## Supplementary material for "The network structure of hematopoietic cancers": Network files for the top-100,000 interactions in the five phenotypes: BALL_RCH_8th_100k_MI.sif (part 1 of 5)

```
source	mi	target
ENSG00000012817	0.663809	ENSG00000067048
ENSG00000012817	0.62309	ENSG00000114374
ENSG00000012817	0.6164	ENSG00000129824
ENSG00000067048	0.614605	ENSG00000114374
ENSG00000012817	0.601885	ENSG00000067646
ENSG00000067048	0.598188	ENSG00000067646
ENSG00000067048	0.594703	ENSG00000129824
ENSG00000067646	0.586725	ENSG00000129824
ENSG00000067646	0.576528	ENSG00000114374
ENSG00000012817	0.565189	ENSG00000198692
ENSG00000114374	0.564469	ENSG00000129824
ENSG00000067048	0.551968	ENSG00000198692
ENSG00000114374	0.540017	ENSG00000183878
ENSG00000239951	0.532289	ENSG00000243466
ENSG00000241351	0.532012	ENSG00000243466
ENSG00000239951	0.530085	ENSG00000241351
ENSG00000004939	0.527786	ENSG00000133742
ENSG00000253537	0.526668	ENSG00000262209
ENSG00000211598	0.52039	ENSG00000241351
ENSG00000211598	0.520352	ENSG00000243466
ENSG00000129824	0.520047	ENSG00000198692
ENSG00000067646	0.519246	ENSG00000154620
ENSG00000104936	0.518722	ENSG00000185800
ENSG00000163736	0.518108	ENSG00000163737
ENSG00000173369	0.516996	ENSG00000173372
ENSG00000114374	0.515776	ENSG00000154620
ENSG00000012817	0.515327	ENSG00000154620
ENSG00000137959	0.511468	ENSG00000137965
ENSG00000067646	0.506882	ENSG00000198692
ENSG00000067646	0.496609	ENSG00000183878
ENSG00000067048	0.491223	ENSG00000154620
ENSG00000211598	0.48769	ENSG00000239951
ENSG00000065328	0.484803	ENSG00000174371
ENSG00000012817	0.483922	ENSG00000183878
ENSG00000065328	0.481638	ENSG00000093009
ENSG00000188536	0.47367	ENSG00000206172
ENSG00000112984	0.473289	ENSG00000117399
ENSG00000133106	0.4726	ENSG00000137959
ENSG00000134419	0.470563	ENSG00000161970
ENSG00000211663	0.468196	ENSG00000211945
ENSG00000067048	0.468122	ENSG00000183878
ENSG00000117399	0.466203	ENSG00000166851
ENSG00000114374	0.464247	ENSG00000198692
ENSG00000100453	0.461723	ENSG00000180644
ENSG00000179344	0.45883	ENSG00000196735
ENSG00000129824	0.458327	ENSG00000183878
ENSG00000119917	0.456678	ENSG00000185745
ENSG00000129824	0.455642	ENSG00000154620
ENSG00000093009	0.455564	ENSG00000167670
ENSG00000154620	0.455004	ENSG00000183878
ENSG00000004939	0.450943	ENSG00000169877
ENSG00000065328	0.447449	ENSG00000085840
ENSG00000118113	0.445308	ENSG00000138772
ENSG00000148773	0.443605	ENSG00000186185
ENSG00000138160	0.442627	ENSG00000163808
ENSG00000089685	0.440358	ENSG00000145386
ENSG00000004939	0.438797	ENSG00000166947
ENSG00000241351	0.436862	ENSG00000243290
ENSG00000188610	0.434593	ENSG00000196550
ENSG00000093009	0.434482	ENSG00000131153
ENSG00000138496	0.432961	ENSG00000163840
ENSG00000089127	0.430593	ENSG00000157601
ENSG00000133742	0.426858	ENSG00000169877
ENSG00000137959	0.426597	ENSG00000157601
ENSG00000112077	0.425842	ENSG00000170180
ENSG00000143476	0.425528	ENSG00000174371
ENSG00000167286	0.424525	ENSG00000198851
ENSG00000121152	0.423819	ENSG00000163808
ENSG00000146670	0.423653	ENSG00000174371
ENSG00000159189	0.423606	ENSG00000173369
ENSG00000111206	0.423562	ENSG00000142731
ENSG00000159189	0.423064	ENSG00000173372
ENSG00000126709	0.420569	ENSG00000137959
ENSG00000089127	0.420351	ENSG00000137959
ENSG00000176681	0.419542	ENSG00000238083
ENSG00000126709	0.419244	ENSG00000187608
ENSG00000164045	0.418572	ENSG00000174371
ENSG00000135476	0.417472	ENSG00000163808
ENSG00000051341	0.416436	ENSG00000142731
ENSG00000055332	0.415501	ENSG00000133106
ENSG00000134690	0.41416	ENSG00000142945
ENSG00000090889	0.413738	ENSG00000142945
ENSG00000132530	0.412276	ENSG00000133106
ENSG00000211651	0.411975	ENSG00000239951
ENSG00000008517	0.411701	ENSG00000167286
ENSG00000108591	0.411192	ENSG00000213516
ENSG00000119917	0.410318	ENSG00000119922
ENSG00000211895	0.409914	ENSG00000241351
ENSG00000135476	0.408892	ENSG00000138160
ENSG00000093009	0.406775	ENSG00000174371
ENSG00000134321	0.406328	ENSG00000134326
ENSG00000138160	0.406033	ENSG00000165480
ENSG00000101425	0.405553	ENSG00000124469
ENSG00000089127	0.405188	ENSG00000111335
ENSG00000088325	0.404825	ENSG00000157456
ENSG00000163808	0.403821	ENSG00000165480
ENSG00000138160	0.402328	ENSG00000145386
ENSG00000146670	0.402149	ENSG00000164045
ENSG00000112984	0.40195	ENSG00000166851
ENSG00000137628	0.401863	ENSG00000138642
ENSG00000211896	0.401843	ENSG00000239951
ENSG00000137807	0.401671	ENSG00000166851
ENSG00000121152	0.400242	ENSG00000169679
ENSG00000135476	0.400122	ENSG00000148773
ENSG00000055332	0.39959	ENSG00000137959
ENSG00000211653	0.399287	ENSG00000239951
ENSG00000089127	0.398672	ENSG00000111331
ENSG00000132704	0.398541	ENSG00000163534
ENSG00000135114	0.398469	ENSG00000185745
ENSG00000188610	0.397946	ENSG00000215784
ENSG00000065328	0.397615	ENSG00000146670
ENSG00000211653	0.39651	ENSG00000241351
ENSG00000121152	0.396135	ENSG00000142731
ENSG00000117399	0.395639	ENSG00000117650
ENSG00000183878	0.395408	ENSG00000198692
ENSG00000135476	0.395395	ENSG00000186185
ENSG00000051341	0.395108	ENSG00000065328
ENSG00000093009	0.394689	ENSG00000146670
ENSG00000126787	0.394474	ENSG00000169679
ENSG00000083454	0.39406	ENSG00000257950
ENSG00000085840	0.393904	ENSG00000093009
ENSG00000154620	0.391888	ENSG00000198692
ENSG00000076382	0.390908	ENSG00000163808
ENSG00000211651	0.390852	ENSG00000243466
ENSG00000072571	0.39065	ENSG00000117399
ENSG00000094804	0.390546	ENSG00000164045
ENSG00000133742	0.39008	ENSG00000223609
ENSG00000012048	0.390032	ENSG00000065328
ENSG00000152082	0.389777	ENSG00000173272
ENSG00000133742	0.387275	ENSG00000166947
ENSG00000211945	0.386637	ENSG00000211949
ENSG00000126709	0.386326	ENSG00000157601
ENSG00000211598	0.385163	ENSG00000211895
ENSG00000090889	0.385015	ENSG00000148773
ENSG00000073111	0.384871	ENSG00000100297
ENSG00000211653	0.384672	ENSG00000211945
ENSG00000088325	0.384654	ENSG00000186185
ENSG00000169877	0.384518	ENSG00000223609
ENSG00000185745	0.384486	ENSG00000187608
ENSG00000126709	0.383526	ENSG00000137628
ENSG00000121152	0.383507	ENSG00000138160
ENSG00000088325	0.383466	ENSG00000090889
ENSG00000153563	0.383415	ENSG00000198851
ENSG00000115415	0.383359	ENSG00000133106
ENSG00000211648	0.382768	ENSG00000239951
ENSG00000138642	0.382538	ENSG00000185745
ENSG00000142945	0.382509	ENSG00000145386
ENSG00000172232	0.382078	ENSG00000196415
ENSG00000090889	0.381361	ENSG00000134690
ENSG00000065328	0.381077	ENSG00000142731
ENSG00000103569	0.381038	ENSG00000171051
ENSG00000088325	0.380877	ENSG00000163808
ENSG00000204257	0.380779	ENSG00000242574
ENSG00000011426	0.380576	ENSG00000123485
ENSG00000134690	0.380098	ENSG00000237649
ENSG00000133106	0.379921	ENSG00000138496
ENSG00000111206	0.379866	ENSG00000145386
ENSG00000211653	0.379835	ENSG00000211663
ENSG00000090889	0.379694	ENSG00000163808
ENSG00000160654	0.379583	ENSG00000167286
ENSG00000126709	0.379253	ENSG00000137965
ENSG00000134326	0.379177	ENSG00000138642
ENSG00000126709	0.378932	ENSG00000185745
ENSG00000012048	0.378914	ENSG00000093009
ENSG00000092470	0.378902	ENSG00000167670
ENSG00000073111	0.378863	ENSG00000131153
ENSG00000211648	0.378837	ENSG00000211663
ENSG00000117399	0.378564	ENSG00000137807
ENSG00000013725	0.37831	ENSG00000110448
ENSG00000140525	0.377954	ENSG00000146918
ENSG00000008517	0.377741	ENSG00000198851
ENSG00000126787	0.377736	ENSG00000157456
ENSG00000137807	0.377626	ENSG00000186185
ENSG00000137804	0.376874	ENSG00000138160
ENSG00000065328	0.376653	ENSG00000122952
ENSG00000076382	0.376496	ENSG00000169679
ENSG00000067066	0.37641	ENSG00000135899
ENSG00000157601	0.376275	ENSG00000185745
ENSG00000143416	0.375957	ENSG00000158578
ENSG00000012223	0.375843	ENSG00000096006
ENSG00000111331	0.375707	ENSG00000137959
ENSG00000122952	0.375263	ENSG00000140525
ENSG00000004939	0.375211	ENSG00000223609
ENSG00000170180	0.374705	ENSG00000188672
ENSG00000026950	0.374691	ENSG00000111801
ENSG00000117650	0.373895	ENSG00000134690
ENSG00000137965	0.373522	ENSG00000185745
ENSG00000211598	0.373486	ENSG00000243290
ENSG00000089685	0.373479	ENSG00000138160
ENSG00000012048	0.373125	ENSG00000142731
ENSG00000211659	0.372998	ENSG00000211945
ENSG00000196415	0.372123	ENSG00000197561
ENSG00000093009	0.372092	ENSG00000149554
ENSG00000211653	0.372089	ENSG00000211659
ENSG00000142731	0.371848	ENSG00000146670
ENSG00000111206	0.371144	ENSG00000111665
ENSG00000142731	0.370988	ENSG00000196584
ENSG00000112159	0.370856	ENSG00000127481
ENSG00000154545	0.370835	ENSG00000187243
ENSG00000065328	0.370758	ENSG00000091651
ENSG00000115267	0.370656	ENSG00000185745
ENSG00000121053	0.370621	ENSG00000156575
ENSG00000051341	0.370489	ENSG00000174371
ENSG00000075218	0.370099	ENSG00000088325
ENSG00000088325	0.370035	ENSG00000126787
ENSG00000133106	0.369978	ENSG00000157601
ENSG00000160654	0.369867	ENSG00000198851
ENSG00000012048	0.369749	ENSG00000174371
ENSG00000066279	0.369502	ENSG00000117724
ENSG00000211659	0.369474	ENSG00000211663
ENSG00000137804	0.369463	ENSG00000169607
ENSG00000122966	0.36938	ENSG00000135476
ENSG00000121060	0.368578	ENSG00000132530
ENSG00000196126	0.368548	ENSG00000196735
ENSG00000211648	0.368493	ENSG00000211653
ENSG00000204519	0.368458	ENSG00000213762
ENSG00000065328	0.368333	ENSG00000196584
ENSG00000076382	0.368149	ENSG00000121152
ENSG00000211651	0.367981	ENSG00000211895
ENSG00000196550	0.367718	ENSG00000215784
ENSG00000072571	0.367701	ENSG00000166851
ENSG00000076382	0.366954	ENSG00000088325
ENSG00000122952	0.366796	ENSG00000142731
ENSG00000148773	0.366424	ENSG00000237649
ENSG00000091651	0.366358	ENSG00000196584
ENSG00000211895	0.365943	ENSG00000243466
ENSG00000211653	0.365663	ENSG00000211673
ENSG00000126787	0.365417	ENSG00000137807
ENSG00000187922	0.365333	ENSG00000267206
ENSG00000089127	0.364817	ENSG00000126709
ENSG00000119922	0.364228	ENSG00000185745
ENSG00000051180	0.363543	ENSG00000065328
ENSG00000134321	0.363496	ENSG00000137628
ENSG00000071539	0.363181	ENSG00000142731
ENSG00000142731	0.363093	ENSG00000163808
ENSG00000117724	0.362748	ENSG00000148773
ENSG00000122966	0.362673	ENSG00000148773
ENSG00000055332	0.362593	ENSG00000132530
ENSG00000111335	0.362568	ENSG00000157601
ENSG00000211648	0.362248	ENSG00000211945
ENSG00000211651	0.361916	ENSG00000241351
ENSG00000138160	0.361816	ENSG00000142945
ENSG00000211896	0.361474	ENSG00000243466
ENSG00000211648	0.361346	ENSG00000211659
ENSG00000239951	0.361326	ENSG00000243290
ENSG00000119917	0.361198	ENSG00000187608
ENSG00000090889	0.361111	ENSG00000237649
ENSG00000211938	0.360534	ENSG00000239951
ENSG00000111335	0.360529	ENSG00000185745
ENSG00000012048	0.360528	ENSG00000198554
ENSG00000211964	0.359974	ENSG00000239951
ENSG00000109805	0.3599	ENSG00000163808
ENSG00000142945	0.359894	ENSG00000163808
ENSG00000100297	0.359882	ENSG00000105486
ENSG00000065328	0.359802	ENSG00000085999
ENSG00000088325	0.359786	ENSG00000135451
ENSG00000211895	0.359689	ENSG00000239951
ENSG00000065328	0.359637	ENSG00000167670
ENSG00000092470	0.359356	ENSG00000105486
ENSG00000138160	0.35932	ENSG00000142731
ENSG00000131153	0.359309	ENSG00000164045
ENSG00000126787	0.359258	ENSG00000134690
ENSG00000075218	0.359143	ENSG00000134690
ENSG00000093009	0.358901	ENSG00000100297
ENSG00000113263	0.358419	ENSG00000167286
ENSG00000167670	0.358313	ENSG00000198554
ENSG00000051180	0.358259	ENSG00000093009
ENSG00000064201	0.358018	ENSG00000110665
ENSG00000088325	0.357981	ENSG00000134690
ENSG00000137959	0.357976	ENSG00000185745
ENSG00000092853	0.357965	ENSG00000174371
ENSG00000073111	0.357832	ENSG00000176890
ENSG00000112984	0.35762	ENSG00000137807
ENSG00000100448	0.357614	ENSG00000172232
ENSG00000072571	0.357603	ENSG00000112984
ENSG00000167670	0.357351	ENSG00000196584
ENSG00000051180	0.357102	ENSG00000167900
ENSG00000111206	0.356934	ENSG00000135476
ENSG00000055332	0.356894	ENSG00000137965
ENSG00000137965	0.356842	ENSG00000138642
ENSG00000211896	0.356774	ENSG00000241351
ENSG00000072571	0.356761	ENSG00000126787
ENSG00000111335	0.356543	ENSG00000138496
ENSG00000085840	0.356349	ENSG00000143476
ENSG00000100297	0.356281	ENSG00000167670
ENSG00000072571	0.356196	ENSG00000137807
ENSG00000122952	0.356073	ENSG00000146918
ENSG00000121152	0.355497	ENSG00000145386
ENSG00000076003	0.35547	ENSG00000167670
ENSG00000211659	0.35523	ENSG00000211662
ENSG00000088325	0.354824	ENSG00000138160
ENSG00000211648	0.354787	ENSG00000244575
ENSG00000122952	0.354552	ENSG00000176890
ENSG00000123485	0.354302	ENSG00000142945
ENSG00000154620	0.35424	ENSG00000280969
ENSG00000076382	0.354125	ENSG00000109805
ENSG00000166947	0.354116	ENSG00000169877
ENSG00000091651	0.354091	ENSG00000093009
ENSG00000117650	0.354074	ENSG00000166851
ENSG00000012048	0.353965	ENSG00000167670
ENSG00000073111	0.353857	ENSG00000104738
ENSG00000111335	0.353749	ENSG00000132530
ENSG00000137441	0.353489	ENSG00000180739
ENSG00000121152	0.353278	ENSG00000165480
ENSG00000211598	0.352988	ENSG00000211949
ENSG00000123485	0.352631	ENSG00000178999
ENSG00000065328	0.352508	ENSG00000143476
ENSG00000211659	0.352315	ENSG00000211965
ENSG00000076984	0.352154	ENSG00000213516
ENSG00000085840	0.351943	ENSG00000174371
ENSG00000137628	0.351676	ENSG00000185745
ENSG00000088325	0.351556	ENSG00000148773
ENSG00000051180	0.35139	ENSG00000085840
ENSG00000065328	0.351318	ENSG00000140534
ENSG00000123485	0.351262	ENSG00000134690
ENSG00000093009	0.351202	ENSG00000122952
ENSG00000059378	0.351044	ENSG00000138496
ENSG00000134690	0.350015	ENSG00000138160
ENSG00000211663	0.34999	ENSG00000211949
ENSG00000142945	0.349891	ENSG00000157456
ENSG00000211673	0.349592	ENSG00000211945
ENSG00000131153	0.349553	ENSG00000167670
ENSG00000111331	0.349512	ENSG00000185745
ENSG00000002933	0.349239	ENSG00000106565
ENSG00000137965	0.34919	ENSG00000157601
ENSG00000066279	0.348878	ENSG00000157456
ENSG00000111335	0.348747	ENSG00000137959
ENSG00000055332	0.348713	ENSG00000126709
ENSG00000111665	0.348698	ENSG00000178999
ENSG00000211648	0.348363	ENSG00000211651
ENSG00000089127	0.348315	ENSG00000133106
ENSG00000211663	0.348116	ENSG00000244575
ENSG00000090889	0.347958	ENSG00000135476
ENSG00000131153	0.347784	ENSG00000167513
ENSG00000121152	0.347557	ENSG00000142945
ENSG00000089127	0.347408	ENSG00000137965
ENSG00000096006	0.347375	ENSG00000164047
ENSG00000140525	0.347008	ENSG00000142731
ENSG00000089685	0.34691	ENSG00000157456
ENSG00000211890	0.346824	ENSG00000211895
ENSG00000111331	0.346823	ENSG00000134326
ENSG00000109805	0.346755	ENSG00000135476
ENSG00000089685	0.346668	ENSG00000137804
ENSG00000112742	0.346589	ENSG00000142945
ENSG00000211949	0.346472	ENSG00000243466
ENSG00000211653	0.346467	ENSG00000211965
ENSG00000004939	0.346346	ENSG00000112077
ENSG00000100811	0.346297	ENSG00000213516
ENSG00000211651	0.345995	ENSG00000211653
ENSG00000172232	0.345969	ENSG00000197561
ENSG00000073111	0.345951	ENSG00000076003
ENSG00000131153	0.345877	ENSG00000176890
ENSG00000073111	0.345726	ENSG00000198554
ENSG00000135476	0.345256	ENSG00000146918
ENSG00000089685	0.344504	ENSG00000178999
ENSG00000092470	0.344499	ENSG00000092853
ENSG00000105486	0.344479	ENSG00000167670
ENSG00000091651	0.34445	ENSG00000147536
ENSG00000117399	0.344444	ENSG00000126787
ENSG00000138459	0.344423	ENSG00000213516
ENSG00000211653	0.344142	ENSG00000243290
ENSG00000152926	0.344102	ENSG00000213462
ENSG00000211653	0.344071	ENSG00000211895
ENSG00000134419	0.34407	ENSG00000149806
ENSG00000137628	0.344045	ENSG00000137965
ENSG00000138160	0.343964	ENSG00000237649
ENSG00000093009	0.343858	ENSG00000094804
ENSG00000178999	0.34382	ENSG00000237649
ENSG00000123485	0.343803	ENSG00000137804
ENSG00000211663	0.343709	ENSG00000243466
ENSG00000076003	0.343648	ENSG00000198554
ENSG00000111335	0.343541	ENSG00000133106
ENSG00000065328	0.343528	ENSG00000073111
ENSG00000112984	0.343431	ENSG00000126787
ENSG00000135476	0.343419	ENSG00000145386
ENSG00000169385	0.3434	ENSG00000169397
ENSG00000138160	0.343373	ENSG00000157456
ENSG00000239855	0.343046	ENSG00000278857
ENSG00000051341	0.342895	ENSG00000146670
ENSG00000211663	0.342884	ENSG00000239951
ENSG00000196313	0.342839	ENSG00000272391
ENSG00000111775	0.342783	ENSG00000205544
ENSG00000088325	0.342758	ENSG00000169679
ENSG00000055332	0.342396	ENSG00000111335
ENSG00000055332	0.342241	ENSG00000157601
ENSG00000100453	0.341839	ENSG00000115523
ENSG00000088325	0.341816	ENSG00000137807
ENSG00000211662	0.341551	ENSG00000239951
ENSG00000093009	0.341316	ENSG00000167900
ENSG00000117650	0.341191	ENSG00000126787
ENSG00000093009	0.34114	ENSG00000143476
ENSG00000004939	0.34112	ENSG00000158578
ENSG00000111206	0.340936	ENSG00000138160
ENSG00000143546	0.340827	ENSG00000163220
ENSG00000111331	0.340811	ENSG00000138642
ENSG00000211938	0.340748	ENSG00000211964
ENSG00000066279	0.340713	ENSG00000123485
ENSG00000133106	0.340708	ENSG00000137965
ENSG00000134321	0.340537	ENSG00000138642
ENSG00000089127	0.34052	ENSG00000138642
ENSG00000196214	0.340479	ENSG00000213799
ENSG00000105486	0.340398	ENSG00000146918
ENSG00000131747	0.340363	ENSG00000134690
ENSG00000089775	0.340067	ENSG00000103168
ENSG00000051341	0.340034	ENSG00000140534
ENSG00000121152	0.340006	ENSG00000134690
ENSG00000111206	0.339872	ENSG00000146670
ENSG00000090889	0.339827	ENSG00000138160
ENSG00000211648	0.33978	ENSG00000244437
ENSG00000111331	0.339685	ENSG00000157601
ENSG00000204257	0.339317	ENSG00000223865
ENSG00000111331	0.339075	ENSG00000133106
ENSG00000089127	0.338996	ENSG00000185745
ENSG00000137807	0.338904	ENSG00000157456
ENSG00000089775	0.338798	ENSG00000213516
ENSG00000123485	0.338753	ENSG00000138160
ENSG00000091651	0.338719	ENSG00000167670
ENSG00000132530	0.338654	ENSG00000137959
ENSG00000211653	0.338505	ENSG00000211662
ENSG00000012223	0.338441	ENSG00000124469
ENSG00000142731	0.33844	ENSG00000176208
ENSG00000128394	0.33837	ENSG00000243811
ENSG00000211949	0.338304	ENSG00000241351
ENSG00000239855	0.338303	ENSG00000244437
ENSG00000211938	0.338284	ENSG00000243290
ENSG00000149516	0.338206	ENSG00000172232
ENSG00000123485	0.338129	ENSG00000137807
ENSG00000142731	0.337814	ENSG00000164109
ENSG00000138160	0.337753	ENSG00000178999
ENSG00000131153	0.337685	ENSG00000143476
ENSG00000012048	0.33743	ENSG00000196584
ENSG00000092470	0.33713	ENSG00000167513
ENSG00000111206	0.337118	ENSG00000165480
ENSG00000085999	0.336946	ENSG00000174371
ENSG00000117724	0.336912	ENSG00000169679
ENSG00000134690	0.336896	ENSG00000163808
ENSG00000111206	0.336842	ENSG00000121152
ENSG00000111665	0.336804	ENSG00000123485
ENSG00000211938	0.336801	ENSG00000241351
ENSG00000134690	0.336766	ENSG00000157456
ENSG00000004939	0.33647	ENSG00000170180
ENSG00000211949	0.336362	ENSG00000239951
ENSG00000118113	0.335942	ENSG00000257017
ENSG00000094804	0.3359	ENSG00000174371
ENSG00000111206	0.335798	ENSG00000178999
ENSG00000137804	0.335475	ENSG00000163808
ENSG00000145386	0.335468	ENSG00000157456
ENSG00000012048	0.335387	ENSG00000122952
ENSG00000066279	0.335385	ENSG00000148773
ENSG00000142731	0.33525	ENSG00000165480
ENSG00000126709	0.335163	ENSG00000138642
ENSG00000024526	0.33507	ENSG00000126787
ENSG00000158290	0.335047	ENSG00000213516
ENSG00000090889	0.335041	ENSG00000169679
ENSG00000211965	0.334944	ENSG00000244575
ENSG00000093009	0.334931	ENSG00000164045
ENSG00000138160	0.334859	ENSG00000148773
ENSG00000065328	0.334781	ENSG00000198554
ENSG00000133106	0.334666	ENSG00000137628
ENSG00000157456	0.33466	ENSG00000169679
ENSG00000100297	0.334469	ENSG00000131153
ENSG00000157601	0.334443	ENSG00000184979
ENSG00000076003	0.334332	ENSG00000131153
ENSG00000123473	0.33429	ENSG00000163808
ENSG00000211945	0.334159	ENSG00000211964
ENSG00000211900	0.334106	ENSG00000242472
ENSG00000211598	0.334022	ENSG00000211651
ENSG00000008517	0.333934	ENSG00000178562
ENSG00000133742	0.333853	ENSG00000170180
ENSG00000076984	0.333749	ENSG00000108591
ENSG00000158578	0.333731	ENSG00000206172
ENSG00000131747	0.33368	ENSG00000178999
ENSG00000211663	0.333434	ENSG00000241351
ENSG00000051341	0.333362	ENSG00000111602
ENSG00000126709	0.333311	ENSG00000135114
ENSG00000073754	0.333285	ENSG00000162692
ENSG00000148773	0.333207	ENSG00000163808
ENSG00000138160	0.333166	ENSG00000169679
ENSG00000111206	0.333065	ENSG00000123485
ENSG00000211653	0.333051	ENSG00000243466
ENSG00000138496	0.332949	ENSG00000157601
ENSG00000005893	0.332863	ENSG00000171155
ENSG00000211938	0.332693	ENSG00000211945
ENSG00000185507	0.332499	ENSG00000185745
ENSG00000093009	0.33241	ENSG00000196584
ENSG00000119969	0.332394	ENSG00000146263
ENSG00000109805	0.332303	ENSG00000121152
ENSG00000211666	0.332097	ENSG00000211945
ENSG00000135451	0.331961	ENSG00000157456
ENSG00000012048	0.331623	ENSG00000140525
ENSG00000135476	0.331531	ENSG00000142731
ENSG00000239855	0.33146	ENSG00000241351
ENSG00000123485	0.331328	ENSG00000145386
ENSG00000065328	0.331288	ENSG00000144554
ENSG00000135476	0.331211	ENSG00000178999
ENSG00000111331	0.331201	ENSG00000111335
ENSG00000131747	0.331009	ENSG00000137807
ENSG00000088325	0.330856	ENSG00000237649
ENSG00000134690	0.330705	ENSG00000169679
ENSG00000134321	0.330573	ENSG00000137965
ENSG00000073111	0.330451	ENSG00000122952
ENSG00000111335	0.33044	ENSG00000173193
ENSG00000012048	0.330156	ENSG00000085840
ENSG00000108771	0.329914	ENSG00000132530
ENSG00000065328	0.329904	ENSG00000140525
ENSG00000211598	0.329681	ENSG00000244575
ENSG00000115267	0.329476	ENSG00000119917
ENSG00000143476	0.329435	ENSG00000164045
ENSG00000051341	0.329335	ENSG00000091651
ENSG00000090889	0.329143	ENSG00000126787
ENSG00000073111	0.329118	ENSG00000167513
ENSG00000211653	0.329109	ENSG00000211949
ENSG00000113263	0.329028	ENSG00000198851
ENSG00000177409	0.328979	ENSG00000205413
ENSG00000142731	0.328919	ENSG00000174371
ENSG00000072042	0.328716	ENSG00000089775
ENSG00000152253	0.32867	ENSG00000178999
ENSG00000211598	0.32866	ENSG00000211896
ENSG00000211663	0.328562	ENSG00000243290
ENSG00000112984	0.328551	ENSG00000134057
ENSG00000239951	0.328466	ENSG00000244575
ENSG00000145386	0.328463	ENSG00000171848
ENSG00000090889	0.328459	ENSG00000157456
ENSG00000243290	0.328396	ENSG00000243466
ENSG00000224041	0.328378	ENSG00000242534
ENSG00000153563	0.328344	ENSG00000172116
ENSG00000109805	0.328314	ENSG00000138160
ENSG00000068079	0.328253	ENSG00000089127
ENSG00000211941	0.327894	ENSG00000211945
ENSG00000153563	0.327839	ENSG00000167286
ENSG00000224041	0.327795	ENSG00000251546
ENSG00000103168	0.327654	ENSG00000186566
ENSG00000117399	0.327509	ENSG00000134690
ENSG00000163808	0.327482	ENSG00000169679
ENSG00000100297	0.327232	ENSG00000167513
ENSG00000002549	0.327089	ENSG00000111335
ENSG00000076984	0.327045	ENSG00000158796
ENSG00000066279	0.326952	ENSG00000118193
ENSG00000121152	0.326892	ENSG00000157456
ENSG00000211598	0.326716	ENSG00000211938
ENSG00000145386	0.326486	ENSG00000178999
ENSG00000089685	0.326325	ENSG00000135476
ENSG00000089775	0.326296	ENSG00000167766
ENSG00000093009	0.326182	ENSG00000142731
ENSG00000105610	0.326025	ENSG00000166947
ENSG00000073111	0.325976	ENSG00000093009
ENSG00000065328	0.325945	ENSG00000164045
ENSG00000134690	0.325937	ENSG00000137804
ENSG00000131153	0.325903	ENSG00000174371
ENSG00000071539	0.325814	ENSG00000146670
ENSG00000065328	0.325773	ENSG00000092470
ENSG00000186185	0.325738	ENSG00000237649
ENSG00000142945	0.325696	ENSG00000237649
ENSG00000131153	0.325684	ENSG00000168496
ENSG00000103168	0.325585	ENSG00000118058
ENSG00000211659	0.325546	ENSG00000239951
ENSG00000213020	0.325534	ENSG00000213516
ENSG00000008517	0.325238	ENSG00000153563
ENSG00000126709	0.325198	ENSG00000133106
ENSG00000122966	0.325196	ENSG00000123485
ENSG00000123485	0.32498	ENSG00000148773
ENSG00000076382	0.324914	ENSG00000135476
ENSG00000134690	0.32491	ENSG00000166851
ENSG00000105011	0.324837	ENSG00000122952
ENSG00000137804	0.324822	ENSG00000165480
ENSG00000196565	0.324818	ENSG00000213934
ENSG00000008438	0.324714	ENSG00000012223
ENSG00000117399	0.324584	ENSG00000134057
ENSG00000135476	0.324377	ENSG00000237649
ENSG00000138642	0.324318	ENSG00000157601
ENSG00000143546	0.32424	ENSG00000163221
ENSG00000135114	0.32421	ENSG00000157601
ENSG00000211598	0.3242	ENSG00000211653
ENSG00000132530	0.324174	ENSG00000157601
ENSG00000122952	0.324026	ENSG00000174371
ENSG00000211666	0.323737	ENSG00000211964
ENSG00000135114	0.323603	ENSG00000137628
ENSG00000122966	0.323553	ENSG00000163808
ENSG00000033030	0.3235	ENSG00000196199
ENSG00000136492	0.323463	ENSG00000167670
ENSG00000166947	0.323454	ENSG00000223609
ENSG00000066279	0.323334	ENSG00000138160
ENSG00000065328	0.323265	ENSG00000071539
ENSG00000123485	0.323225	ENSG00000186185
ENSG00000092470	0.323215	ENSG00000100297
ENSG00000126787	0.323089	ENSG00000166851
ENSG00000135476	0.323085	ENSG00000137807
ENSG00000166947	0.323022	ENSG00000170180
ENSG00000105486	0.323017	ENSG00000140525
ENSG00000092470	0.322977	ENSG00000198554
ENSG00000105011	0.322943	ENSG00000111206
ENSG00000163808	0.32266	ENSG00000186185
ENSG00000076003	0.322544	ENSG00000100297
ENSG00000167286	0.322507	ENSG00000211772
ENSG00000211648	0.32246	ENSG00000241351
ENSG00000085999	0.322352	ENSG00000142731
ENSG00000010292	0.322336	ENSG00000111665
ENSG00000111602	0.322204	ENSG00000184445
ENSG00000131747	0.322047	ENSG00000148773
ENSG00000138772	0.321999	ENSG00000257017
ENSG00000211945	0.321907	ENSG00000243290
ENSG00000013725	0.321859	ENSG00000167286
ENSG00000100450	0.321804	ENSG00000137441
ENSG00000100385	0.321777	ENSG00000115523
ENSG00000111335	0.321694	ENSG00000185507
ENSG00000211895	0.321649	ENSG00000243290
ENSG00000121060	0.321632	ENSG00000185507
ENSG00000120694	0.321408	ENSG00000168439
ENSG00000110448	0.32128	ENSG00000167286
ENSG00000089127	0.321239	ENSG00000137628
ENSG00000090889	0.321204	ENSG00000123485
ENSG00000068489	0.32119	ENSG00000148773
ENSG00000089685	0.321065	ENSG00000134690
ENSG00000085999	0.321062	ENSG00000093009
ENSG00000105011	0.320987	ENSG00000146918
ENSG00000211662	0.320942	ENSG00000241351
ENSG00000132530	0.32086	ENSG00000135899
ENSG00000123485	0.320831	ENSG00000237649
ENSG00000135476	0.320754	ENSG00000165480
ENSG00000111206	0.320714	ENSG00000122966
ENSG00000108771	0.320683	ENSG00000126709
ENSG00000051341	0.320627	ENSG00000111206
ENSG00000142731	0.320563	ENSG00000145386
ENSG00000211648	0.320547	ENSG00000211964
ENSG00000211598	0.320546	ENSG00000211663
ENSG00000012048	0.320514	ENSG00000051341
ENSG00000211637	0.320511	ENSG00000211648
ENSG00000211663	0.320453	ENSG00000244437
ENSG00000132530	0.320448	ENSG00000135114
ENSG00000165480	0.320421	ENSG00000178999
ENSG00000134690	0.320337	ENSG00000169607
ENSG00000145386	0.320042	ENSG00000165480
ENSG00000137959	0.320035	ENSG00000138642
ENSG00000134291	0.320025	ENSG00000137310
ENSG00000093009	0.319934	ENSG00000111247
ENSG00000211949	0.319855	ENSG00000211964
ENSG00000111331	0.319836	ENSG00000137965
ENSG00000134321	0.319784	ENSG00000185745
ENSG00000146670	0.319733	ENSG00000164109
ENSG00000094804	0.319572	ENSG00000136492
ENSG00000088325	0.319377	ENSG00000122966
ENSG00000137807	0.319284	ENSG00000237649
ENSG00000089127	0.319237	ENSG00000185507
ENSG00000111206	0.319232	ENSG00000148773
ENSG00000157601	0.319099	ENSG00000185507
ENSG00000100522	0.319066	ENSG00000213516
ENSG00000111206	0.319056	ENSG00000142945
ENSG00000111206	0.319027	ENSG00000129173
ENSG00000088325	0.318941	ENSG00000169607
ENSG00000161800	0.318917	ENSG00000237649
ENSG00000111335	0.318879	ENSG00000121060
ENSG00000211965	0.318805	ENSG00000243290
ENSG00000132530	0.318794	ENSG00000177409
ENSG00000115267	0.318665	ENSG00000137965
ENSG00000065328	0.318615	ENSG00000167900
ENSG00000111602	0.31837	ENSG00000196584
ENSG00000211945	0.318357	ENSG00000211965
ENSG00000140534	0.318297	ENSG00000142731
ENSG00000123485	0.318237	ENSG00000129173
ENSG00000211660	0.318203	ENSG00000211945
ENSG00000137310	0.318086	ENSG00000146918
ENSG00000123485	0.318048	ENSG00000135476
ENSG00000092470	0.317996	ENSG00000174371
ENSG00000088325	0.317988	ENSG00000135476
ENSG00000145386	0.317926	ENSG00000163808
ENSG00000085999	0.317891	ENSG00000146670
ENSG00000211964	0.317772	ENSG00000241351
ENSG00000090889	0.31749	ENSG00000135451
ENSG00000137965	0.317484	ENSG00000160932
ENSG00000099381	0.317466	ENSG00000172534
ENSG00000122952	0.317417	ENSG00000167900
ENSG00000066279	0.3173	ENSG00000145386
ENSG00000169679	0.317246	ENSG00000237649
ENSG00000051341	0.317245	ENSG00000196584
ENSG00000152253	0.317231	ENSG00000171848
ENSG00000068489	0.317219	ENSG00000088325
ENSG00000111206	0.317151	ENSG00000171792
ENSG00000158578	0.317102	ENSG00000223609
ENSG00000075218	0.317017	ENSG00000163808
ENSG00000124469	0.316894	ENSG00000148346
ENSG00000076248	0.316834	ENSG00000131153
ENSG00000167670	0.316825	ENSG00000174371
ENSG00000111331	0.316785	ENSG00000126709
ENSG00000135476	0.316683	ENSG00000137804
ENSG00000138459	0.31663	ENSG00000215301
ENSG00000211648	0.316594	ENSG00000211949
ENSG00000055332	0.31658	ENSG00000138496
ENSG00000137804	0.316366	ENSG00000157456
ENSG00000004939	0.31625	ENSG00000136929
ENSG00000093009	0.316232	ENSG00000198554
ENSG00000008438	0.316144	ENSG00000257017
ENSG00000169607	0.316139	ENSG00000237649
ENSG00000211598	0.316118	ENSG00000211648
ENSG00000100448	0.316086	ENSG00000196415
ENSG00000134690	0.315993	ENSG00000137807
ENSG00000122952	0.315989	ENSG00000137310
ENSG00000111335	0.315898	ENSG00000138642
ENSG00000211659	0.315705	ENSG00000243290
ENSG00000013725	0.315693	ENSG00000198851
ENSG00000123485	0.315639	ENSG00000152253
ENSG00000137804	0.315569	ENSG00000148773
ENSG00000123473	0.315432	ENSG00000148773
ENSG00000011426	0.315225	ENSG00000090889
ENSG00000123485	0.315218	ENSG00000157456
ENSG00000089685	0.315216	ENSG00000123485
ENSG00000051341	0.315071	ENSG00000085999
ENSG00000065328	0.315051	ENSG00000111206
ENSG00000111331	0.315041	ENSG00000132530
ENSG00000076382	0.315005	ENSG00000137807
ENSG00000134539	0.314919	ENSG00000180739
ENSG00000211938	0.314761	ENSG00000211965
ENSG00000066279	0.31472	ENSG00000135476
ENSG00000088325	0.314662	ENSG00000137804
ENSG00000076382	0.314653	ENSG00000123473
ENSG00000121152	0.314649	ENSG00000135476
ENSG00000135114	0.314567	ENSG00000137959
ENSG00000143476	0.314561	ENSG00000167513
ENSG00000167513	0.314555	ENSG00000167670
ENSG00000093009	0.314526	ENSG00000176890
ENSG00000076984	0.314471	ENSG00000213020
ENSG00000093009	0.314439	ENSG00000167513
ENSG00000076382	0.314286	ENSG00000165480
ENSG00000223865	0.314285	ENSG00000231389
ENSG00000011426	0.314127	ENSG00000135476
ENSG00000111335	0.314076	ENSG00000137965
ENSG00000153563	0.314043	ENSG00000271503
ENSG00000204525	0.313941	ENSG00000204592
ENSG00000146918	0.313845	ENSG00000176890
ENSG00000135451	0.313827	ENSG00000135476
ENSG00000176208	0.313632	ENSG00000196584
ENSG00000142731	0.313504	ENSG00000171241
ENSG00000089127	0.313459	ENSG00000132530
ENSG00000111206	0.313348	ENSG00000163808
ENSG00000066279	0.313299	ENSG00000142945
ENSG00000094804	0.313205	ENSG00000122952
ENSG00000138160	0.313175	ENSG00000161888
ENSG00000088325	0.313117	ENSG00000165480
ENSG00000131747	0.313113	ENSG00000137804
ENSG00000211648	0.313101	ENSG00000243466
ENSG00000151838	0.312702	ENSG00000152348
ENSG00000033030	0.312678	ENSG00000158796
ENSG00000204252	0.312656	ENSG00000223865
ENSG00000211663	0.312591	ENSG00000211965
ENSG00000065526	0.312522	ENSG00000117713
ENSG00000211651	0.312489	ENSG00000211659
ENSG00000138496	0.312463	ENSG00000173193
ENSG00000135476	0.312446	ENSG00000171848
ENSG00000004939	0.312419	ENSG00000204613
ENSG00000123485	0.312258	ENSG00000165480
ENSG00000211945	0.312244	ENSG00000239951
ENSG00000117724	0.312197	ENSG00000131747
ENSG00000241351	0.312177	ENSG00000244437
ENSG00000121152	0.312127	ENSG00000122966
ENSG00000011426	0.311993	ENSG00000134690
ENSG00000089127	0.31197	ENSG00000121060
ENSG00000115523	0.311929	ENSG00000180644
ENSG00000068489	0.311893	ENSG00000117724
ENSG00000111335	0.311852	ENSG00000126709
ENSG00000090889	0.311795	ENSG00000186185
ENSG00000243466	0.311763	ENSG00000244575
ENSG00000089685	0.311742	ENSG00000111206
ENSG00000137628	0.311713	ENSG00000137959
ENSG00000137959	0.311691	ENSG00000185507
ENSG00000105486	0.311578	ENSG00000111602
ENSG00000092470	0.311553	ENSG00000097046
ENSG00000094804	0.311526	ENSG00000146670
ENSG00000089012	0.311518	ENSG00000167286
ENSG00000110448	0.311488	ENSG00000198851
ENSG00000080839	0.311445	ENSG00000149636
ENSG00000089127	0.311412	ENSG00000138496
ENSG00000108771	0.31111	ENSG00000111335
ENSG00000204257	0.311085	ENSG00000231389
ENSG00000111335	0.311046	ENSG00000115267
ENSG00000012048	0.311011	ENSG00000094804
ENSG00000111665	0.310985	ENSG00000135476
ENSG00000134690	0.310889	ENSG00000178999
ENSG00000115267	0.310792	ENSG00000132530
ENSG00000065328	0.310757	ENSG00000131153
ENSG00000131747	0.310665	ENSG00000237649
ENSG00000108771	0.310569	ENSG00000137628
ENSG00000090889	0.310478	ENSG00000123473
ENSG00000111335	0.310413	ENSG00000177409
ENSG00000051341	0.310411	ENSG00000176208
ENSG00000163808	0.310382	ENSG00000178999
ENSG00000088325	0.310378	ENSG00000123485
ENSG00000088325	0.310337	ENSG00000145386
ENSG00000133106	0.310256	ENSG00000134326
ENSG00000127481	0.310246	ENSG00000167548
ENSG00000211965	0.310224	ENSG00000241351
ENSG00000111665	0.310153	ENSG00000186185
ENSG00000158578	0.310082	ENSG00000169877
ENSG00000129173	0.310036	ENSG00000237649
ENSG00000089685	0.310004	ENSG00000154839
ENSG00000131747	0.309962	ENSG00000169679
ENSG00000059378	0.309853	ENSG00000111331
ENSG00000092853	0.309853	ENSG00000142731
ENSG00000105610	0.309819	ENSG00000112077
ENSG00000111602	0.309794	ENSG00000163781
ENSG00000117650	0.309787	ENSG00000121152
ENSG00000157456	0.309754	ENSG00000163808
ENSG00000091651	0.309318	ENSG00000142731
ENSG00000211965	0.309316	ENSG00000243466
ENSG00000024526	0.30907	ENSG00000072571
ENSG00000137804	0.309062	ENSG00000186185
ENSG00000076984	0.309047	ENSG00000138459
ENSG00000129173	0.308987	ENSG00000135476
ENSG00000241351	0.308827	ENSG00000244575
ENSG00000065328	0.30865	ENSG00000121152
ENSG00000111602	0.308613	ENSG00000176208
ENSG00000137807	0.308556	ENSG00000169679
ENSG00000211659	0.308531	ENSG00000211673
ENSG00000112077	0.308475	ENSG00000166947
ENSG00000112077	0.308369	ENSG00000133742
ENSG00000112118	0.308365	ENSG00000146263
ENSG00000073111	0.308363	ENSG00000112118
ENSG00000211938	0.308296	ENSG00000243466
ENSG00000112118	0.308092	ENSG00000130816
ENSG00000072571	0.308069	ENSG00000117650
ENSG00000085999	0.307765	ENSG00000136492
ENSG00000105486	0.307756	ENSG00000196584
ENSG00000126787	0.307719	ENSG00000142945
ENSG00000110448	0.307689	ENSG00000178562
ENSG00000137804	0.307673	ENSG00000137807
ENSG00000133106	0.307632	ENSG00000135114
ENSG00000089685	0.307596	ENSG00000163808
ENSG00000239951	0.307539	ENSG00000244437
ENSG00000167286	0.307375	ENSG00000178562
ENSG00000211895	0.307272	ENSG00000211896
ENSG00000100568	0.307268	ENSG00000213516
ENSG00000152348	0.307247	ENSG00000236699
ENSG00000134690	0.307129	ENSG00000145386
ENSG00000089127	0.307045	ENSG00000115267
ENSG00000135114	0.307039	ENSG00000185507
ENSG00000211651	0.306992	ENSG00000211896
ENSG00000068489	0.306908	ENSG00000134690
ENSG00000119917	0.306893	ENSG00000135114
ENSG00000241755	0.306881	ENSG00000243290
ENSG00000115415	0.30688	ENSG00000156587
ENSG00000123473	0.306819	ENSG00000134690
ENSG00000111335	0.306772	ENSG00000115415
ENSG00000134419	0.306748	ENSG00000205544
ENSG00000132530	0.306747	ENSG00000137965
ENSG00000123473	0.306622	ENSG00000140534
ENSG00000211659	0.306566	ENSG00000241351
ENSG00000065328	0.306537	ENSG00000139618
ENSG00000152092	0.306524	ENSG00000198797
ENSG00000137628	0.306469	ENSG00000187608
ENSG00000211659	0.306379	ENSG00000244575
ENSG00000100479	0.306282	ENSG00000122952
ENSG00000162063	0.306223	ENSG00000166851
ENSG00000002549	0.306173	ENSG00000055332
ENSG00000059378	0.306126	ENSG00000111335
ENSG00000231389	0.306105	ENSG00000242574
ENSG00000093009	0.306065	ENSG00000140525
ENSG00000137807	0.306056	ENSG00000149503
ENSG00000105486	0.306053	ENSG00000119969
ENSG00000093009	0.306049	ENSG00000105486
ENSG00000123485	0.306004	ENSG00000163808
ENSG00000092470	0.305837	ENSG00000131153
ENSG00000088325	0.305811	ENSG00000121152
ENSG00000089685	0.305785	ENSG00000171848
ENSG00000137807	0.305782	ENSG00000148773
ENSG00000158578	0.305759	ENSG00000188536
ENSG00000211945	0.305705	ENSG00000244575
ENSG00000093009	0.305696	ENSG00000136492
ENSG00000132530	0.30565	ENSG00000138496
ENSG00000100811	0.305574	ENSG00000138459
ENSG00000118058	0.305562	ENSG00000186566
ENSG00000165480	0.305363	ENSG00000169607
ENSG00000093009	0.305338	ENSG00000105011
ENSG00000121060	0.305258	ENSG00000185745
ENSG00000123485	0.305137	ENSG00000135451
ENSG00000134326	0.305102	ENSG00000137959
ENSG00000112077	0.305043	ENSG00000169877
ENSG00000132530	0.305018	ENSG00000185507
ENSG00000137441	0.304834	ENSG00000181036
ENSG00000117724	0.304696	ENSG00000138778
ENSG00000119917	0.304665	ENSG00000137965
ENSG00000138160	0.304637	ENSG00000165304
ENSG00000110448	0.304501	ENSG00000113263
ENSG00000093009	0.304467	ENSG00000228716
ENSG00000211945	0.304394	ENSG00000211947
ENSG00000085840	0.304322	ENSG00000149554
ENSG00000091651	0.304293	ENSG00000146670
ENSG00000145386	0.304257	ENSG00000148773
ENSG00000100811	0.304249	ENSG00000184517
ENSG00000123473	0.304117	ENSG00000169679
ENSG00000134690	0.304116	ENSG00000165480
ENSG00000211648	0.304095	ENSG00000243290
ENSG00000160298	0.304046	ENSG00000186185
ENSG00000123473	0.304028	ENSG00000165480
ENSG00000118193	0.303845	ENSG00000135451
ENSG00000073111	0.303803	ENSG00000111602
ENSG00000085840	0.303747	ENSG00000167670
ENSG00000134321	0.30372	ENSG00000137959
ENSG00000065328	0.30369	ENSG00000092853
ENSG00000121060	0.303654	ENSG00000137959
ENSG00000073111	0.30363	ENSG00000164045
ENSG00000105011	0.303602	ENSG00000167900
ENSG00000211640	0.303578	ENSG00000243466
ENSG00000137804	0.303438	ENSG00000154839
ENSG00000135114	0.303431	ENSG00000138642
ENSG00000088325	0.303427	ENSG00000138778
ENSG00000168092	0.30342	ENSG00000213639
ENSG00000115163	0.303403	ENSG00000123485
ENSG00000132530	0.30334	ENSG00000137628
ENSG00000239855	0.303292	ENSG00000243290
ENSG00000243290	0.30317	ENSG00000244437
ENSG00000111335	0.303136	ENSG00000134326
ENSG00000163808	0.303085	ENSG00000237649
ENSG00000051180	0.302975	ENSG00000164087
ENSG00000211945	0.302965	ENSG00000244437
ENSG00000008438	0.302956	ENSG00000163993
ENSG00000089685	0.302941	ENSG00000142945
ENSG00000132646	0.302925	ENSG00000142731
ENSG00000076984	0.302913	ENSG00000125249
ENSG00000087586	0.30291	ENSG00000166851
ENSG00000072042	0.302902	ENSG00000100811
ENSG00000147536	0.302878	ENSG00000196584
ENSG00000123485	0.302872	ENSG00000169679
ENSG00000073111	0.302857	ENSG00000143476
ENSG00000161800	0.302828	ENSG00000186185
ENSG00000012223	0.302678	ENSG00000148346
ENSG00000005893	0.302582	ENSG00000213516
ENSG00000173480	0.302576	ENSG00000254004
ENSG00000138778	0.302384	ENSG00000163808
ENSG00000033030	0.302355	ENSG00000100811
ENSG00000105701	0.30227	ENSG00000167671
ENSG00000076984	0.302223	ENSG00000198538
ENSG00000148773	0.302209	ENSG00000169607
ENSG00000211943	0.302162	ENSG00000211945
ENSG00000122966	0.302145	ENSG00000186185
ENSG00000116824	0.302096	ENSG00000198851
ENSG00000132646	0.302073	ENSG00000176890
ENSG00000166851	0.302049	ENSG00000169679
ENSG00000105011	0.302036	ENSG00000176890
ENSG00000090889	0.301989	ENSG00000183856
ENSG00000211945	0.30192	ENSG00000243466
ENSG00000092470	0.301899	ENSG00000093009
ENSG00000123485	0.301854	ENSG00000126787
ENSG00000153563	0.301851	ENSG00000160654
ENSG00000012223	0.301822	ENSG00000164047
ENSG00000138160	0.301776	ENSG00000152253
ENSG00000055332	0.301763	ENSG00000089127
ENSG00000089685	0.301758	ENSG00000186185
ENSG00000132530	0.301751	ENSG00000138642
ENSG00000122952	0.301749	ENSG00000168496
ENSG00000012817	0.301559	ENSG00000280969
ENSG00000100453	0.301526	ENSG00000180739
ENSG00000119917	0.301444	ENSG00000126709
ENSG00000135476	0.301426	ENSG00000161800
ENSG00000059378	0.301368	ENSG00000185745
ENSG00000085999	0.301298	ENSG00000167670
ENSG00000111602	0.301218	ENSG00000140525
ENSG00000055332	0.301213	ENSG00000135114
ENSG00000075702	0.3012	ENSG00000135476
ENSG00000080986	0.301198	ENSG00000237649
ENSG00000112077	0.301057	ENSG00000188672
ENSG00000051180	0.301035	ENSG00000174371
ENSG00000132530	0.301006	ENSG00000185745
ENSG00000085840	0.300994	ENSG00000085999
ENSG00000012048	0.300867	ENSG00000149554
ENSG00000119917	0.300829	ENSG00000137628
ENSG00000111206	0.30077	ENSG00000111247
ENSG00000112984	0.30075	ENSG00000117650
ENSG00000179344	0.300719	ENSG00000196126
ENSG00000138642	0.300694	ENSG00000187608
ENSG00000137807	0.300669	ENSG00000162063
ENSG00000115415	0.300533	ENSG00000137965
ENSG00000087586	0.300486	ENSG00000117650
ENSG00000165480	0.300483	ENSG00000237649
ENSG00000068079	0.300473	ENSG00000137628
ENSG00000137804	0.300453	ENSG00000145386
ENSG00000211660	0.300449	ENSG00000211666
ENSG00000076003	0.300374	ENSG00000149554
ENSG00000145386	0.300363	ENSG00000237649
ENSG00000089685	0.30015	ENSG00000111665
ENSG00000089775	0.300071	ENSG00000186566
ENSG00000211964	0.300033	ENSG00000243466
ENSG00000135976	0.300003	ENSG00000174501
ENSG00000131153	0.3	ENSG00000166508
ENSG00000089685	0.299957	ENSG00000165480
ENSG00000123473	0.299883	ENSG00000237649
ENSG00000089685	0.299676	ENSG00000121152
ENSG00000076382	0.29952	ENSG00000090889
ENSG00000133742	0.299341	ENSG00000158578
ENSG00000105486	0.299324	ENSG00000130816
ENSG00000143416	0.299321	ENSG00000158856
ENSG00000089127	0.29923	ENSG00000108771
ENSG00000068489	0.299212	ENSG00000138778
ENSG00000090889	0.299092	ENSG00000102384
ENSG00000119917	0.299048	ENSG00000134321
ENSG00000088325	0.299045	ENSG00000117724
ENSG00000051180	0.299038	ENSG00000149554
ENSG00000100479	0.29901	ENSG00000140525
ENSG00000051341	0.298977	ENSG00000139618
ENSG00000160185	0.298952	ENSG00000167286
ENSG00000143546	0.298926	ENSG00000163993
ENSG00000118193	0.298868	ENSG00000135476
ENSG00000211663	0.298807	ENSG00000211673
ENSG00000092853	0.29874	ENSG00000122952
ENSG00000133742	0.298715	ENSG00000204613
ENSG00000085999	0.298675	ENSG00000105486
ENSG00000092470	0.298664	ENSG00000136492
ENSG00000118193	0.29866	ENSG00000137807
ENSG00000131153	0.298655	ENSG00000149554
ENSG00000166851	0.298652	ENSG00000188610
ENSG00000174371	0.298629	ENSG00000198554
ENSG00000111206	0.298556	ENSG00000137804
ENSG00000068079	0.298537	ENSG00000138642
ENSG00000134539	0.298521	ENSG00000198574
ENSG00000133742	0.298473	ENSG00000136929
ENSG00000145386	0.298468	ENSG00000169679
ENSG00000211945	0.29837	ENSG00000241351
ENSG00000164045	0.298357	ENSG00000166508
ENSG00000073111	0.298347	ENSG00000092470
ENSG00000211653	0.298291	ENSG00000244437
ENSG00000131747	0.298287	ENSG00000198826
ENSG00000109805	0.298196	ENSG00000169679
ENSG00000106526	0.298194	ENSG00000127399
ENSG00000211651	0.29799	ENSG00000211945
ENSG00000129173	0.297968	ENSG00000178999
ENSG00000105610	0.297961	ENSG00000170180
ENSG00000088325	0.297836	ENSG00000089685
ENSG00000068489	0.297833	ENSG00000186185
ENSG00000131747	0.297794	ENSG00000135476
ENSG00000105486	0.297778	ENSG00000146263
ENSG00000211653	0.297746	ENSG00000244575
ENSG00000075218	0.297694	ENSG00000137807
ENSG00000138496	0.297655	ENSG00000185745
ENSG00000051341	0.29761	ENSG00000122952
ENSG00000135476	0.297608	ENSG00000142945
ENSG00000197093	0.297473	ENSG00000213420
ENSG00000068079	0.297352	ENSG00000111335
ENSG00000097046	0.297329	ENSG00000105486
ENSG00000073111	0.297303	ENSG00000166508
ENSG00000070182	0.29724	ENSG00000170180
ENSG00000122966	0.296939	ENSG00000135451
ENSG00000111331	0.296897	ENSG00000138496
ENSG00000091651	0.296861	ENSG00000111247
ENSG00000121060	0.296823	ENSG00000133106
ENSG00000090889	0.296781	ENSG00000121152
ENSG00000033030	0.296711	ENSG00000213516
ENSG00000105011	0.296698	ENSG00000168496
ENSG00000211660	0.296619	ENSG00000244575
ENSG00000112118	0.296534	ENSG00000176890
ENSG00000100811	0.296378	ENSG00000117620
ENSG00000085999	0.296368	ENSG00000140525
ENSG00000011426	0.296264	ENSG00000129173
ENSG00000075218	0.296215	ENSG00000090889
ENSG00000100479	0.296215	ENSG00000105486
ENSG00000174371	0.296139	ENSG00000196584
ENSG00000100479	0.296136	ENSG00000126215
ENSG00000161970	0.296113	ENSG00000205544
ENSG00000065328	0.295992	ENSG00000176208
ENSG00000011426	0.295976	ENSG00000163808
ENSG00000105011	0.295969	ENSG00000146670
ENSG00000085840	0.295934	ENSG00000167513
ENSG00000033030	0.295932	ENSG00000172466
ENSG00000121152	0.295926	ENSG00000136824
ENSG00000090889	0.295915	ENSG00000122966
ENSG00000092010	0.295778	ENSG00000100911
ENSG00000138496	0.295777	ENSG00000205413
ENSG00000131263	0.295607	ENSG00000145780
ENSG00000073111	0.295432	ENSG00000149554
ENSG00000002549	0.295417	ENSG00000115415
ENSG00000094804	0.295413	ENSG00000131153
ENSG00000135476	0.295334	ENSG00000169679
ENSG00000242076	0.295301	ENSG00000242534
ENSG00000135451	0.295286	ENSG00000186185
ENSG00000224041	0.29524	ENSG00000242076
ENSG00000051341	0.295221	ENSG00000140525
ENSG00000085840	0.295165	ENSG00000092470
ENSG00000100385	0.295047	ENSG00000180644
ENSG00000135476	0.294888	ENSG00000169607
ENSG00000165480	0.294853	ENSG00000169679
ENSG00000133106	0.294783	ENSG00000134321
ENSG00000211964	0.294746	ENSG00000244575
ENSG00000142945	0.294683	ENSG00000178999
ENSG00000104738	0.294658	ENSG00000122952
ENSG00000100297	0.294628	ENSG00000132646
ENSG00000149554	0.294587	ENSG00000167670
ENSG00000224650	0.294565	ENSG00000239951
ENSG00000158796	0.294536	ENSG00000213516
ENSG00000211663	0.294505	ENSG00000211964
ENSG00000092853	0.294435	ENSG00000146918
ENSG00000198205	0.294421	ENSG00000198455
ENSG00000126709	0.294391	ENSG00000185507
ENSG00000133106	0.294278	ENSG00000138642
ENSG00000012048	0.294272	ENSG00000092470
ENSG00000211651	0.294182	ENSG00000224650
ENSG00000113595	0.294146	ENSG00000168040
ENSG00000148943	0.294039	ENSG00000149187
ENSG00000011426	0.294024	ENSG00000178999
ENSG00000091651	0.293973	ENSG00000164045
ENSG00000121060	0.293928	ENSG00000126709
ENSG00000089685	0.293899	ENSG00000164109
ENSG00000065328	0.293762	ENSG00000111602
ENSG00000129173	0.293722	ENSG00000142731
ENSG00000211947	0.293712	ENSG00000241351
ENSG00000066279	0.293663	ENSG00000090889
ENSG00000101868	0.29366	ENSG00000267041
ENSG00000066279	0.293651	ENSG00000135451
ENSG00000100450	0.293609	ENSG00000180739
ENSG00000089127	0.293581	ENSG00000173193
ENSG00000105610	0.293555	ENSG00000133742
ENSG00000071539	0.293514	ENSG00000111206
ENSG00000137804	0.293506	ENSG00000161800
ENSG00000012048	0.293505	ENSG00000139618
ENSG00000072042	0.293477	ENSG00000213516
ENSG00000059378	0.293455	ENSG00000133106
ENSG00000211965	0.293442	ENSG00000239951
ENSG00000123485	0.293412	ENSG00000169607
ENSG00000075218	0.293325	ENSG00000237649
ENSG00000165891	0.29323	ENSG00000171848
ENSG00000076382	0.293219	ENSG00000122966
ENSG00000115267	0.293201	ENSG00000138642
ENSG00000108591	0.29314	ENSG00000138459
ENSG00000111335	0.293126	ENSG00000137628
ENSG00000180644	0.293022	ENSG00000180739
ENSG00000137965	0.293012	ENSG00000187608
ENSG00000089127	0.292976	ENSG00000135114
ENSG00000062822	0.292913	ENSG00000105486
ENSG00000172116	0.292906	ENSG00000172673
ENSG00000055332	0.292897	ENSG00000115415
ENSG00000138160	0.292879	ENSG00000146670
ENSG00000073111	0.292825	ENSG00000167670
ENSG00000115523	0.292791	ENSG00000180739
ENSG00000068079	0.292765	ENSG00000185745
ENSG00000211637	0.292731	ENSG00000211663
ENSG00000111247	0.292686	ENSG00000142731
ENSG00000086758	0.292674	ENSG00000127481
ENSG00000161800	0.292578	ENSG00000178999
ENSG00000066279	0.292519	ENSG00000237649
ENSG00000051341	0.292467	ENSG00000093009
ENSG00000211659	0.292441	ENSG00000244437
ENSG00000117724	0.292416	ENSG00000137807
ENSG00000211648	0.292406	ENSG00000211895
ENSG00000162063	0.292394	ENSG00000186185
ENSG00000168496	0.292317	ENSG00000176890
ENSG00000111665	0.292314	ENSG00000142945
ENSG00000147536	0.292298	ENSG00000164109
ENSG00000051341	0.292219	ENSG00000127564
ENSG00000211662	0.29219	ENSG00000211945
ENSG00000103168	0.292138	ENSG00000215301
ENSG00000088325	0.292036	ENSG00000117650
ENSG00000161544	0.291979	ENSG00000214140
ENSG00000142731	0.291977	ENSG00000146918
ENSG00000100479	0.291905	ENSG00000198554
ENSG00000211653	0.291885	ENSG00000211938
ENSG00000180739	0.291882	ENSG00000181036
ENSG00000211598	0.291861	ENSG00000211965
ENSG00000089685	0.291836	ENSG00000126787
ENSG00000051341	0.291779	ENSG00000071539
ENSG00000131747	0.291719	ENSG00000149503
ENSG00000213516	0.291626	ENSG00000215301
ENSG00000002549	0.291532	ENSG00000089127
ENSG00000092853	0.291522	ENSG00000094804
ENSG00000164045	0.291515	ENSG00000198554
ENSG00000055332	0.291479	ENSG00000111331
ENSG00000137628	0.29142	ENSG00000177409
ENSG00000165304	0.29131	ENSG00000165480
ENSG00000111335	0.291256	ENSG00000135114
ENSG00000065328	0.291241	ENSG00000164109
ENSG00000152253	0.29124	ENSG00000165480
ENSG00000075218	0.291136	ENSG00000166851
ENSG00000132646	0.291126	ENSG00000167670
ENSG00000055332	0.290899	ENSG00000137628
ENSG00000089127	0.290818	ENSG00000134326
ENSG00000170949	0.290803	ENSG00000213516
ENSG00000167513	0.290792	ENSG00000174371
ENSG00000115267	0.290791	ENSG00000187608
ENSG00000211625	0.290782	ENSG00000239951
ENSG00000105011	0.290584	ENSG00000111247
ENSG00000211598	0.290458	ENSG00000211659
ENSG00000211653	0.290417	ENSG00000211964
ENSG00000076984	0.290383	ENSG00000137806
ENSG00000085840	0.290383	ENSG00000142731
ENSG00000100568	0.290327	ENSG00000108591
ENSG00000211662	0.290255	ENSG00000211673
ENSG00000080986	0.290234	ENSG00000138160
ENSG00000117650	0.290224	ENSG00000117724
ENSG00000204252	0.290072	ENSG00000204257
ENSG00000051341	0.290066	ENSG00000164045
ENSG00000117724	0.290058	ENSG00000126787
ENSG00000142945	0.290021	ENSG00000169679
ENSG00000131153	0.289977	ENSG00000132646
ENSG00000211662	0.289973	ENSG00000211895
ENSG00000118113	0.289909	ENSG00000134827
ENSG00000111335	0.289905	ENSG00000119917
ENSG00000005893	0.2899	ENSG00000101868
ENSG00000066279	0.289867	ENSG00000134690
ENSG00000143416	0.289826	ENSG00000166947
ENSG00000122952	0.289824	ENSG00000131153
ENSG00000103168	0.289816	ENSG00000213516
ENSG00000065328	0.289743	ENSG00000147536
ENSG00000164821	0.289701	ENSG00000239839
ENSG00000090889	0.289652	ENSG00000145386
ENSG00000076382	0.289571	ENSG00000112742
ENSG00000093009	0.289555	ENSG00000100479
ENSG00000211964	0.289468	ENSG00000243290
ENSG00000198538	0.289393	ENSG00000213020
ENSG00000111665	0.289328	ENSG00000145386
ENSG00000111775	0.289229	ENSG00000176340
ENSG00000075218	0.289172	ENSG00000186185
ENSG00000118113	0.289156	ENSG00000124469
ENSG00000051341	0.289118	ENSG00000121152
ENSG00000012048	0.289092	ENSG00000111602
ENSG00000093009	0.289082	ENSG00000164087
ENSG00000138160	0.289054	ENSG00000169607
ENSG00000100385	0.28904	ENSG00000100453
ENSG00000091651	0.289036	ENSG00000144554
ENSG00000136492	0.289022	ENSG00000146670
ENSG00000211659	0.289009	ENSG00000211895
ENSG00000055332	0.289004	ENSG00000121060
ENSG00000068079	0.288985	ENSG00000137965
ENSG00000076003	0.288973	ENSG00000132646
ENSG00000134690	0.288957	ENSG00000135476
ENSG00000091651	0.288956	ENSG00000111602
ENSG00000185507	0.288913	ENSG00000187608
ENSG00000116824	0.288909	ENSG00000167286
ENSG00000117620	0.288849	ENSG00000213516
ENSG00000115267	0.288622	ENSG00000177409
ENSG00000089127	0.288579	ENSG00000187608
ENSG00000093009	0.288577	ENSG00000132646
ENSG00000011426	0.288575	ENSG00000148773
ENSG00000089775	0.288526	ENSG00000110108
ENSG00000083814	0.288522	ENSG00000173480
ENSG00000051180	0.288497	ENSG00000131153
ENSG00000115415	0.288489	ENSG00000134321
ENSG00000012048	0.288432	ENSG00000154920
ENSG00000211895	0.288429	ENSG00000244437
ENSG00000211598	0.288421	ENSG00000239855
ENSG00000176208	0.288383	ENSG00000198554
ENSG00000085999	0.28833	ENSG00000092470
ENSG00000131747	0.288325	ENSG00000163808
ENSG00000144554	0.288306	ENSG00000196584
ENSG00000148773	0.288256	ENSG00000169679
ENSG00000166136	0.288245	ENSG00000205544
ENSG00000111206	0.288225	ENSG00000166451
ENSG00000089127	0.288198	ENSG00000134321
ENSG00000090889	0.288188	ENSG00000140534
ENSG00000066279	0.288037	ENSG00000169679
ENSG00000066279	0.288028	ENSG00000089685
ENSG00000080603	0.288007	ENSG00000167548
ENSG00000068489	0.288003	ENSG00000090889
ENSG00000091127	0.287989	ENSG00000123213
ENSG00000211648	0.287981	ENSG00000211938
ENSG00000239855	0.287915	ENSG00000239951
ENSG00000239855	0.287897	ENSG00000243466
ENSG00000123485	0.287879	ENSG00000161800
ENSG00000123473	0.287829	ENSG00000135476
ENSG00000065328	0.287803	ENSG00000149554
ENSG00000012048	0.287705	ENSG00000092853
ENSG00000167286	0.287688	ENSG00000211746
ENSG00000089685	0.28767	ENSG00000161888
ENSG00000024526	0.28759	ENSG00000117399
ENSG00000211949	0.28756	ENSG00000244437
ENSG00000109805	0.28752	ENSG00000145386
ENSG00000211941	0.28748	ENSG00000211949
ENSG00000002549	0.287425	ENSG00000135114
ENSG00000076382	0.287411	ENSG00000138778
ENSG00000126709	0.287378	ENSG00000132530
ENSG00000075218	0.28735	ENSG00000109805
ENSG00000005893	0.287349	ENSG00000215301
ENSG00000090889	0.287347	ENSG00000112742
ENSG00000134326	0.287342	ENSG00000137965
ENSG00000126787	0.287311	ENSG00000186185
ENSG00000111206	0.287281	ENSG00000140534
ENSG00000137804	0.287242	ENSG00000237649
ENSG00000115267	0.287218	ENSG00000115415
ENSG00000111665	0.287178	ENSG00000134690
ENSG00000088325	0.287106	ENSG00000117399
ENSG00000142731	0.287089	ENSG00000167670
ENSG00000105011	0.287077	ENSG00000142731
ENSG00000076382	0.287064	ENSG00000145386
ENSG00000071539	0.287028	ENSG00000122952
ENSG00000073111	0.287012	ENSG00000105486
ENSG00000002549	0.286961	ENSG00000157601
ENSG00000012048	0.286813	ENSG00000136492
ENSG00000140534	0.286797	ENSG00000163808
ENSG00000090889	0.286786	ENSG00000137804
ENSG00000138642	0.286706	ENSG00000177409
ENSG00000143476	0.286669	ENSG00000167670
ENSG00000135114	0.286605	ENSG00000137965
ENSG00000134326	0.286555	ENSG00000185745
ENSG00000085840	0.286506	ENSG00000198554
ENSG00000178562	0.286493	ENSG00000198851
ENSG00000108771	0.28645	ENSG00000138642
ENSG00000108771	0.286445	ENSG00000185745
ENSG00000111602	0.286437	ENSG00000142731
ENSG00000085999	0.286427	ENSG00000119969
ENSG00000121152	0.286412	ENSG00000140534
ENSG00000005893	0.286389	ENSG00000158290
ENSG00000090889	0.286365	ENSG00000137807
ENSG00000100297	0.286326	ENSG00000196584
ENSG00000133106	0.286244	ENSG00000185745
ENSG00000115415	0.286178	ENSG00000137628
ENSG00000170180	0.286145	ENSG00000204613
ENSG00000146670	0.286104	ENSG00000167670
ENSG00000092853	0.286084	ENSG00000102384
ENSG00000100450	0.285944	ENSG00000181036
ENSG00000033030	0.285927	ENSG00000120688
ENSG00000126787	0.285897	ENSG00000134057
ENSG00000111602	0.285839	ENSG00000122952
ENSG00000117650	0.285797	ENSG00000169679
ENSG00000135451	0.285695	ENSG00000163808
ENSG00000076382	0.285688	ENSG00000237649
ENSG00000066279	0.285573	ENSG00000111206
ENSG00000008517	0.285429	ENSG00000160654
ENSG00000008517	0.285421	ENSG00000113263
ENSG00000211662	0.28541	ENSG00000243466
ENSG00000136492	0.285331	ENSG00000142731
ENSG00000066279	0.285325	ENSG00000122966
ENSG00000149554	0.285315	ENSG00000198554
ENSG00000211662	0.285313	ENSG00000243290
ENSG00000093009	0.285253	ENSG00000111602
ENSG00000243264	0.285236	ENSG00000278857
ENSG00000089685	0.28523	ENSG00000131747
ENSG00000059378	0.2852	ENSG00000132530
ENSG00000117650	0.285194	ENSG00000137807
ENSG00000137804	0.285103	ENSG00000178999
ENSG00000211648	0.28504	ENSG00000211965
ENSG00000100811	0.284995	ENSG00000215301
ENSG00000075218	0.284981	ENSG00000157456
ENSG00000013725	0.284897	ENSG00000160654
ENSG00000163808	0.284835	ENSG00000169607
ENSG00000108771	0.284833	ENSG00000137965
ENSG00000126262	0.28483	ENSG00000162747
ENSG00000134321	0.284825	ENSG00000187608
ENSG00000101412	0.284762	ENSG00000131153
ENSG00000111247	0.284739	ENSG00000164109
ENSG00000085999	0.284708	ENSG00000196584
ENSG00000067048	0.284653	ENSG00000280969
ENSG00000094804	0.284645	ENSG00000198554
ENSG00000115415	0.284619	ENSG00000138496
ENSG00000146670	0.284609	ENSG00000164087
ENSG00000068079	0.284599	ENSG00000187608
ENSG00000004939	0.284531	ENSG00000105610
ENSG00000134690	0.284388	ENSG00000186185
ENSG00000076382	0.284357	ENSG00000157456
ENSG00000012223	0.284255	ENSG00000101425
ENSG00000090889	0.284217	ENSG00000111206
ENSG00000169679	0.284213	ENSG00000186185
ENSG00000142945	0.284203	ENSG00000170312
ENSG00000085999	0.284201	ENSG00000111206
ENSG00000101057	0.283989	ENSG00000142731
ENSG00000243290	0.283905	ENSG00000244575
ENSG00000105011	0.283895	ENSG00000137310
ENSG00000118193	0.28388	ENSG00000138778
ENSG00000115415	0.283876	ENSG00000132530
ENSG00000211648	0.283863	ENSG00000211662
ENSG00000122966	0.283862	ENSG00000142731
ENSG00000075218	0.283834	ENSG00000121152
ENSG00000138642	0.283826	ENSG00000188313
ENSG00000211659	0.283724	ENSG00000211660
ENSG00000137807	0.28362	ENSG00000169607
ENSG00000126787	0.283558	ENSG00000135451
ENSG00000121060	0.2835	ENSG00000135114
ENSG00000119969	0.283462	ENSG00000136492
ENSG00000100297	0.283427	ENSG00000198554
ENSG00000146670	0.283415	ENSG00000167513
ENSG00000074211	0.283378	ENSG00000109501
ENSG00000105486	0.283373	ENSG00000112118
ENSG00000135899	0.283336	ENSG00000138642
ENSG00000141524	0.283261	ENSG00000167895
ENSG00000157601	0.283206	ENSG00000187608
ENSG00000164109	0.283116	ENSG00000167900
ENSG00000075218	0.283069	ENSG00000169679
ENSG00000115163	0.282991	ENSG00000134690
ENSG00000129173	0.282988	ENSG00000156970
ENSG00000137804	0.282981	ENSG00000146918
ENSG00000158578	0.282892	ENSG00000166947
ENSG00000122952	0.282699	ENSG00000164109
ENSG00000137628	0.282679	ENSG00000157601
ENSG00000111665	0.282674	ENSG00000137804
ENSG00000177409	0.282656	ENSG00000185745
ENSG00000080839	0.282649	ENSG00000092470
ENSG00000138459	0.28264	ENSG00000172466
ENSG00000099810	0.282634	ENSG00000198642
ENSG00000100129	0.282584	ENSG00000147677
ENSG00000012048	0.282575	ENSG00000085999
ENSG00000068079	0.282504	ENSG00000108771
ENSG00000134326	0.282459	ENSG00000137628
ENSG00000104738	0.282457	ENSG00000176890
ENSG00000211598	0.282455	ENSG00000211964
ENSG00000115415	0.282417	ENSG00000137959
ENSG00000076984	0.282409	ENSG00000141034
ENSG00000111335	0.282383	ENSG00000163840
ENSG00000115267	0.282353	ENSG00000138496
ENSG00000100297	0.282344	ENSG00000104738
ENSG00000104147	0.282313	ENSG00000213516
ENSG00000085999	0.282211	ENSG00000138160
ENSG00000117650	0.282188	ENSG00000165480
ENSG00000139618	0.281959	ENSG00000196584
ENSG00000211650	0.281942	ENSG00000243466
ENSG00000051341	0.281937	ENSG00000135476
ENSG00000065328	0.281876	ENSG00000167513
ENSG00000012048	0.281871	ENSG00000136824
ENSG00000137807	0.281797	ENSG00000175063
ENSG00000142731	0.281786	ENSG00000164045
ENSG00000113088	0.281735	ENSG00000181847
ENSG00000171155	0.281718	ENSG00000213516
ENSG00000164045	0.281683	ENSG00000167670
ENSG00000126787	0.281672	ENSG00000237649
ENSG00000100354	0.281668	ENSG00000213020
ENSG00000131747	0.281638	ENSG00000145386
ENSG00000137807	0.281552	ENSG00000163808
ENSG00000066279	0.281503	ENSG00000088325
ENSG00000117724	0.281468	ENSG00000157456
ENSG00000142731	0.281382	ENSG00000154920
ENSG00000167286	0.281357	ENSG00000172673
ENSG00000167515	0.281342	ENSG00000168701
ENSG00000167766	0.281313	ENSG00000173480
ENSG00000211964	0.281271	ENSG00000211965
ENSG00000154839	0.281261	ENSG00000165480
ENSG00000067066	0.28116	ENSG00000138642
ENSG00000131153	0.281138	ENSG00000146670
ENSG00000173480	0.281116	ENSG00000213020
ENSG00000138496	0.281111	ENSG00000185507
ENSG00000075218	0.281109	ENSG00000138160
ENSG00000127954	0.28107	ENSG00000180871
ENSG00000145386	0.281057	ENSG00000169607
ENSG00000076984	0.281029	ENSG00000184517
ENSG00000085840	0.280978	ENSG00000122952
ENSG00000100448	0.28096	ENSG00000197561
ENSG00000104738	0.280938	ENSG00000112118
ENSG00000211666	0.280914	ENSG00000244575
ENSG00000211666	0.280886	ENSG00000211949
ENSG00000089685	0.280839	ENSG00000152253
ENSG00000137959	0.280815	ENSG00000138496
ENSG00000129173	0.280806	ENSG00000148773
ENSG00000211637	0.280774	ENSG00000211945
ENSG00000138646	0.280765	ENSG00000157601
ENSG00000068079	0.280631	ENSG00000135899
ENSG00000111335	0.280607	ENSG00000187608
ENSG00000211947	0.28057	ENSG00000243466
ENSG00000140525	0.280499	ENSG00000167670
ENSG00000091651	0.280323	ENSG00000174371
ENSG00000012048	0.280275	ENSG00000176208
ENSG00000143870	0.280256	ENSG00000155660
ENSG00000185745	0.280156	ENSG00000205413
ENSG00000121152	0.280153	ENSG00000146670
ENSG00000091651	0.280094	ENSG00000133119
ENSG00000065328	0.280075	ENSG00000171241
ENSG00000211895	0.280035	ENSG00000239855
ENSG00000138160	0.279925	ENSG00000186185
ENSG00000105486	0.279859	ENSG00000176890
ENSG00000112984	0.279845	ENSG00000134690
ENSG00000131263	0.279828	ENSG00000139620
ENSG00000140534	0.279762	ENSG00000183856
ENSG00000051180	0.279708	ENSG00000146670
ENSG00000111206	0.27967	ENSG00000237649
ENSG00000090889	0.27958	ENSG00000165480
ENSG00000133106	0.279572	ENSG00000185507
ENSG00000013725	0.279547	ENSG00000113263
ENSG00000122952	0.279541	ENSG00000165480
ENSG00000122966	0.279519	ENSG00000169679
ENSG00000134690	0.279494	ENSG00000188610
ENSG00000075218	0.279451	ENSG00000123485
ENSG00000121152	0.279444	ENSG00000171241
ENSG00000142731	0.279421	ENSG00000166508
ENSG00000068079	0.27929	ENSG00000115415
ENSG00000136824	0.279268	ENSG00000176208
ENSG00000092470	0.279249	ENSG00000119969
ENSG00000051341	0.279243	ENSG00000163808
ENSG00000059378	0.279148	ENSG00000137959
ENSG00000111445	0.279088	ENSG00000123374
ENSG00000075702	0.279056	ENSG00000123473
ENSG00000161970	0.27903	ENSG00000175826
ENSG00000149554	0.278982	ENSG00000167513
ENSG00000124688	0.278909	ENSG00000130772
ENSG00000110108	0.278848	ENSG00000186566
ENSG00000092470	0.278803	ENSG00000196584
ENSG00000145386	0.278791	ENSG00000170312
ENSG00000055332	0.278768	ENSG00000115267
ENSG00000076248	0.278753	ENSG00000104738
ENSG00000092853	0.278732	ENSG00000111206
ENSG00000134326	0.278696	ENSG00000138496
ENSG00000059378	0.278673	ENSG00000134326
ENSG00000105486	0.278541	ENSG00000122952
ENSG00000137310	0.278497	ENSG00000176890
ENSG00000012048	0.278489	ENSG00000073111
ENSG00000093009	0.278466	ENSG00000147536
ENSG00000143476	0.278432	ENSG00000146670
ENSG00000132646	0.278375	ENSG00000163918
ENSG00000136492	0.278372	ENSG00000159259
ENSG00000073111	0.278341	ENSG00000132646
ENSG00000211673	0.278322	ENSG00000211965
ENSG00000121152	0.278255	ENSG00000164109
ENSG00000111602	0.278198	ENSG00000146918
ENSG00000105486	0.278194	ENSG00000167513
ENSG00000122952	0.278166	ENSG00000146670
ENSG00000119922	0.278125	ENSG00000187608
ENSG00000121060	0.278053	ENSG00000137628
ENSG00000117399	0.278033	ENSG00000169679
ENSG00000142731	0.277988	ENSG00000151725
ENSG00000211651	0.2779	ENSG00000211964
ENSG00000124469	0.277827	ENSG00000134827
ENSG00000012048	0.277791	ENSG00000091651
ENSG00000051341	0.277779	ENSG00000085840
ENSG00000091651	0.277733	ENSG00000166508
ENSG00000087586	0.277706	ENSG00000126787
ENSG00000171848	0.277703	ENSG00000178999
ENSG00000002549	0.277667	ENSG00000133106
ENSG00000089127	0.27763	ENSG00000188313
ENSG00000146670	0.277525	ENSG00000167900
ENSG00000136824	0.277487	ENSG00000142731
ENSG00000242076	0.277459	ENSG00000251546
ENSG00000123485	0.277446	ENSG00000184661
ENSG00000091651	0.27741	ENSG00000228716
ENSG00000059378	0.277383	ENSG00000157601
ENSG00000122952	0.277348	ENSG00000135476
ENSG00000100453	0.277347	ENSG00000137441
ENSG00000141497	0.277344	ENSG00000161921
ENSG00000105486	0.277267	ENSG00000136492
ENSG00000117650	0.277238	ENSG00000157456
ENSG00000138778	0.277211	ENSG00000169679
ENSG00000085840	0.277165	ENSG00000131153
ENSG00000093009	0.277156	ENSG00000140534
ENSG00000122952	0.277092	ENSG00000176208
ENSG00000112742	0.277083	ENSG00000158402
ENSG00000131747	0.277067	ENSG00000138160
ENSG00000131153	0.277054	ENSG00000159259
ENSG00000076382	0.276987	ENSG00000131747
ENSG00000117650	0.276985	ENSG00000135451
ENSG00000100811	0.276972	ENSG00000166452
ENSG00000059378	0.276951	ENSG00000068079
ENSG00000073111	0.276943	ENSG00000174371
ENSG00000088325	0.276942	ENSG00000164611
ENSG00000211648	0.276918	ENSG00000211673
ENSG00000101868	0.276881	ENSG00000213020
ENSG00000080603	0.276876	ENSG00000117713
ENSG00000142731	0.276871	ENSG00000167900
ENSG00000131747	0.276821	ENSG00000186185
ENSG00000055332	0.276781	ENSG00000138642
ENSG00000111335	0.276752	ENSG00000134321
ENSG00000076382	0.276715	ENSG00000134690
ENSG00000100591	0.276694	ENSG00000168439
ENSG00000111206	0.276616	ENSG00000157456
ENSG00000071539	0.276612	ENSG00000144554
ENSG00000211662	0.276595	ENSG00000211663
ENSG00000104408	0.276524	ENSG00000147677
ENSG00000131470	0.276469	ENSG00000166508
ENSG00000138778	0.276452	ENSG00000148773
ENSG00000171858	0.276398	ENSG00000213741
ENSG00000172466	0.27636	ENSG00000213516
ENSG00000136492	0.276281	ENSG00000164045
ENSG00000088325	0.276147	ENSG00000166851
ENSG00000134690	0.276146	ENSG00000135451
ENSG00000111331	0.276145	ENSG00000137628
ENSG00000100811	0.276113	ENSG00000108591
ENSG00000075218	0.276011	ENSG00000117650
ENSG00000012048	0.275919	ENSG00000143476
ENSG00000055332	0.275856	ENSG00000185745
ENSG00000111331	0.275854	ENSG00000121060
ENSG00000131153	0.275815	ENSG00000198554
ENSG00000051180	0.2757	ENSG00000071539
ENSG00000121060	0.275655	ENSG00000138642
ENSG00000100568	0.27563	ENSG00000198538
ENSG00000115267	0.275595	ENSG00000126709
ENSG00000211663	0.275593	ENSG00000211938
ENSG00000068489	0.275556	ENSG00000126787
ENSG00000211663	0.27554	ENSG00000211895
ENSG00000126709	0.275512	ENSG00000134321
ENSG00000138069	0.275507	ENSG00000213516
ENSG00000135476	0.275457	ENSG00000157456
ENSG00000111665	0.275446	ENSG00000163808
ENSG00000068079	0.275388	ENSG00000115267
ENSG00000108309	0.275347	ENSG00000206172
ENSG00000076984	0.275343	ENSG00000100811
ENSG00000211659	0.275309	ENSG00000243466
ENSG00000138160	0.275306	ENSG00000171848
ENSG00000093009	0.275298	ENSG00000164109
ENSG00000065328	0.275264	ENSG00000111247
ENSG00000067646	0.275264	ENSG00000280969
ENSG00000211625	0.275111	ENSG00000224041
ENSG00000123485	0.275085	ENSG00000166851
ENSG00000073111	0.275084	ENSG00000149636
ENSG00000075702	0.274979	ENSG00000140534
ENSG00000068079	0.274926	ENSG00000164054
ENSG00000134321	0.274877	ENSG00000157601
ENSG00000065328	0.274863	ENSG00000094804
ENSG00000211662	0.274782	ENSG00000244575
ENSG00000211895	0.274719	ENSG00000244575
ENSG00000224650	0.274584	ENSG00000241351
ENSG00000076382	0.274574	ENSG00000142945
ENSG00000152253	0.274563	ENSG00000165304
ENSG00000163808	0.274529	ENSG00000165304
ENSG00000154839	0.274449	ENSG00000161888
ENSG00000163736	0.274342	ENSG00000165682
ENSG00000166851	0.27431	ENSG00000215784
ENSG00000085999	0.274275	ENSG00000101003
ENSG00000105486	0.274258	ENSG00000163918
ENSG00000134825	0.274252	ENSG00000176340
ENSG00000075218	0.274047	ENSG00000087586
ENSG00000111775	0.274005	ENSG00000135441
ENSG00000152348	0.274004	ENSG00000187959
ENSG00000122952	0.273979	ENSG00000196584
ENSG00000121152	0.273955	ENSG00000123473
ENSG00000121152	0.273951	ENSG00000137804
ENSG00000178999	0.273925	ENSG00000186185
ENSG00000011426	0.273917	ENSG00000131747
ENSG00000108771	0.273909	ENSG00000115267
ENSG00000138160	0.273893	ENSG00000146918
ENSG00000115415	0.273888	ENSG00000135114
ENSG00000089775	0.273882	ENSG00000187764
ENSG00000144554	0.2738	ENSG00000171241
ENSG00000076984	0.273799	ENSG00000142453
ENSG00000093009	0.273751	ENSG00000144554
ENSG00000095139	0.273691	ENSG00000110048
ENSG00000211938	0.273622	ENSG00000211941
ENSG00000085840	0.273602	ENSG00000140525
ENSG00000121152	0.273406	ENSG00000123485
ENSG00000012048	0.273392	ENSG00000076003
ENSG00000112984	0.273373	ENSG00000123485
ENSG00000146918	0.27337	ENSG00000148773
ENSG00000211658	0.273369	ENSG00000211660
ENSG00000091651	0.273164	ENSG00000139618
ENSG00000118193	0.273104	ENSG00000122966
ENSG00000180739	0.272963	ENSG00000189430
ENSG00000211659	0.27294	ENSG00000211964
ENSG00000068489	0.272935	ENSG00000075218
ENSG00000117650	0.272893	ENSG00000123485
ENSG00000135451	0.272893	ENSG00000138778
ENSG00000103160	0.272872	ENSG00000213516
ENSG00000076382	0.272871	ENSG00000138160
ENSG00000138160	0.272855	ENSG00000161800
ENSG00000134326	0.27275	ENSG00000157601
ENSG00000117724	0.272667	ENSG00000118193
ENSG00000242534	0.272612	ENSG00000251546
ENSG00000119917	0.272604	ENSG00000138642
ENSG00000137804	0.272592	ENSG00000152253
ENSG00000101412	0.272581	ENSG00000136492
ENSG00000232629	0.272513	ENSG00000237541
ENSG00000091651	0.272486	ENSG00000164109
ENSG00000097046	0.272453	ENSG00000132646
ENSG00000071539	0.272451	ENSG00000089685
ENSG00000051180	0.272412	ENSG00000167670
ENSG00000071539	0.272372	ENSG00000167900
ENSG00000101868	0.272253	ENSG00000186566
ENSG00000066279	0.272242	ENSG00000169607
ENSG00000131153	0.27224	ENSG00000136492
ENSG00000012223	0.272196	ENSG00000134827
ENSG00000071539	0.27214	ENSG00000121152
ENSG00000100162	0.272084	ENSG00000122952
ENSG00000123473	0.271994	ENSG00000138160
ENSG00000085999	0.27199	ENSG00000140534
ENSG00000011426	0.271977	ENSG00000186185
ENSG00000089127	0.271934	ENSG00000184979
ENSG00000093009	0.271862	ENSG00000168496
ENSG00000176340	0.271844	ENSG00000205544
ENSG00000204252	0.271822	ENSG00000242574
ENSG00000124508	0.271791	ENSG00000223865
ENSG00000163840	0.271764	ENSG00000205413
ENSG00000115415	0.27172	ENSG00000117228
ENSG00000099381	0.271696	ENSG00000168488
ENSG00000152242	0.271695	ENSG00000165997
ENSG00000105610	0.271686	ENSG00000169877
ENSG00000085999	0.271607	ENSG00000135476
ENSG00000068079	0.271593	ENSG00000126709
ENSG00000211662	0.271586	ENSG00000211965
ENSG00000126787	0.271495	ENSG00000145386
ENSG00000143546	0.271481	ENSG00000257017
ENSG00000117228	0.271454	ENSG00000185880
ENSG00000154839	0.271451	ENSG00000163808
ENSG00000090889	0.271446	ENSG00000158402
ENSG00000002549	0.271436	ENSG00000137959
ENSG00000138642	0.271436	ENSG00000185507
ENSG00000138785	0.271365	ENSG00000164162
ENSG00000126787	0.271278	ENSG00000131747
ENSG00000134690	0.271258	ENSG00000161800
ENSG00000153563	0.271232	ENSG00000178562
ENSG00000164087	0.271222	ENSG00000167900
ENSG00000100568	0.271214	ENSG00000100811
ENSG00000091651	0.271087	ENSG00000174442
ENSG00000143476	0.271074	ENSG00000149554
ENSG00000118707	0.27107	ENSG00000124209
ENSG00000132646	0.271037	ENSG00000168496
ENSG00000122952	0.271031	ENSG00000138160
ENSG00000111206	0.271005	ENSG00000174371
ENSG00000211949	0.270989	ENSG00000244575
ENSG00000073111	0.270947	ENSG00000142731
ENSG00000085999	0.270935	ENSG00000122952
ENSG00000126787	0.270935	ENSG00000138778
ENSG00000051341	0.270876	ENSG00000138160
ENSG00000124164	0.270868	ENSG00000170471
ENSG00000087088	0.270864	ENSG00000181026
ENSG00000211658	0.270795	ENSG00000243466
ENSG00000100811	0.270723	ENSG00000172466
ENSG00000121152	0.27072	ENSG00000131747
ENSG00000065618	0.270682	ENSG00000101425
ENSG00000105011	0.270582	ENSG00000174371
ENSG00000211640	0.270581	ENSG00000239951
ENSG00000089775	0.270531	ENSG00000108591
ENSG00000092470	0.270494	ENSG00000156802
ENSG00000211653	0.270417	ENSG00000239855
ENSG00000111247	0.270415	ENSG00000167900
ENSG00000158578	0.270393	ENSG00000244734
ENSG00000241294	0.270383	ENSG00000241351
ENSG00000211949	0.270364	ENSG00000243290
ENSG00000005893	0.270362	ENSG00000089775
ENSG00000121152	0.270284	ENSG00000237649
ENSG00000065328	0.27027	ENSG00000138160
ENSG00000065328	0.270232	ENSG00000100297
ENSG00000012048	0.27021	ENSG00000131470
ENSG00000138160	0.27021	ENSG00000154839
ENSG00000169607	0.270188	ENSG00000186185
ENSG00000128394	0.270119	ENSG00000239713
ENSG00000085999	0.270094	ENSG00000105011
ENSG00000076382	0.270068	ENSG00000142731
ENSG00000211611	0.27006	ENSG00000224041
ENSG00000066279	0.270034	ENSG00000178999
ENSG00000100568	0.270014	ENSG00000213020
ENSG00000204252	0.2699	ENSG00000231389
ENSG00000012048	0.269874	ENSG00000140534
ENSG00000160185	0.269854	ENSG00000198851
ENSG00000002549	0.269671	ENSG00000126709
ENSG00000211895	0.269662	ENSG00000211949
ENSG00000068079	0.269585	ENSG00000119917
ENSG00000143742	0.269575	ENSG00000168283
ENSG00000100162	0.269482	ENSG00000164087
ENSG00000012048	0.269435	ENSG00000149636
ENSG00000115267	0.269403	ENSG00000137959
ENSG00000211598	0.269374	ENSG00000211662
ENSG00000138286	0.26936	ENSG00000204130
ENSG00000239855	0.269288	ENSG00000241755
ENSG00000089775	0.269276	ENSG00000100811
ENSG00000146263	0.269257	ENSG00000167670
ENSG00000012048	0.269243	ENSG00000144554
ENSG00000105486	0.269216	ENSG00000132646
ENSG00000108591	0.269189	ENSG00000125734
ENSG00000165879	0.269187	ENSG00000181274
ENSG00000137804	0.269181	ENSG00000142945
ENSG00000051180	0.269165	ENSG00000140525
ENSG00000117399	0.269098	ENSG00000157456
ENSG00000152348	0.269091	ENSG00000154099
ENSG00000211651	0.269078	ENSG00000211663
ENSG00000123485	0.269025	ENSG00000131747
ENSG00000122966	0.269016	ENSG00000138160
ENSG00000125734	0.269005	ENSG00000213516
ENSG00000101868	0.269001	ENSG00000167766
ENSG00000139613	0.268994	ENSG00000139645
ENSG00000101413	0.268977	ENSG00000140259
ENSG00000106080	0.268955	ENSG00000106086
ENSG00000100448	0.26892	ENSG00000149516
ENSG00000072571	0.268903	ENSG00000157456
ENSG00000131153	0.268765	ENSG00000167900
ENSG00000211716	0.268762	ENSG00000211746
ENSG00000115267	0.268739	ENSG00000185507
ENSG00000100522	0.26873	ENSG00000117620
ENSG00000085840	0.268722	ENSG00000167900
ENSG00000094804	0.268706	ENSG00000143476
ENSG00000211662	0.268706	ENSG00000211964
ENSG00000122952	0.268671	ENSG00000228716
ENSG00000085840	0.268665	ENSG00000140534
ENSG00000173480	0.268665	ENSG00000213516
ENSG00000012048	0.268552	ENSG00000080839
ENSG00000135451	0.26854	ENSG00000169679
ENSG00000184979	0.268539	ENSG00000185745
ENSG00000211659	0.268494	ENSG00000211938
ENSG00000137959	0.268491	ENSG00000177294
ENSG00000142731	0.268412	ENSG00000142945
ENSG00000012048	0.268375	ENSG00000146670
ENSG00000126787	0.268372	ENSG00000163808
ENSG00000137806	0.26829	ENSG00000172466
ENSG00000119917	0.268259	ENSG00000138496
ENSG00000075702	0.268236	ENSG00000148773
ENSG00000117724	0.268191	ENSG00000122966
ENSG00000109805	0.268148	ENSG00000143228
ENSG00000065328	0.268134	ENSG00000228716
ENSG00000051180	0.268094	ENSG00000122952
ENSG00000211651	0.268022	ENSG00000244437
ENSG00000012048	0.268001	ENSG00000167900
ENSG00000092470	0.267965	ENSG00000142731
ENSG00000130703	0.267954	ENSG00000130706
ENSG00000122966	0.267946	ENSG00000165480
ENSG00000148773	0.26789	ENSG00000162063
ENSG00000211637	0.267831	ENSG00000211941
ENSG00000111206	0.267829	ENSG00000146918
ENSG00000138160	0.267803	ENSG00000170312
ENSG00000165304	0.2678	ENSG00000178999
ENSG00000115415	0.267784	ENSG00000185880
ENSG00000073111	0.267782	ENSG00000140525
ENSG00000121060	0.267767	ENSG00000157601
ENSG00000119917	0.267729	ENSG00000185507
ENSG00000132604	0.26762	ENSG00000157315
ENSG00000174371	0.267608	ENSG00000176208
ENSG00000137804	0.267587	ENSG00000142731
ENSG00000090889	0.267558	ENSG00000117724
ENSG00000088325	0.267551	ENSG00000161800
ENSG00000135476	0.267516	ENSG00000183856
ENSG00000167766	0.267488	ENSG00000267041
ENSG00000104738	0.267485	ENSG00000131153
ENSG00000196126	0.267474	ENSG00000231389
ENSG00000051341	0.267464	ENSG00000144554
ENSG00000145386	0.26745	ENSG00000186185
ENSG00000148308	0.267443	ENSG00000170835
ENSG00000075218	0.26742	ENSG00000148773
ENSG00000051341	0.267395	ENSG00000092853
ENSG00000109475	0.267383	ENSG00000213741
ENSG00000135451	0.267355	ENSG00000142945
ENSG00000065328	0.26735	ENSG00000105486
ENSG00000152944	0.267289	ENSG00000174840
ENSG00000211673	0.267274	ENSG00000239951
ENSG00000068079	0.267249	ENSG00000133106
ENSG00000224650	0.267149	ENSG00000243466
ENSG00000100811	0.267143	ENSG00000196199
ENSG00000171490	0.267132	ENSG00000178035
ENSG00000005893	0.267056	ENSG00000103168
ENSG00000148773	0.267051	ENSG00000171848
ENSG00000105401	0.267047	ENSG00000105698
ENSG00000123485	0.266995	ENSG00000142731
ENSG00000065328	0.26698	ENSG00000197299
ENSG00000112077	0.266938	ENSG00000162367
ENSG00000134690	0.266936	ENSG00000184661
ENSG00000008517	0.266899	ENSG00000110448
ENSG00000131747	0.26687	ENSG00000169607
ENSG00000211651	0.26686	ENSG00000211965
ENSG00000051341	0.266844	ENSG00000154920
ENSG00000135899	0.266842	ENSG00000156587
ENSG00000100162	0.266801	ENSG00000174371
ENSG00000135114	0.266782	ENSG00000187608
ENSG00000211651	0.266764	ENSG00000211949
ENSG00000059378	0.266719	ENSG00000089127
ENSG00000068489	0.266707	ENSG00000169679
ENSG00000059378	0.266675	ENSG00000187608
ENSG00000002549	0.266653	ENSG00000173193
ENSG00000055332	0.266648	ENSG00000059378
ENSG00000012048	0.266636	ENSG00000132646
ENSG00000087586	0.266605	ENSG00000117399
ENSG00000211947	0.266572	ENSG00000239951
ENSG00000090889	0.266568	ENSG00000117650
ENSG00000105011	0.266541	ENSG00000138160
ENSG00000142945	0.266503	ENSG00000158402
ENSG00000187764	0.266503	ENSG00000213516
ENSG00000117650	0.266499	ENSG00000123473
ENSG00000123485	0.266493	ENSG00000188610
ENSG00000211598	0.266417	ENSG00000211945
ENSG00000062822	0.266399	ENSG00000100297
ENSG00000112984	0.266376	ENSG00000115163
ENSG00000094804	0.266341	ENSG00000176890
ENSG00000133106	0.26634	ENSG00000177409
ENSG00000166851	0.266327	ENSG00000196550
ENSG00000093009	0.266296	ENSG00000119969
ENSG00000111247	0.26626	ENSG00000122952
ENSG00000100811	0.266193	ENSG00000103168
ENSG00000089127	0.266189	ENSG00000119917
ENSG00000122952	0.266182	ENSG00000151725
ENSG00000111206	0.266117	ENSG00000123473
ENSG00000198538	0.266087	ENSG00000213516
ENSG00000168283	0.266084	ENSG00000255302
ENSG00000157456	0.266059	ENSG00000169607
ENSG00000170312	0.266032	ENSG00000178999
ENSG00000243466	0.266017	ENSG00000244437
ENSG00000110693	0.265875	ENSG00000188672
ENSG00000144554	0.265872	ENSG00000147536
ENSG00000211938	0.265844	ENSG00000211943
ENSG00000089685	0.265808	ENSG00000169679
ENSG00000122952	0.26575	ENSG00000166508
ENSG00000066279	0.265716	ENSG00000138778
ENSG00000112742	0.265695	ENSG00000157456
ENSG00000111247	0.265689	ENSG00000146670
ENSG00000026950	0.265676	ENSG00000186470
ENSG00000080839	0.265652	ENSG00000136492
ENSG00000137804	0.265638	ENSG00000161888
ENSG00000144554	0.2656	ENSG00000146670
ENSG00000136824	0.265579	ENSG00000140525
ENSG00000071539	0.265563	ENSG00000138160
ENSG00000142731	0.265553	ENSG00000178999
ENSG00000076984	0.265542	ENSG00000100522
ENSG00000083814	0.265438	ENSG00000213516
ENSG00000242534	0.265404	ENSG00000244116
ENSG00000075218	0.26535	ENSG00000135451
ENSG00000211637	0.265279	ENSG00000239951
ENSG00000065328	0.265265	ENSG00000105011
ENSG00000089685	0.265239	ENSG00000142731
ENSG00000112742	0.265213	ENSG00000134690
ENSG00000148773	0.265206	ENSG00000154839
ENSG00000137806	0.265172	ENSG00000138459
ENSG00000118193	0.265153	ENSG00000157456
ENSG00000033030	0.265094	ENSG00000076984
ENSG00000117650	0.265031	ENSG00000145386
ENSG00000012223	0.265016	ENSG00000118113
ENSG00000105011	0.264999	ENSG00000167670
ENSG00000092470	0.264967	ENSG00000162607
ENSG00000172466	0.26488	ENSG00000184517
ENSG00000122952	0.264841	ENSG00000198554
ENSG00000211653	0.264795	ENSG00000211896
ENSG00000097046	0.264776	ENSG00000140525
ENSG00000117650	0.264741	ENSG00000163808
ENSG00000132530	0.26466	ENSG00000177294
ENSG00000131747	0.264639	ENSG00000142945
ENSG00000071539	0.264631	ENSG00000174371
ENSG00000055332	0.264592	ENSG00000185507
ENSG00000086730	0.264443	ENSG00000106665
ENSG00000135476	0.264431	ENSG00000140525
ENSG00000091651	0.264414	ENSG00000131153
ENSG00000211941	0.264398	ENSG00000211947
ENSG00000011426	0.264352	ENSG00000142945
ENSG00000008438	0.264343	ENSG00000143546
ENSG00000073111	0.264322	ENSG00000094804
ENSG00000065328	0.264299	ENSG00000136824
ENSG00000126787	0.264283	ENSG00000138160
ENSG00000072042	0.264277	ENSG00000100568
ENSG00000169877	0.264276	ENSG00000170180
ENSG00000100526	0.264192	ENSG00000164611
ENSG00000158828	0.264094	ENSG00000167671
ENSG00000164045	0.264057	ENSG00000167513
ENSG00000093009	0.26405	ENSG00000100162
ENSG00000131747	0.264002	ENSG00000162063
ENSG00000211943	0.263957	ENSG00000243290
ENSG00000065328	0.263867	ENSG00000164087
ENSG00000117724	0.263827	ENSG00000135476
ENSG00000011426	0.263783	ENSG00000076382
ENSG00000100591	0.26377	ENSG00000120694
ENSG00000117724	0.263762	ENSG00000123485
ENSG00000068489	0.263761	ENSG00000131747
ENSG00000138496	0.263708	ENSG00000138642
ENSG00000090889	0.26368	ENSG00000169607
ENSG00000108591	0.263666	ENSG00000125249
ENSG00000170949	0.26366	ENSG00000213020
ENSG00000165304	0.263589	ENSG00000237649
ENSG00000179144	0.263585	ENSG00000196329
ENSG00000111206	0.26354	ENSG00000134690
ENSG00000118193	0.263519	ENSG00000123485
ENSG00000103569	0.263508	ENSG00000126262
ENSG00000111331	0.263507	ENSG00000177409
ENSG00000069702	0.26349	ENSG00000134539
ENSG00000133106	0.263489	ENSG00000135899
ENSG00000211651	0.263488	ENSG00000243290
ENSG00000152454	0.263483	ENSG00000213762
ENSG00000211662	0.263459	ENSG00000211949
ENSG00000111206	0.263384	ENSG00000122952
ENSG00000122966	0.26335	ENSG00000183856
ENSG00000130255	0.263329	ENSG00000172809
ENSG00000103168	0.263305	ENSG00000110344
ENSG00000117724	0.26328	ENSG00000186185
ENSG00000162063	0.263259	ENSG00000237649
ENSG00000076382	0.263144	ENSG00000126787
ENSG00000068079	0.263134	ENSG00000134321
ENSG00000167766	0.263063	ENSG00000213516
ENSG00000005893	0.263031	ENSG00000110108
ENSG00000047249	0.262904	ENSG00000129696
ENSG00000085999	0.262868	ENSG00000143476
ENSG00000240864	0.262862	ENSG00000244437
ENSG00000101412	0.262784	ENSG00000146263
ENSG00000068489	0.26277	ENSG00000157456
ENSG00000051341	0.262762	ENSG00000111247
ENSG00000076003	0.262708	ENSG00000076248
ENSG00000122966	0.262668	ENSG00000157456
ENSG00000211943	0.262657	ENSG00000211965
ENSG00000134057	0.262611	ENSG00000135451
ENSG00000117399	0.262564	ENSG00000215784
ENSG00000092470	0.262563	ENSG00000122952
ENSG00000137337	0.262551	ENSG00000146263
ENSG00000111247	0.26253	ENSG00000132646
ENSG00000100129	0.262509	ENSG00000100353
ENSG00000072571	0.262493	ENSG00000087586
ENSG00000073111	0.26247	ENSG00000176208
ENSG00000111335	0.262468	ENSG00000135899
ENSG00000184661	0.262454	ENSG00000237649
ENSG00000012048	0.26242	ENSG00000051180
ENSG00000211660	0.262409	ENSG00000211663
ENSG00000162551	0.262404	ENSG00000171051
ENSG00000121152	0.262379	ENSG00000169607
ENSG00000131153	0.262357	ENSG00000228716
ENSG00000066279	0.262346	ENSG00000186185
ENSG00000111229	0.262301	ENSG00000205352
ENSG00000065618	0.262265	ENSG00000124469
ENSG00000071539	0.262244	ENSG00000164109
ENSG00000154839	0.262241	ENSG00000171848
ENSG00000173868	0.262229	ENSG00000206172
ENSG00000137806	0.26213	ENSG00000213516
ENSG00000142686	0.262109	ENSG00000173013
ENSG00000164045	0.262048	ENSG00000164109
ENSG00000011426	0.262032	ENSG00000137807
ENSG00000133106	0.261996	ENSG00000213928
ENSG00000146918	0.26199	ENSG00000165891
ENSG00000121152	0.261954	ENSG00000166451
ENSG00000145386	0.261903	ENSG00000164109
ENSG00000111665	0.261885	ENSG00000148773
ENSG00000136492	0.261881	ENSG00000149636
ENSG00000092470	0.261847	ENSG00000143476
ENSG00000135476	0.261837	ENSG00000152253
ENSG00000131747	0.261691	ENSG00000165480
ENSG00000005893	0.261687	ENSG00000213020
ENSG00000131263	0.261635	ENSG00000156735
ENSG00000111331	0.261611	ENSG00000173193
ENSG00000100450	0.261564	ENSG00000100453
ENSG00000160654	0.261547	ENSG00000178562
ENSG00000138642	0.261509	ENSG00000181381
ENSG00000211648	0.261429	ENSG00000224650
ENSG00000112118	0.261384	ENSG00000198554
ENSG00000131584	0.261366	ENSG00000198089
ENSG00000114374	0.261295	ENSG00000280969
ENSG00000134690	0.261282	ENSG00000149503
ENSG00000126787	0.261275	ENSG00000164611
ENSG00000142731	0.261218	ENSG00000149636
ENSG00000080839	0.261188	ENSG00000142731
ENSG00000113263	0.261155	ENSG00000160654
ENSG00000108771	0.261135	ENSG00000115415
ENSG00000111206	0.261105	ENSG00000169607
ENSG00000152784	0.26109	ENSG00000163297
ENSG00000146918	0.261082	ENSG00000237649
ENSG00000080371	0.261081	ENSG00000213639
ENSG00000066279	0.261046	ENSG00000126787
ENSG00000072571	0.26103	ENSG00000117724
ENSG00000168488	0.261029	ENSG00000172534
ENSG00000062822	0.26102	ENSG00000127586
ENSG00000012048	0.260999	ENSG00000164045
ENSG00000211659	0.260988	ENSG00000239855
ENSG00000137804	0.260952	ENSG00000171848
ENSG00000087586	0.260949	ENSG00000134690
ENSG00000064607	0.260902	ENSG00000167615
ENSG00000100297	0.260885	ENSG00000112118
ENSG00000011426	0.260883	ENSG00000138160
ENSG00000184517	0.260814	ENSG00000213516
ENSG00000137959	0.260808	ENSG00000188313
ENSG00000138778	0.260803	ENSG00000157456
ENSG00000239388	0.260769	ENSG00000253304
ENSG00000167513	0.260699	ENSG00000176890
ENSG00000211666	0.260679	ENSG00000241351
ENSG00000066279	0.260678	ENSG00000068489
ENSG00000158825	0.260611	ENSG00000170956
ENSG00000117650	0.260605	ENSG00000169607
ENSG00000062822	0.260581	ENSG00000130816
ENSG00000159082	0.260575	ENSG00000198862
ENSG00000211637	0.260574	ENSG00000211964
ENSG00000121152	0.260555	ENSG00000198826
ENSG00000115267	0.260526	ENSG00000135114
ENSG00000211648	0.260484	ENSG00000211666
ENSG00000132646	0.260483	ENSG00000166508
ENSG00000100297	0.260466	ENSG00000146263
ENSG00000100162	0.260454	ENSG00000111206
ENSG00000111206	0.260295	ENSG00000171848
ENSG00000108771	0.260292	ENSG00000137959
ENSG00000142731	0.260244	ENSG00000144554
ENSG00000130589	0.260237	ENSG00000133106
ENSG00000085840	0.26023	ENSG00000196584
ENSG00000024526	0.260202	ENSG00000123485
ENSG00000073111	0.260181	ENSG00000091651
ENSG00000101868	0.26018	ENSG00000173480
ENSG00000134884	0.260133	ENSG00000163728
ENSG00000101425	0.260121	ENSG00000164821
ENSG00000117650	0.260099	ENSG00000135476
ENSG00000012048	0.260068	ENSG00000100297
ENSG00000123473	0.260034	ENSG00000142731
ENSG00000109805	0.259955	ENSG00000134690
ENSG00000109805	0.259955	ENSG00000237649
ENSG00000145386	0.259932	ENSG00000152253
ENSG00000159259	0.259918	ENSG00000176890
ENSG00000140525	0.259917	ENSG00000176890
ENSG00000117650	0.259897	ENSG00000118193
ENSG00000112742	0.259893	ENSG00000163808
ENSG00000167513	0.259865	ENSG00000198554
ENSG00000092470	0.259849	ENSG00000104738
ENSG00000109805	0.259736	ENSG00000165480
ENSG00000122482	0.259725	ENSG00000134313
ENSG00000138496	0.259691	ENSG00000177409
ENSG00000211651	0.259674	ENSG00000211938
ENSG00000211896	0.259653	ENSG00000243290
ENSG00000112077	0.259639	ENSG00000223609
ENSG00000111331	0.259637	ENSG00000187608
ENSG00000089685	0.259633	ENSG00000090889
ENSG00000198198	0.259626	ENSG00000198793
ENSG00000073111	0.259598	ENSG00000085840
ENSG00000066279	0.259598	ENSG00000117650
ENSG00000121060	0.259589	ENSG00000187608
ENSG00000164109	0.259566	ENSG00000196584
ENSG00000164087	0.259564	ENSG00000174371
ENSG00000111206	0.259539	ENSG00000171241
ENSG00000213020	0.259532	ENSG00000215301
ENSG00000142945	0.259516	ENSG00000152253
ENSG00000129173	0.259499	ENSG00000163808
ENSG00000100162	0.259436	ENSG00000146670
ENSG00000076984	0.259365	ENSG00000100568
ENSG00000075218	0.259323	ENSG00000135476
ENSG00000134827	0.259306	ENSG00000138772
ENSG00000092470	0.259248	ENSG00000146263
ENSG00000127586	0.259232	ENSG00000161996
ENSG00000072571	0.259211	ENSG00000134057
ENSG00000111665	0.259204	ENSG00000131747
ENSG00000136824	0.259129	ENSG00000174371
ENSG00000088325	0.259115	ENSG00000142945
ENSG00000124469	0.259114	ENSG00000164821
ENSG00000092470	0.259113	ENSG00000146918
ENSG00000073754	0.259106	ENSG00000159189
ENSG00000122952	0.259101	ENSG00000132646
ENSG00000123143	0.258996	ENSG00000230124
ENSG00000033030	0.258977	ENSG00000072042
ENSG00000091651	0.258974	ENSG00000122952
ENSG00000100297	0.258968	ENSG00000100479
ENSG00000033030	0.258968	ENSG00000198538
ENSG00000111602	0.258958	ENSG00000167670
ENSG00000211941	0.258939	ENSG00000243290
ENSG00000130255	0.258916	ENSG00000171858
ENSG00000139618	0.258914	ENSG00000142731
ENSG00000092470	0.258898	ENSG00000100479
ENSG00000127993	0.258896	ENSG00000166526
ENSG00000111206	0.258896	ENSG00000196584
ENSG00000065328	0.25877	ENSG00000142945
ENSG00000047249	0.258768	ENSG00000172172
ENSG00000152348	0.258768	ENSG00000186628
ENSG00000093009	0.258746	ENSG00000159259
ENSG00000005339	0.258676	ENSG00000204469
ENSG00000011426	0.258657	ENSG00000088325
ENSG00000103168	0.258642	ENSG00000167766
ENSG00000211651	0.258607	ENSG00000244575
ENSG00000119969	0.258579	ENSG00000122952
ENSG00000123485	0.258562	ENSG00000143228
ENSG00000101003	0.258557	ENSG00000196584
ENSG00000089775	0.258485	ENSG00000118058
ENSG00000128309	0.25847	ENSG00000128311
ENSG00000142731	0.258463	ENSG00000164087
ENSG00000122966	0.258454	ENSG00000137804
ENSG00000157456	0.258438	ENSG00000237649
ENSG00000094804	0.258376	ENSG00000105011
ENSG00000109805	0.258347	ENSG00000142945
ENSG00000076382	0.258319	ENSG00000186185
ENSG00000024526	0.258314	ENSG00000117724
ENSG00000119917	0.258296	ENSG00000137959
ENSG00000068745	0.258279	ENSG00000168036
ENSG00000115415	0.25827	ENSG00000126709
ENSG00000076003	0.258245	ENSG00000093009
ENSG00000055332	0.258216	ENSG00000108771
ENSG00000114978	0.258168	ENSG00000213639
ENSG00000188536	0.258161	ENSG00000206177
ENSG00000138642	0.258146	ENSG00000160932
ENSG00000076003	0.258069	ENSG00000159259
ENSG00000112984	0.258066	ENSG00000131747
ENSG00000134321	0.257984	ENSG00000135114
ENSG00000198851	0.257982	ENSG00000211772
ENSG00000111602	0.257964	ENSG00000144554
ENSG00000115042	0.257884	ENSG00000213516
ENSG00000142731	0.257868	ENSG00000166451
ENSG00000080603	0.257867	ENSG00000115568
ENSG00000002549	0.257829	ENSG00000184979
ENSG00000085840	0.257799	ENSG00000146670
ENSG00000121152	0.257786	ENSG00000129173
ENSG00000065328	0.257784	ENSG00000101057
ENSG00000211640	0.257754	ENSG00000241351
ENSG00000135476	0.25774	ENSG00000140534
ENSG00000152944	0.257691	ENSG00000197045
ENSG00000123473	0.257616	ENSG00000131747
ENSG00000089685	0.257588	ENSG00000117650
ENSG00000133119	0.257565	ENSG00000144554
ENSG00000135451	0.257471	ENSG00000166851
ENSG00000101425	0.25743	ENSG00000149516
ENSG00000092853	0.257408	ENSG00000143476
ENSG00000117399	0.257392	ENSG00000117724
ENSG00000068079	0.257382	ENSG00000156587
ENSG00000088325	0.257321	ENSG00000109805
ENSG00000022840	0.257298	ENSG00000099804
ENSG00000123473	0.257254	ENSG00000137807
ENSG00000105011	0.257233	ENSG00000170312
ENSG00000115415	0.257158	ENSG00000119917
ENSG00000011426	0.257068	ENSG00000237649
ENSG00000117650	0.25702	ENSG00000143228
ENSG00000164047	0.256987	ENSG00000164821
ENSG00000092470	0.256982	ENSG00000101412
ENSG00000211663	0.256981	ENSG00000211896
ENSG00000051180	0.25693	ENSG00000105011
ENSG00000025708	0.256908	ENSG00000177989
ENSG00000051180	0.256903	ENSG00000111247
ENSG00000117650	0.256901	ENSG00000142945
ENSG00000137807	0.256879	ENSG00000161800
ENSG00000111711	0.256822	ENSG00000197045
ENSG00000114346	0.256818	ENSG00000169607
ENSG00000143228	0.256801	ENSG00000163808
ENSG00000136492	0.2568	ENSG00000176890
ENSG00000072571	0.256745	ENSG00000134690
ENSG00000161800	0.256704	ENSG00000163808
ENSG00000112742	0.256702	ENSG00000123473
ENSG00000122966	0.25669	ENSG00000138778
ENSG00000114346	0.256679	ENSG00000117724
ENSG00000079313	0.256629	ENSG00000161847
ENSG00000136824	0.256605	ENSG00000171241
ENSG00000152253	0.256524	ENSG00000237649
ENSG00000008438	0.256514	ENSG00000163221
ENSG00000103168	0.2565	ENSG00000213020
ENSG00000114346	0.256458	ENSG00000123485
ENSG00000211938	0.256419	ENSG00000241294
ENSG00000144895	0.256401	ENSG00000171490
ENSG00000115163	0.256391	ENSG00000166851
ENSG00000092470	0.256319	ENSG00000149929
ENSG00000211651	0.256303	ENSG00000211662
ENSG00000108771	0.256266	ENSG00000133106
ENSG00000076984	0.256181	ENSG00000083814
ENSG00000108821	0.256174	ENSG00000164692
ENSG00000111331	0.256158	ENSG00000185507
ENSG00000100162	0.256155	ENSG00000105011
ENSG00000089775	0.256107	ENSG00000158290
ENSG00000148773	0.256099	ENSG00000178999
ENSG00000157601	0.256085	ENSG00000173193
ENSG00000138459	0.256082	ENSG00000213020
ENSG00000137959	0.256065	ENSG00000187608
ENSG00000121060	0.256016	ENSG00000137965
ENSG00000133106	0.255985	ENSG00000160710
ENSG00000115267	0.255972	ENSG00000137628
ENSG00000068079	0.255969	ENSG00000138496
ENSG00000166851	0.255957	ENSG00000186185
ENSG00000196584	0.255932	ENSG00000198554
ENSG00000211637	0.255931	ENSG00000244575
ENSG00000142945	0.255913	ENSG00000165480
ENSG00000146670	0.255885	ENSG00000196584
ENSG00000115267	0.255874	ENSG00000133106
ENSG00000133106	0.255845	ENSG00000173193
ENSG00000134057	0.255844	ENSG00000166851
ENSG00000105011	0.255843	ENSG00000136492
ENSG00000069345	0.255814	ENSG00000140259
ENSG00000012048	0.255791	ENSG00000131153
ENSG00000085840	0.255785	ENSG00000197299
ENSG00000085840	0.255771	ENSG00000092853
ENSG00000149503	0.255753	ENSG00000198826
ENSG00000004939	0.255742	ENSG00000143416
ENSG00000076984	0.255736	ENSG00000172466
ENSG00000011426	0.255693	ENSG00000137804
ENSG00000080839	0.255689	ENSG00000176208
ENSG00000068489	0.255684	ENSG00000163808
ENSG00000068489	0.255675	ENSG00000123485
ENSG00000121060	0.255639	ENSG00000173193
ENSG00000158578	0.2556	ENSG00000158856
ENSG00000204287	0.255581	ENSG00000231389
ENSG00000117399	0.255561	ENSG00000135451
ENSG00000088325	0.255553	ENSG00000100526
ENSG00000135114	0.255509	ENSG00000184979
ENSG00000090889	0.255471	ENSG00000138778
ENSG00000146670	0.255452	ENSG00000171241
ENSG00000111331	0.255442	ENSG00000115267
ENSG00000005893	0.255426	ENSG00000138459
ENSG00000111247	0.25541	ENSG00000147536
ENSG00000089685	0.255358	ENSG00000169607
ENSG00000075218	0.255294	ENSG00000117399
ENSG00000117650	0.255294	ENSG00000237649
ENSG00000211938	0.255278	ENSG00000224650
ENSG00000072571	0.25516	ENSG00000169679
ENSG00000124469	0.255156	ENSG00000133048
ENSG00000211949	0.255136	ENSG00000211965
ENSG00000110172	0.255129	ENSG00000120694
ENSG00000110108	0.255084	ENSG00000118058
ENSG00000134419	0.255083	ENSG00000175826
ENSG00000129173	0.255075	ENSG00000142945
ENSG00000073111	0.255032	ENSG00000100479
ENSG00000100568	0.255027	ENSG00000141034
ENSG00000055332	0.254971	ENSG00000177409
ENSG00000137100	0.254909	ENSG00000165283
ENSG00000100811	0.254788	ENSG00000125249
ENSG00000123473	0.254724	ENSG00000142945
ENSG00000089775	0.254711	ENSG00000101868
ENSG00000133561	0.254698	ENSG00000171115
ENSG00000170312	0.254627	ENSG00000237649
ENSG00000100325	0.254546	ENSG00000125818
ENSG00000059378	0.254543	ENSG00000138642
ENSG00000137628	0.25454	ENSG00000185507
ENSG00000126709	0.254516	ENSG00000138496
ENSG00000076382	0.254441	ENSG00000140525
ENSG00000132646	0.254381	ENSG00000163781
ENSG00000129173	0.254376	ENSG00000171848
ENSG00000105568	0.254359	ENSG00000115808
ENSG00000140525	0.254331	ENSG00000196584
ENSG00000105011	0.254262	ENSG00000161888
ENSG00000071539	0.254238	ENSG00000165480
ENSG00000051341	0.254237	ENSG00000198554
ENSG00000093009	0.254208	ENSG00000139618
ENSG00000101412	0.254165	ENSG00000149636
ENSG00000108510	0.254163	ENSG00000125686
ENSG00000068489	0.254155	ENSG00000123473
ENSG00000093009	0.254147	ENSG00000111206
ENSG00000137965	0.254147	ENSG00000177294
ENSG00000186566	0.254146	ENSG00000213020
ENSG00000117399	0.254116	ENSG00000118193
ENSG00000051180	0.254114	ENSG00000171241
ENSG00000163993	0.254093	ENSG00000257017
ENSG00000169710	0.254081	ENSG00000278540
ENSG00000080986	0.254072	ENSG00000169607
ENSG00000111801	0.254065	ENSG00000186470
ENSG00000172673	0.254064	ENSG00000184613
ENSG00000211962	0.254063	ENSG00000224650
ENSG00000117724	0.254061	ENSG00000169607
ENSG00000071539	0.254058	ENSG00000093009
ENSG00000087586	0.254046	ENSG00000215784
ENSG00000072571	0.254026	ENSG00000138778
ENSG00000068079	0.254023	ENSG00000185507
ENSG00000155660	0.254007	ENSG00000166598
ENSG00000108591	0.253891	ENSG00000213020
ENSG00000241351	0.253884	ENSG00000241755
ENSG00000146670	0.253837	ENSG00000168496
ENSG00000123473	0.253794	ENSG00000183856
ENSG00000110108	0.253786	ENSG00000213516
ENSG00000065328	0.253765	ENSG00000100479
ENSG00000035499	0.253761	ENSG00000237649
ENSG00000105011	0.253727	ENSG00000140525
ENSG00000135899	0.253702	ENSG00000137628
ENSG00000167513	0.253674	ENSG00000196584
ENSG00000033030	0.253666	ENSG00000138459
ENSG00000059378	0.253615	ENSG00000115267
ENSG00000089685	0.253593	ENSG00000148773
ENSG00000118707	0.253555	ENSG00000149658
ENSG00000169607	0.253532	ENSG00000178999
ENSG00000094804	0.253521	ENSG00000100162
ENSG00000072571	0.253512	ENSG00000088325
ENSG00000100522	0.253501	ENSG00000100811
ENSG00000167286	0.253458	ENSG00000172116
ENSG00000137965	0.253435	ENSG00000185507
ENSG00000073111	0.253416	ENSG00000196584
ENSG00000101868	0.253392	ENSG00000110108
ENSG00000115267	0.25339	ENSG00000135899
ENSG00000129173	0.25336	ENSG00000145386
ENSG00000134690	0.253356	ENSG00000198826
ENSG00000134326	0.253325	ENSG00000187608
ENSG00000110693	0.253292	ENSG00000170180
ENSG00000108771	0.253222	ENSG00000187608
ENSG00000173868	0.25322	ENSG00000188536
ENSG00000111775	0.253179	ENSG00000134419
ENSG00000132646	0.253163	ENSG00000164109
ENSG00000139618	0.25316	ENSG00000174371
ENSG00000012048	0.253055	ENSG00000101057
ENSG00000169679	0.253014	ENSG00000198826
ENSG00000211648	0.253012	ENSG00000211896
ENSG00000167548	0.25301	ENSG00000171634
ENSG00000138160	0.252939	ENSG00000173207
ENSG00000109805	0.252933	ENSG00000137807
ENSG00000120688	0.252909	ENSG00000198538
ENSG00000146918	0.252871	ENSG00000163808
ENSG00000244437	0.252844	ENSG00000244575
ENSG00000044574	0.252838	ENSG00000090520
ENSG00000211890	0.252835	ENSG00000243466
ENSG00000110448	0.252804	ENSG00000211772
ENSG00000055332	0.252759	ENSG00000213928
ENSG00000118058	0.252734	ENSG00000215301
ENSG00000068079	0.25273	ENSG00000132530
ENSG00000108733	0.252694	ENSG00000186130
ENSG00000011426	0.25262	ENSG00000145386
ENSG00000157601	0.252606	ENSG00000177294
ENSG00000160185	0.252594	ENSG00000172673
ENSG00000148773	0.252573	ENSG00000165480
ENSG00000072571	0.252564	ENSG00000123485
ENSG00000029534	0.252563	ENSG00000070182
ENSG00000115267	0.252545	ENSG00000121060
ENSG00000111711	0.252524	ENSG00000152944
ENSG00000033030	0.252432	ENSG00000137806
ENSG00000167900	0.252427	ENSG00000174371
ENSG00000075702	0.252417	ENSG00000122966
ENSG00000130772	0.252386	ENSG00000168488
ENSG00000097046	0.252385	ENSG00000198554
ENSG00000135114	0.252377	ENSG00000205413
ENSG00000211666	0.252371	ENSG00000211938
ENSG00000152904	0.25237	ENSG00000224470
ENSG00000132646	0.252367	ENSG00000140525
ENSG00000055332	0.252334	ENSG00000068079
ENSG00000076382	0.252331	ENSG00000148773
ENSG00000125249	0.252326	ENSG00000172466
ENSG00000033030	0.252265	ENSG00000183337
ENSG00000117724	0.252264	ENSG00000138160
ENSG00000211663	0.252238	ENSG00000211941
ENSG00000142731	0.252199	ENSG00000183856
ENSG00000024526	0.252192	ENSG00000117650
ENSG00000152253	0.252139	ENSG00000170312
ENSG00000092853	0.252095	ENSG00000104738
ENSG00000137628	0.252057	ENSG00000138496
ENSG00000211943	0.252049	ENSG00000211964
ENSG00000119844	0.252044	ENSG00000165494
ENSG00000073111	0.252026	ENSG00000076248
ENSG00000135114	0.251933	ENSG00000177409
ENSG00000173480	0.251914	ENSG00000186020
ENSG00000137807	0.251888	ENSG00000188610
ENSG00000130255	0.251862	ENSG00000213741
ENSG00000141447	0.251822	ENSG00000154059
ENSG00000126787	0.251798	ENSG00000148773
ENSG00000011426	0.251787	ENSG00000169607
ENSG00000011426	0.251755	ENSG00000122966
ENSG00000100450	0.25175	ENSG00000271503
ENSG00000051341	0.251575	ENSG00000171241
ENSG00000091651	0.251571	ENSG00000198554
ENSG00000125249	0.251541	ENSG00000184517
ENSG00000044574	0.251529	ENSG00000128228
ENSG00000090889	0.25143	ENSG00000109805
ENSG00000151239	0.251402	ENSG00000197045
ENSG00000160785	0.251388	ENSG00000165494
ENSG00000091651	0.251386	ENSG00000100297
ENSG00000051341	0.251384	ENSG00000092470
ENSG00000100479	0.251364	ENSG00000176890
ENSG00000111331	0.251354	ENSG00000134321
ENSG00000094804	0.251216	ENSG00000176208
ENSG00000119917	0.251204	ENSG00000157601
ENSG00000110344	0.25118	ENSG00000118058
ENSG00000153234	0.251118	ENSG00000158050
ENSG00000117724	0.251108	ENSG00000166851
ENSG00000088325	0.251074	ENSG00000111206
ENSG00000169607	0.251041	ENSG00000169679
ENSG00000055609	0.250956	ENSG00000167548
ENSG00000122952	0.250935	ENSG00000164045
ENSG00000102384	0.250895	ENSG00000135476
ENSG00000122966	0.250858	ENSG00000140534
ENSG00000094804	0.250843	ENSG00000132646
ENSG00000211895	0.250834	ENSG00000211938
ENSG00000111602	0.250829	ENSG00000163918
ENSG00000111206	0.250815	ENSG00000164109
ENSG00000166508	0.25081	ENSG00000176208
ENSG00000135451	0.250725	ENSG00000148773
ENSG00000135476	0.250722	ENSG00000162063
ENSG00000122952	0.250714	ENSG00000136492
ENSG00000140525	0.250712	ENSG00000167900
ENSG00000142945	0.250687	ENSG00000148773
ENSG00000137628	0.250655	ENSG00000181381
ENSG00000076003	0.250598	ENSG00000166508
ENSG00000211637	0.250561	ENSG00000243466
ENSG00000111665	0.250528	ENSG00000137807
ENSG00000024526	0.250518	ENSG00000112984
ENSG00000109805	0.25049	ENSG00000123473
ENSG00000100162	0.250468	ENSG00000142945
ENSG00000092853	0.250463	ENSG00000167670
ENSG00000211895	0.250462	ENSG00000211964
ENSG00000005007	0.250441	ENSG00000141551
ENSG00000051341	0.250439	ENSG00000122966
ENSG00000126709	0.250438	ENSG00000160710
ENSG00000122952	0.250436	ENSG00000137804
ENSG00000071539	0.250407	ENSG00000164087
ENSG00000112077	0.250367	ENSG00000204613
ENSG00000012223	0.250346	ENSG00000257017
ENSG00000174371	0.250315	ENSG00000197299
ENSG00000101966	0.250313	ENSG00000123575
ENSG00000171320	0.250293	ENSG00000178999
ENSG00000211660	0.250273	ENSG00000211965
ENSG00000065328	0.250272	ENSG00000166508
ENSG00000142731	0.250258	ENSG00000164104
ENSG00000051341	0.250212	ENSG00000100479
ENSG00000134690	0.250209	ENSG00000170312
ENSG00000188312	0.250202	ENSG00000196584
ENSG00000100385	0.250177	ENSG00000180739
ENSG00000136492	0.250152	ENSG00000176208
ENSG00000080986	0.250103	ENSG00000178999
ENSG00000079616	0.250073	ENSG00000135476
ENSG00000211598	0.250069	ENSG00000211650
ENSG00000090889	0.250023	ENSG00000161800
ENSG00000079616	0.249946	ENSG00000142731
ENSG00000094804	0.249945	ENSG00000142731
ENSG00000096006	0.249933	ENSG00000124469
ENSG00000100522	0.249859	ENSG00000170949
ENSG00000051341	0.249842	ENSG00000167900
ENSG00000137807	0.249816	ENSG00000178999
ENSG00000143228	0.249806	ENSG00000165480
ENSG00000072571	0.249785	ENSG00000188610
ENSG00000089685	0.249775	ENSG00000122952
ENSG00000173480	0.249764	ENSG00000267041
ENSG00000211625	0.249762	ENSG00000241351
ENSG00000152242	0.249744	ENSG00000189180
ENSG00000100522	0.249703	ENSG00000198538
ENSG00000198851	0.249685	ENSG00000271503
ENSG00000143476	0.249649	ENSG00000198554
ENSG00000240864	0.249645	ENSG00000241351
ENSG00000121060	0.249631	ENSG00000138496
ENSG00000094804	0.249608	ENSG00000167670
ENSG00000108771	0.249603	ENSG00000157601
ENSG00000211640	0.249552	ENSG00000211663
ENSG00000135476	0.249544	ENSG00000154839
ENSG00000101868	0.249494	ENSG00000104147
ENSG00000172466	0.249464	ENSG00000196199
ENSG00000079616	0.249441	ENSG00000163808
ENSG00000131153	0.24943	ENSG00000196584
ENSG00000255302	0.249375	ENSG00000255529
ENSG00000164109	0.24934	ENSG00000205208
ENSG00000005339	0.249331	ENSG00000172534
ENSG00000115415	0.249281	ENSG00000187608
ENSG00000117724	0.249251	ENSG00000237649
ENSG00000072042	0.249197	ENSG00000110108
ENSG00000115267	0.249174	ENSG00000119922
ENSG00000091651	0.249124	ENSG00000132646
ENSG00000211965	0.249117	ENSG00000244437
ENSG00000168010	0.24911	ENSG00000266714
ENSG00000010292	0.249104	ENSG00000111206
ENSG00000051180	0.249086	ENSG00000100479
ENSG00000092853	0.249085	ENSG00000198554
ENSG00000111665	0.249081	ENSG00000122966
ENSG00000141101	0.249058	ENSG00000171490
ENSG00000105486	0.249015	ENSG00000176208
ENSG00000134539	0.248997	ENSG00000137441
ENSG00000160654	0.248993	ENSG00000211772
ENSG00000111247	0.248969	ENSG00000167670
ENSG00000130589	0.2489	ENSG00000132530
ENSG00000146918	0.248878	ENSG00000168496
ENSG00000068489	0.248866	ENSG00000145386
ENSG00000135114	0.248854	ENSG00000138496
ENSG00000008517	0.248851	ENSG00000211772
ENSG00000100811	0.248841	ENSG00000118058
ENSG00000114346	0.248814	ENSG00000148773
ENSG00000076248	0.248747	ENSG00000094804
ENSG00000092470	0.248737	ENSG00000176890
ENSG00000076984	0.248729	ENSG00000120688
ENSG00000138160	0.248718	ENSG00000143228
ENSG00000137959	0.248694	ENSG00000184979
ENSG00000083814	0.248682	ENSG00000137806
ENSG00000166508	0.248589	ENSG00000196584
ENSG00000012048	0.248557	ENSG00000171241
ENSG00000211949	0.248542	ENSG00000239855
ENSG00000151725	0.248539	ENSG00000176890
ENSG00000080603	0.248516	ENSG00000119596
ENSG00000085840	0.248507	ENSG00000171241
ENSG00000121152	0.248481	ENSG00000140525
ENSG00000099804	0.248455	ENSG00000167671
ENSG00000211648	0.248447	ENSG00000211941
ENSG00000005893	0.248382	ENSG00000115042
ENSG00000112739	0.248371	ENSG00000173480
ENSG00000075131	0.248365	ENSG00000100479
ENSG00000132485	0.248338	ENSG00000213516
ENSG00000148773	0.248308	ENSG00000160298
ENSG00000134539	0.248291	ENSG00000181036
ENSG00000064607	0.248287	ENSG00000266714
ENSG00000134690	0.248277	ENSG00000148773
ENSG00000167232	0.24826	ENSG00000173480
ENSG00000112312	0.248257	ENSG00000166508
ENSG00000125249	0.248215	ENSG00000138459
ENSG00000090889	0.2482	ENSG00000184661
ENSG00000012048	0.248173	ENSG00000228716
ENSG00000211651	0.248098	ENSG00000211666
ENSG00000012048	0.248052	ENSG00000105486
ENSG00000051341	0.248044	ENSG00000146918
ENSG00000113088	0.248041	ENSG00000145649
ENSG00000071539	0.247995	ENSG00000140534
ENSG00000111247	0.247992	ENSG00000133119
ENSG00000070182	0.247989	ENSG00000166947
ENSG00000148773	0.24798	ENSG00000198826
ENSG00000051341	0.247967	ENSG00000166508
ENSG00000076984	0.247942	ENSG00000104147
ENSG00000068489	0.247885	ENSG00000117650
ENSG00000123485	0.247885	ENSG00000162063
ENSG00000211673	0.247876	ENSG00000211964
ENSG00000160185	0.247847	ENSG00000160654
ENSG00000211938	0.247807	ENSG00000244575
ENSG00000131469	0.247767	ENSG00000172809
ENSG00000136929	0.247753	ENSG00000204613
ENSG00000166508	0.24775	ENSG00000176890
ENSG00000101425	0.247742	ENSG00000138772
ENSG00000051180	0.24764	ENSG00000051341
ENSG00000059378	0.247638	ENSG00000130589
ENSG00000090889	0.247627	ENSG00000131747
ENSG00000103168	0.247622	ENSG00000138459
ENSG00000163781	0.247619	ENSG00000176208
ENSG00000123473	0.247595	ENSG00000198826
ENSG00000100526	0.247535	ENSG00000126787
ENSG00000138180	0.24751	ENSG00000165480
ENSG00000109805	0.247498	ENSG00000111206
ENSG00000122952	0.247471	ENSG00000164087
ENSG00000075702	0.247469	ENSG00000111206
ENSG00000117399	0.247459	ENSG00000131747
ENSG00000108771	0.247445	ENSG00000135114
ENSG00000105011	0.24739	ENSG00000132646
ENSG00000089012	0.247387	ENSG00000181847
ENSG00000104738	0.247377	ENSG00000105486
ENSG00000211666	0.247376	ENSG00000239951
ENSG00000115163	0.247335	ENSG00000117399
ENSG00000111335	0.247302	ENSG00000205413
ENSG00000059378	0.247295	ENSG00000181381
ENSG00000092853	0.247283	ENSG00000176208
ENSG00000024526	0.247188	ENSG00000138778
ENSG00000062822	0.247172	ENSG00000249115
ENSG00000127586	0.247169	ENSG00000196584
ENSG00000122966	0.247108	ENSG00000137807
ENSG00000211598	0.2471	ENSG00000211890
ENSG00000068079	0.247073	ENSG00000111331
ENSG00000140525	0.247055	ENSG00000164109
ENSG00000158290	0.247023	ENSG00000213020
ENSG00000002549	0.246967	ENSG00000138496
ENSG00000100479	0.24691	ENSG00000167670
ENSG00000100162	0.246908	ENSG00000164045
ENSG00000072571	0.246898	ENSG00000135451
ENSG00000092853	0.246893	ENSG00000105011
ENSG00000123485	0.246882	ENSG00000165304
ENSG00000072571	0.246854	ENSG00000215784
ENSG00000024526	0.246776	ENSG00000215784
ENSG00000129173	0.246762	ENSG00000169607
ENSG00000071539	0.246759	ENSG00000196584
ENSG00000138092	0.246745	ENSG00000142731
ENSG00000117724	0.246735	ENSG00000134690
ENSG00000121152	0.246732	ENSG00000135451
ENSG00000130816	0.246728	ENSG00000163781
ENSG00000065328	0.246685	ENSG00000136492
ENSG00000051341	0.246661	ENSG00000101057
ENSG00000168394	0.246591	ENSG00000240065
ENSG00000071539	0.246582	ENSG00000147536
ENSG00000160299	0.246577	ENSG00000160305
ENSG00000080986	0.246547	ENSG00000090889
ENSG00000085999	0.246525	ENSG00000164109
ENSG00000163808	0.246519	ENSG00000167900
ENSG00000136982	0.246515	ENSG00000164045
ENSG00000080986	0.246514	ENSG00000137804
ENSG00000051341	0.246497	ENSG00000094804
ENSG00000119969	0.246481	ENSG00000131153
ENSG00000033030	0.246478	ENSG00000110344
ENSG00000123485	0.246475	ENSG00000171848
ENSG00000092853	0.246429	ENSG00000135476
ENSG00000105708	0.246398	ENSG00000156735
ENSG00000109674	0.246372	ENSG00000161800
ENSG00000051341	0.246369	ENSG00000167670
ENSG00000211943	0.246334	ENSG00000211949
ENSG00000092470	0.246317	ENSG00000176208
ENSG00000154920	0.246314	ENSG00000196584
ENSG00000090889	0.246305	ENSG00000143228
ENSG00000068489	0.246294	ENSG00000114346
ENSG00000130816	0.24629	ENSG00000146263
ENSG00000114346	0.246268	ENSG00000186185
ENSG00000094804	0.246259	ENSG00000168496
ENSG00000110448	0.246227	ENSG00000153563
ENSG00000168496	0.246227	ENSG00000174371
ENSG00000196126	0.246225	ENSG00000204257
ENSG00000154839	0.246222	ENSG00000178999
ENSG00000211663	0.24622	ENSG00000211947
ENSG00000132646	0.246213	ENSG00000196584
ENSG00000104738	0.246187	ENSG00000137310
ENSG00000012048	0.246179	ENSG00000071539
ENSG00000124333	0.246172	ENSG00000185515
ENSG00000004779	0.246167	ENSG00000213619
ENSG00000211625	0.24616	ENSG00000242534
ENSG00000035499	0.246155	ENSG00000134690
ENSG00000111247	0.246114	ENSG00000144554
ENSG00000067066	0.246113	ENSG00000137628
ENSG00000086061	0.24611	ENSG00000165006
ENSG00000071539	0.246109	ENSG00000174442
ENSG00000186020	0.246055	ENSG00000204514
ENSG00000083814	0.245955	ENSG00000108591
ENSG00000101425	0.245822	ENSG00000134827
ENSG00000002549	0.245822	ENSG00000156587
ENSG00000102103	0.24582	ENSG00000185721
ENSG00000157456	0.245812	ENSG00000164611
ENSG00000147536	0.245802	ENSG00000174371
ENSG00000105486	0.245794	ENSG00000142731
ENSG00000146670	0.245778	ENSG00000166508
ENSG00000138496	0.245745	ENSG00000156587
ENSG00000211895	0.24573	ENSG00000211965
ENSG00000130816	0.245702	ENSG00000167670
ENSG00000198554	0.245691	ENSG00000228716
ENSG00000076382	0.245687	ENSG00000111206
ENSG00000146918	0.245665	ENSG00000160298
ENSG00000059378	0.245614	ENSG00000108771
ENSG00000005893	0.245605	ENSG00000104147
ENSG00000198692	0.245599	ENSG00000280969
ENSG00000186566	0.245592	ENSG00000215301
ENSG00000089775	0.245556	ENSG00000213020
ENSG00000119969	0.245555	ENSG00000167670
ENSG00000137807	0.245553	ENSG00000145386
ENSG00000105486	0.24552	ENSG00000174371
ENSG00000152253	0.245511	ENSG00000163808
ENSG00000100811	0.245502	ENSG00000158796
ENSG00000083817	0.245489	ENSG00000152439
ENSG00000064490	0.245482	ENSG00000130165
ENSG00000117650	0.245481	ENSG00000138160
ENSG00000140534	0.24545	ENSG00000146670
ENSG00000092853	0.245397	ENSG00000093009
ENSG00000065328	0.245393	ENSG00000133119
ENSG00000089289	0.245386	ENSG00000131269
ENSG00000129173	0.245383	ENSG00000138160
ENSG00000066279	0.245371	ENSG00000121152
ENSG00000211598	0.245353	ENSG00000211640
ENSG00000105486	0.24534	ENSG00000131153
ENSG00000067066	0.245337	ENSG00000068079
ENSG00000167670	0.245334	ENSG00000167900
ENSG00000111335	0.245291	ENSG00000160932
ENSG00000075702	0.245283	ENSG00000142731
ENSG00000140525	0.24527	ENSG00000174371
ENSG00000126787	0.245254	ENSG00000184661
ENSG00000158796	0.245246	ENSG00000213020
ENSG00000211673	0.245241	ENSG00000211947
ENSG00000152944	0.245236	ENSG00000174173
ENSG00000152242	0.245165	ENSG00000204519
ENSG00000104738	0.24516	ENSG00000176208
ENSG00000004779	0.245135	ENSG00000143543
ENSG00000103168	0.245133	ENSG00000110108
ENSG00000100206	0.245108	ENSG00000167670
ENSG00000118193	0.245107	ENSG00000166851
ENSG00000112984	0.245106	ENSG00000169679
ENSG00000113263	0.245105	ENSG00000211772
ENSG00000089685	0.245092	ENSG00000122966
ENSG00000134970	0.245092	ENSG00000255529
ENSG00000051341	0.245084	ENSG00000164087
ENSG00000093009	0.245078	ENSG00000101412
ENSG00000146918	0.245065	ENSG00000178999
ENSG00000076248	0.245023	ENSG00000166508
ENSG00000139618	0.245004	ENSG00000144554
ENSG00000090889	0.24498	ENSG00000154839
ENSG00000100522	0.244962	ENSG00000108591
ENSG00000117399	0.24493	ENSG00000123485
ENSG00000211625	0.244904	ENSG00000251546
ENSG00000035499	0.244865	ENSG00000145386
ENSG00000111602	0.244856	ENSG00000176890
ENSG00000100568	0.244811	ENSG00000120688
ENSG00000174428	0.244774	ENSG00000196275
ENSG00000080839	0.244756	ENSG00000097046
ENSG00000075702	0.244724	ENSG00000163808
ENSG00000121152	0.244714	ENSG00000167900
ENSG00000240382	0.244712	ENSG00000241755
ENSG00000135451	0.244709	ENSG00000140534
ENSG00000186185	0.244705	ENSG00000188610
ENSG00000211598	0.244669	ENSG00000244437
ENSG00000071539	0.244647	ENSG00000163808
ENSG00000124688	0.244622	ENSG00000164117
ENSG00000166851	0.244608	ENSG00000184661
ENSG00000136492	0.244575	ENSG00000140525
ENSG00000100353	0.244557	ENSG00000171490
ENSG00000035928	0.244547	ENSG00000156802
ENSG00000206172	0.244538	ENSG00000213934
ENSG00000011426	0.244375	ENSG00000111665
ENSG00000213516	0.244338	ENSG00000254004
ENSG00000243290	0.244293	ENSG00000278857
ENSG00000171320	0.244291	ENSG00000174371
ENSG00000211964	0.244281	ENSG00000224650
ENSG00000115415	0.244274	ENSG00000185745
ENSG00000100297	0.244242	ENSG00000119969
ENSG00000051341	0.244229	ENSG00000183763
ENSG00000119922	0.244225	ENSG00000135114
ENSG00000130589	0.24422	ENSG00000137959
ENSG00000131495	0.244216	ENSG00000164405
ENSG00000143416	0.244214	ENSG00000169877
ENSG00000051180	0.244207	ENSG00000085999
ENSG00000059378	0.244148	ENSG00000126709
ENSG00000051341	0.244138	ENSG00000075702
ENSG00000100526	0.244115	ENSG00000152253
ENSG00000083814	0.244115	ENSG00000172466
ENSG00000093009	0.244091	ENSG00000176208
ENSG00000128159	0.244051	ENSG00000266714
ENSG00000137807	0.244023	ENSG00000165480
ENSG00000112118	0.244016	ENSG00000176208
ENSG00000101868	0.243997	ENSG00000103168
ENSG00000113575	0.243907	ENSG00000204370
ENSG00000148773	0.243853	ENSG00000161800
ENSG00000243264	0.243843	ENSG00000243290
ENSG00000137965	0.243828	ENSG00000188313
ENSG00000144554	0.243823	ENSG00000174442
ENSG00000085840	0.243789	ENSG00000139618
ENSG00000133119	0.243786	ENSG00000174442
ENSG00000211666	0.243751	ENSG00000278196
ENSG00000092853	0.243736	ENSG00000105486
ENSG00000172116	0.243736	ENSG00000198851
ENSG00000075218	0.243733	ENSG00000076382
ENSG00000068489	0.243732	ENSG00000135451
ENSG00000005893	0.24372	ENSG00000100811
ENSG00000211964	0.243715	ENSG00000244437
ENSG00000100297	0.243708	ENSG00000111602
ENSG00000131153	0.243694	ENSG00000164109
ENSG00000075218	0.243682	ENSG00000123473
ENSG00000076382	0.243644	ENSG00000117650
ENSG00000161888	0.243637	ENSG00000171848
ENSG00000134321	0.243633	ENSG00000177409
ENSG00000111775	0.243605	ENSG00000178449
ENSG00000012048	0.243579	ENSG00000167513
ENSG00000133119	0.243568	ENSG00000142731
ENSG00000136492	0.243514	ENSG00000174371
ENSG00000068489	0.243509	ENSG00000122966
ENSG00000211673	0.243508	ENSG00000211938
ENSG00000073111	0.243493	ENSG00000136492
ENSG00000211598	0.243492	ENSG00000224650
ENSG00000100162	0.243471	ENSG00000176890
ENSG00000140259	0.24346	ENSG00000170325
ENSG00000105486	0.243396	ENSG00000198554
ENSG00000051341	0.243359	ENSG00000151725
ENSG00000066279	0.243358	ENSG00000163808
ENSG00000159259	0.243356	ENSG00000167670
ENSG00000223865	0.24328	ENSG00000242574
ENSG00000104738	0.243267	ENSG00000198554
ENSG00000085999	0.243173	ENSG00000167513
ENSG00000004939	0.24314	ENSG00000070182
ENSG00000123219	0.24314	ENSG00000198056
ENSG00000133119	0.243125	ENSG00000164109
ENSG00000138160	0.243117	ENSG00000138180
ENSG00000152454	0.243103	ENSG00000204519
ENSG00000122952	0.24306	ENSG00000163808
ENSG00000168488	0.24306	ENSG00000204469
ENSG00000166508	0.243053	ENSG00000168496
ENSG00000171241	0.243015	ENSG00000174442
ENSG00000161888	0.242983	ENSG00000170312
ENSG00000033030	0.242977	ENSG00000213020
ENSG00000111602	0.242937	ENSG00000136492
ENSG00000076003	0.242878	ENSG00000143476
ENSG00000178999	0.242784	ENSG00000184661
ENSG00000112984	0.242766	ENSG00000135451
ENSG00000097046	0.242761	ENSG00000167670
ENSG00000142687	0.242735	ENSG00000198198
ENSG00000140534	0.242733	ENSG00000142945
ENSG00000133574	0.24271	ENSG00000171115
ENSG00000135451	0.242708	ENSG00000137807
ENSG00000156802	0.242696	ENSG00000198554
ENSG00000136492	0.242636	ENSG00000167513
ENSG00000105011	0.242607	ENSG00000131153
ENSG00000075702	0.242567	ENSG00000165480
ENSG00000132646	0.242536	ENSG00000136492
ENSG00000094804	0.242519	ENSG00000159259
ENSG00000142731	0.24251	ENSG00000147536
ENSG00000101057	0.242506	ENSG00000146670
ENSG00000171848	0.24247	ENSG00000186185
ENSG00000109805	0.242421	ENSG00000129173
ENSG00000140525	0.242421	ENSG00000151725
ENSG00000130254	0.24241	ENSG00000160633
ENSG00000142731	0.242409	ENSG00000198826
ENSG00000122952	0.242387	ENSG00000149636
ENSG00000157456	0.242383	ENSG00000170312
ENSG00000091651	0.242351	ENSG00000167900
ENSG00000116824	0.242344	ENSG00000160791
ENSG00000138160	0.242325	ENSG00000198826
ENSG00000135476	0.242322	ENSG00000143228
ENSG00000051341	0.242286	ENSG00000136824
ENSG00000125249	0.242279	ENSG00000198538
ENSG00000213639	0.242239	ENSG00000221823
ENSG00000211653	0.242224	ENSG00000211660
ENSG00000085999	0.242205	ENSG00000176890
ENSG00000085840	0.242179	ENSG00000121152
ENSG00000105610	0.242178	ENSG00000162367
ENSG00000174840	0.242171	ENSG00000197045
ENSG00000138642	0.242164	ENSG00000205413
ENSG00000175395	0.242157	ENSG00000213020
ENSG00000068079	0.242118	ENSG00000157601
ENSG00000127481	0.2421	ENSG00000198198
ENSG00000149532	0.242088	ENSG00000166889
ENSG00000140534	0.242031	ENSG00000165480
ENSG00000116824	0.24203	ENSG00000153563
ENSG00000110324	0.242024	ENSG00000198851
ENSG00000157456	0.241999	ENSG00000186185
ENSG00000137807	0.24198	ENSG00000138160
ENSG00000154920	0.241956	ENSG00000167670
ENSG00000111247	0.241955	ENSG00000121152
ENSG00000165997	0.241952	ENSG00000181904
ENSG00000180739	0.241948	ENSG00000198574
ENSG00000211640	0.24194	ENSG00000211896
ENSG00000117650	0.241925	ENSG00000131747
ENSG00000156802	0.241887	ENSG00000174371
ENSG00000109805	0.241837	ENSG00000198901
ENSG00000012048	0.241783	ENSG00000111206
ENSG00000126262	0.241782	ENSG00000171051
ENSG00000144554	0.241703	ENSG00000167670
ENSG00000112984	0.241693	ENSG00000118193
ENSG00000083845	0.241682	ENSG00000105193
ENSG00000066279	0.241659	ENSG00000137807
ENSG00000092853	0.241648	ENSG00000196584
ENSG00000080839	0.241642	ENSG00000132646
ENSG00000089685	0.241628	ENSG00000237649
ENSG00000100968	0.241611	ENSG00000205978
ENSG00000140525	0.241609	ENSG00000198554
ENSG00000126709	0.241585	ENSG00000134326
ENSG00000100319	0.241583	ENSG00000185721
ENSG00000112029	0.241566	ENSG00000237649
ENSG00000100522	0.241525	ENSG00000187764
ENSG00000066279	0.241523	ENSG00000143228
ENSG00000240864	0.241507	ENSG00000243466
ENSG00000139618	0.241466	ENSG00000171241
ENSG00000105486	0.241465	ENSG00000166508
ENSG00000167670	0.241465	ENSG00000176890
ENSG00000024526	0.241458	ENSG00000137807
ENSG00000121152	0.241456	ENSG00000178999
ENSG00000135679	0.241441	ENSG00000175782
ENSG00000134824	0.241436	ENSG00000149485
ENSG00000109805	0.2414	ENSG00000165304
ENSG00000093009	0.241393	ENSG00000101057
ENSG00000112984	0.24139	ENSG00000157456
ENSG00000051180	0.241379	ENSG00000164109
ENSG00000146918	0.241356	ENSG00000171848
ENSG00000126709	0.24134	ENSG00000188313
ENSG00000154920	0.241308	ENSG00000166508
ENSG00000123473	0.241302	ENSG00000123485
ENSG00000166851	0.241291	ENSG00000237649
ENSG00000123473	0.241254	ENSG00000186185
ENSG00000157212	0.241218	ENSG00000160298
ENSG00000126709	0.241205	ENSG00000181381
ENSG00000051180	0.241199	ENSG00000142731
ENSG00000122952	0.241196	ENSG00000167670
ENSG00000108771	0.241178	ENSG00000119917
ENSG00000108591	0.241178	ENSG00000171155
ENSG00000159082	0.241162	ENSG00000159256
ENSG00000075218	0.241158	ENSG00000142945
ENSG00000125249	0.241153	ENSG00000213516
ENSG00000117724	0.241142	ENSG00000198826
ENSG00000147536	0.241112	ENSG00000167670
ENSG00000127564	0.241089	ENSG00000146670
ENSG00000012048	0.241068	ENSG00000147536
ENSG00000076382	0.241059	ENSG00000118193
ENSG00000134291	0.24101	ENSG00000146918
ENSG00000211637	0.240972	ENSG00000211949
ENSG00000122966	0.240957	ENSG00000145386
ENSG00000132383	0.240953	ENSG00000186532
ENSG00000128228	0.240933	ENSG00000145050
ENSG00000120137	0.240911	ENSG00000160551
ENSG00000115267	0.240877	ENSG00000157601
ENSG00000112118	0.240865	ENSG00000122952
ENSG00000121152	0.240851	ENSG00000138778
ENSG00000120688	0.240843	ENSG00000213020
ENSG00000145386	0.240836	ENSG00000146918
ENSG00000092470	0.240818	ENSG00000132646
ENSG00000117281	0.240809	ENSG00000134539
ENSG00000002549	0.240808	ENSG00000137965
ENSG00000118113	0.240802	ENSG00000148346
ENSG00000116824	0.240795	ENSG00000178562
ENSG00000112742	0.240778	ENSG00000121152
ENSG00000051341	0.240765	ENSG00000136492
ENSG00000089685	0.240762	ENSG00000115163
ENSG00000167286	0.240752	ENSG00000181847
ENSG00000132530	0.24073	ENSG00000134326
ENSG00000113263	0.240722	ENSG00000172673
ENSG00000001460	0.240713	ENSG00000001461
ENSG00000157456	0.240709	ENSG00000178999
ENSG00000124688	0.240687	ENSG00000172409
ENSG00000137959	0.240685	ENSG00000160932
ENSG00000112118	0.240657	ENSG00000137310
ENSG00000211640	0.240635	ENSG00000211949
ENSG00000149503	0.240618	ENSG00000175216
ENSG00000132646	0.240607	ENSG00000176208
ENSG00000164109	0.240598	ENSG00000171241
ENSG00000114346	0.240532	ENSG00000122966
ENSG00000103168	0.240398	ENSG00000187764
ENSG00000088325	0.240361	ENSG00000183856
ENSG00000100479	0.240315	ENSG00000131153
ENSG00000160218	0.240315	ENSG00000160305
ENSG00000135899	0.240299	ENSG00000177409
ENSG00000140525	0.24029	ENSG00000176208
ENSG00000126787	0.240288	ENSG00000162063
ENSG00000244575	0.240286	ENSG00000278196
ENSG00000115415	0.24026	ENSG00000157601
ENSG00000145386	0.240255	ENSG00000161888
ENSG00000100297	0.240244	ENSG00000159259
ENSG00000129824	0.240238	ENSG00000280969
ENSG00000111206	0.240227	ENSG00000198826
ENSG00000122966	0.240199	ENSG00000198826
ENSG00000211653	0.240189	ENSG00000211666
ENSG00000161888	0.240188	ENSG00000165244
ENSG00000100297	0.240185	ENSG00000176890
ENSG00000108771	0.240153	ENSG00000111331
ENSG00000101057	0.240141	ENSG00000121152
ENSG00000138459	0.240136	ENSG00000158796
ENSG00000211625	0.2401	ENSG00000211663
ENSG00000142731	0.240097	ENSG00000174442
ENSG00000064607	0.240091	ENSG00000168010
ENSG00000100162	0.240089	ENSG00000131153
ENSG00000142945	0.24005	ENSG00000165304
ENSG00000142687	0.24003	ENSG00000168092
ENSG00000080986	0.240027	ENSG00000134690
ENSG00000211658	0.24002	ENSG00000211659
ENSG00000102908	0.240007	ENSG00000257315
ENSG00000134321	0.240003	ENSG00000138496
ENSG00000075131	0.239988	ENSG00000149554
ENSG00000140534	0.23997	ENSG00000148773
ENSG00000075702	0.239961	ENSG00000183856
ENSG00000137806	0.23995	ENSG00000198538
ENSG00000093009	0.239933	ENSG00000123219
ENSG00000140525	0.239897	ENSG00000146263
ENSG00000123473	0.239891	ENSG00000137804
ENSG00000089012	0.239887	ENSG00000160185
ENSG00000090266	0.239857	ENSG00000189043
ENSG00000089685	0.239849	ENSG00000137807
ENSG00000094804	0.239812	ENSG00000100479
ENSG00000149313	0.239802	ENSG00000166801
ENSG00000157456	0.23977	ENSG00000166851
ENSG00000109133	0.239765	ENSG00000213639
ENSG00000068489	0.239761	ENSG00000142945
ENSG00000130589	0.23975	ENSG00000157601
ENSG00000211662	0.239731	ENSG00000211938
ENSG00000140525	0.239726	ENSG00000140534
ENSG00000092470	0.239682	ENSG00000111602
ENSG00000123485	0.239681	ENSG00000196550
ENSG00000075218	0.239657	ENSG00000138778
ENSG00000110104	0.239646	ENSG00000213516
ENSG00000182899	0.239643	ENSG00000213741
ENSG00000213639	0.239596	ENSG00000255529
ENSG00000068489	0.239574	ENSG00000237649
ENSG00000135451	0.239554	ENSG00000140451
ENSG00000142945	0.239541	ENSG00000146670
ENSG00000211947	0.239537	ENSG00000211949
ENSG00000211640	0.239524	ENSG00000211651
ENSG00000068489	0.239521	ENSG00000165480
ENSG00000102384	0.239476	ENSG00000142731
ENSG00000105486	0.239454	ENSG00000137310
ENSG00000146670	0.239437	ENSG00000147536
ENSG00000093009	0.239425	ENSG00000160957
ENSG00000146918	0.239384	ENSG00000151725
ENSG00000149503	0.239371	ENSG00000178999
ENSG00000090889	0.239358	ENSG00000178999
ENSG00000101138	0.239336	ENSG00000124160
ENSG00000178567	0.239325	ENSG00000188647
ENSG00000112742	0.239321	ENSG00000169679
ENSG00000137806	0.239314	ENSG00000213020
ENSG00000102384	0.239312	ENSG00000140534
ENSG00000211890	0.239311	ENSG00000241351
ENSG00000211964	0.239292	ENSG00000278196
ENSG00000134321	0.239285	ENSG00000185507
ENSG00000115568	0.239281	ENSG00000119596
ENSG00000080839	0.239281	ENSG00000198554
ENSG00000162063	0.239257	ENSG00000165891
ENSG00000211943	0.239233	ENSG00000224650
ENSG00000164109	0.239221	ENSG00000166451
ENSG00000033030	0.239216	ENSG00000083814
ENSG00000186185	0.239204	ENSG00000215784
ENSG00000211746	0.23917	ENSG00000211752
ENSG00000092841	0.239149	ENSG00000111775
ENSG00000113263	0.239132	ENSG00000178562
ENSG00000167670	0.239128	ENSG00000228716
ENSG00000142731	0.239115	ENSG00000176890
ENSG00000101413	0.239072	ENSG00000109270
ENSG00000111665	0.239052	ENSG00000161800
ENSG00000128944	0.239051	ENSG00000134690
ENSG00000086758	0.239043	ENSG00000112159
ENSG00000076003	0.239037	ENSG00000164045
ENSG00000157456	0.239016	ENSG00000165480
ENSG00000146410	0.238975	ENSG00000171241
ENSG00000149554	0.238954	ENSG00000164045
ENSG00000108509	0.238907	ENSG00000141503
ENSG00000161996	0.238891	ENSG00000163945
ENSG00000129173	0.238837	ENSG00000146670
ENSG00000143546	0.238832	ENSG00000158825
ENSG00000127564	0.23879	ENSG00000196584
ENSG00000151148	0.238783	ENSG00000173064
ENSG00000139618	0.238767	ENSG00000140534
ENSG00000133119	0.238764	ENSG00000164087
ENSG00000147536	0.238738	ENSG00000164045
ENSG00000131495	0.238705	ENSG00000168894
ENSG00000075218	0.238698	ENSG00000145386
ENSG00000172116	0.238621	ENSG00000184613
ENSG00000105486	0.238598	ENSG00000184445
ENSG00000136982	0.238589	ENSG00000156802
ENSG00000005339	0.238559	ENSG00000099381
ENSG00000122966	0.238546	ENSG00000169607
ENSG00000101868	0.238538	ENSG00000213516
ENSG00000108591	0.238537	ENSG00000170949
ENSG00000090889	0.238536	ENSG00000111665
ENSG00000105011	0.238513	ENSG00000171848
ENSG00000135899	0.238504	ENSG00000185745
ENSG00000243264	0.238498	ENSG00000244437
ENSG00000065328	0.238479	ENSG00000183856
ENSG00000211625	0.238457	ENSG00000211653
ENSG00000116580	0.238443	ENSG00000198793
ENSG00000084733	0.238438	ENSG00000204389
ENSG00000115268	0.238437	ENSG00000171858
ENSG00000126787	0.238424	ENSG00000137804
ENSG00000166508	0.238414	ENSG00000174371
ENSG00000013725	0.238403	ENSG00000153563
ENSG00000051341	0.23839	ENSG00000138346
ENSG00000239713	0.238367	ENSG00000244509
ENSG00000111331	0.238305	ENSG00000135114
ENSG00000090889	0.238279	ENSG00000165304
ENSG00000111206	0.238275	ENSG00000140525
ENSG00000102384	0.238206	ENSG00000142945
ENSG00000005810	0.238186	ENSG00000115760
ENSG00000152348	0.23817	ENSG00000167995
ENSG00000149564	0.238152	ENSG00000154146
ENSG00000111331	0.238119	ENSG00000138646
ENSG00000160654	0.238118	ENSG00000172673
ENSG00000122966	0.238096	ENSG00000146918
ENSG00000126709	0.238056	ENSG00000160932
ENSG00000137804	0.238051	ENSG00000169679
ENSG00000115415	0.238049	ENSG00000177409
ENSG00000121060	0.238045	ENSG00000134321
ENSG00000164109	0.23804	ENSG00000174442
ENSG00000105193	0.237988	ENSG00000110700
ENSG00000158796	0.237941	ENSG00000172466
ENSG00000086102	0.237914	ENSG00000137073
ENSG00000121060	0.237912	ENSG00000177409
ENSG00000092470	0.237898	ENSG00000168496
ENSG00000124688	0.237851	ENSG00000168488
ENSG00000101868	0.237827	ENSG00000118058
ENSG00000076382	0.237806	ENSG00000123485
ENSG00000088325	0.237805	ENSG00000131747
ENSG00000176208	0.237799	ENSG00000178691
ENSG00000142731	0.237786	ENSG00000189308
ENSG00000120696	0.237698	ENSG00000165572
ENSG00000136824	0.237678	ENSG00000154920
ENSG00000083814	0.237671	ENSG00000143575
ENSG00000071082	0.237667	ENSG00000171858
ENSG00000211663	0.237661	ENSG00000211666
ENSG00000088888	0.237647	ENSG00000172888
ENSG00000241294	0.237621	ENSG00000278196
ENSG00000211937	0.237561	ENSG00000211965
ENSG00000134321	0.23755	ENSG00000135899
ENSG00000075218	0.237518	ENSG00000111665
ENSG00000129315	0.237488	ENSG00000139620
ENSG00000089775	0.237476	ENSG00000100354
ENSG00000111206	0.237424	ENSG00000167900
ENSG00000211659	0.237386	ENSG00000211949
ENSG00000094804	0.237376	ENSG00000100297
ENSG00000111206	0.237369	ENSG00000154839
ENSG00000140525	0.237282	ENSG00000166508
ENSG00000103569	0.237262	ENSG00000127954
ENSG00000120688	0.237254	ENSG00000158796
ENSG00000165480	0.237249	ENSG00000171848
ENSG00000112118	0.237238	ENSG00000119969
ENSG00000119917	0.237237	ENSG00000134326
ENSG00000011426	0.237233	ENSG00000109805
ENSG00000076003	0.237207	ENSG00000085840
ENSG00000100522	0.237205	ENSG00000103160
ENSG00000080986	0.237203	ENSG00000165304
ENSG00000143476	0.237179	ENSG00000176890
ENSG00000211662	0.237177	ENSG00000211896
ENSG00000131747	0.237154	ENSG00000157456
ENSG00000122952	0.237149	ENSG00000167513
ENSG00000119969	0.237083	ENSG00000176890
ENSG00000211660	0.237049	ENSG00000278196
ENSG00000085999	0.237031	ENSG00000136824
ENSG00000111335	0.237026	ENSG00000156587
ENSG00000177409	0.236997	ENSG00000185507
ENSG00000111775	0.236987	ENSG00000129559
ENSG00000145386	0.236978	ENSG00000165304
ENSG00000103168	0.23694	ENSG00000108591
ENSG00000089775	0.236938	ENSG00000267041
ENSG00000128016	0.23691	ENSG00000171223
ENSG00000105011	0.23688	ENSG00000105486
ENSG00000149516	0.236878	ENSG00000196415
ENSG00000171858	0.236833	ENSG00000182899
ENSG00000143543	0.236827	ENSG00000145337
ENSG00000013725	0.236801	ENSG00000160185
ENSG00000116824	0.236801	ENSG00000160654
ENSG00000142945	0.236762	ENSG00000154839
ENSG00000211734	0.236685	ENSG00000211752
ENSG00000205609	0.236642	ENSG00000254598
ENSG00000164405	0.236628	ENSG00000198258
ENSG00000111602	0.236622	ENSG00000132646
ENSG00000100714	0.236614	ENSG00000112118
ENSG00000125740	0.23658	ENSG00000170345
ENSG00000211637	0.236578	ENSG00000241351
ENSG00000105011	0.236562	ENSG00000135476
ENSG00000100522	0.236545	ENSG00000138459
ENSG00000102384	0.236541	ENSG00000122952
ENSG00000103495	0.236528	ENSG00000169564
ENSG00000073111	0.236488	ENSG00000163918
ENSG00000102384	0.236479	ENSG00000174371
ENSG00000122952	0.236448	ENSG00000136824
ENSG00000076003	0.236448	ENSG00000149636
ENSG00000130749	0.236443	ENSG00000172534
ENSG00000005339	0.23644	ENSG00000080603
ENSG00000100568	0.236432	ENSG00000138459
ENSG00000085999	0.236414	ENSG00000092853
ENSG00000185745	0.236391	ENSG00000188313
ENSG00000111247	0.236374	ENSG00000196584
ENSG00000166452	0.236295	ENSG00000213516
ENSG00000085999	0.236279	ENSG00000176208
ENSG00000121152	0.236262	ENSG00000174442
ENSG00000135476	0.236215	ENSG00000198826
ENSG00000211650	0.236188	ENSG00000241351
ENSG00000119969	0.23618	ENSG00000159259
ENSG00000051180	0.236167	ENSG00000073111
ENSG00000143106	0.236165	ENSG00000185721
ENSG00000071539	0.236157	ENSG00000085840
ENSG00000211666	0.236157	ENSG00000243290
ENSG00000137731	0.236141	ENSG00000177103
ENSG00000186566	0.236117	ENSG00000213516
ENSG00000089685	0.236097	ENSG00000161800
ENSG00000109805	0.236078	ENSG00000157456
ENSG00000166508	0.236069	ENSG00000167513
ENSG00000243466	0.236026	ENSG00000270550
ENSG00000068079	0.235971	ENSG00000137959
ENSG00000035499	0.235947	ENSG00000142945
ENSG00000147536	0.235941	ENSG00000174442
ENSG00000134326	0.235918	ENSG00000135114
ENSG00000146918	0.235903	ENSG00000154839
ENSG00000163808	0.235887	ENSG00000171241
ENSG00000142731	0.235878	ENSG00000198554
ENSG00000167900	0.235874	ENSG00000196584
ENSG00000110108	0.235854	ENSG00000138459
ENSG00000211945	0.235831	ENSG00000224650
ENSG00000138642	0.235829	ENSG00000173193
ENSG00000089685	0.235827	ENSG00000105011
ENSG00000122966	0.235813	ENSG00000123473
ENSG00000127586	0.235811	ENSG00000144554
ENSG00000121152	0.235791	ENSG00000174371
ENSG00000111335	0.235745	ENSG00000181381
ENSG00000119777	0.235741	ENSG00000144591
ENSG00000109805	0.235684	ENSG00000112742
ENSG00000068079	0.235664	ENSG00000165949
ENSG00000211941	0.235647	ENSG00000239951
ENSG00000100522	0.235644	ENSG00000213020
ENSG00000160957	0.235612	ENSG00000176208
ENSG00000126787	0.23561	ENSG00000169607
ENSG00000123473	0.235599	ENSG00000178999
ENSG00000079616	0.235562	ENSG00000138160
ENSG00000140534	0.235499	ENSG00000196584
ENSG00000067082	0.235496	ENSG00000143878
ENSG00000122952	0.235496	ENSG00000173207
ENSG00000211938	0.235489	ENSG00000211947
ENSG00000135476	0.235477	ENSG00000161888
ENSG00000134970	0.235469	ENSG00000255302
ENSG00000152253	0.235464	ENSG00000161888
ENSG00000068079	0.235435	ENSG00000121060
ENSG00000051180	0.235427	ENSG00000166508
ENSG00000089127	0.235425	ENSG00000177409
ENSG00000091651	0.235421	ENSG00000176208
ENSG00000129173	0.235395	ENSG00000137804
ENSG00000163808	0.235385	ENSG00000183856
ENSG00000142945	0.235351	ENSG00000143228
ENSG00000120129	0.235318	ENSG00000170345
ENSG00000051180	0.23531	ENSG00000167513
ENSG00000139645	0.23526	ENSG00000167615
ENSG00000140534	0.235211	ENSG00000167670
ENSG00000146263	0.23521	ENSG00000146918
ENSG00000111335	0.235205	ENSG00000170581
ENSG00000146670	0.235185	ENSG00000151725
ENSG00000211653	0.235172	ENSG00000241755
ENSG00000111665	0.235164	ENSG00000237649
ENSG00000164405	0.23516	ENSG00000171858
ENSG00000035499	0.23515	ENSG00000090889
ENSG00000155660	0.235118	ENSG00000179218
ENSG00000126709	0.235118	ENSG00000184979
ENSG00000123473	0.235115	ENSG00000176208
ENSG00000164047	0.235068	ENSG00000229314
ENSG00000165891	0.235062	ENSG00000175305
ENSG00000096717	0.235053	ENSG00000165494
ENSG00000076248	0.235035	ENSG00000159259
ENSG00000005483	0.235033	ENSG00000106346
ENSG00000100297	0.235032	ENSG00000130816
ENSG00000008517	0.235031	ENSG00000116824
ENSG00000211938	0.235024	ENSG00000211949
ENSG00000211976	0.235005	ENSG00000224650
ENSG00000108771	0.234983	ENSG00000177409
ENSG00000211945	0.234979	ENSG00000278196
ENSG00000166477	0.234978	ENSG00000198730
ENSG00000163902	0.234948	ENSG00000167004
ENSG00000051180	0.234945	ENSG00000140534
ENSG00000101412	0.234927	ENSG00000167670
ENSG00000149428	0.23492	ENSG00000155660
ENSG00000140534	0.234917	ENSG00000198554
ENSG00000073111	0.23489	ENSG00000146670
ENSG00000135899	0.234866	ENSG00000138496
ENSG00000174371	0.234794	ENSG00000228716
ENSG00000089685	0.234784	ENSG00000146918
ENSG00000083814	0.234783	ENSG00000158796
ENSG00000012048	0.234746	ENSG00000164087
ENSG00000134690	0.23471	ENSG00000162063
ENSG00000184445	0.234698	ENSG00000196584
ENSG00000196584	0.234687	ENSG00000228716
ENSG00000137807	0.23468	ENSG00000143228
ENSG00000112118	0.234675	ENSG00000136492
ENSG00000211938	0.23466	ENSG00000239855
ENSG00000211651	0.23463	ENSG00000211673
ENSG00000108591	0.234613	ENSG00000141034
ENSG00000090889	0.234613	ENSG00000142731
ENSG00000125249	0.23461	ENSG00000158796
ENSG00000157456	0.234591	ENSG00000161888
ENSG00000011426	0.234578	ENSG00000142731
ENSG00000140525	0.23457	ENSG00000149554
ENSG00000149503	0.234565	ENSG00000166851
ENSG00000176208	0.234561	ENSG00000176890
ENSG00000163811	0.234556	ENSG00000163938
ENSG00000089685	0.234554	ENSG00000162063
ENSG00000131470	0.23453	ENSG00000132646
ENSG00000140525	0.234514	ENSG00000146670
ENSG00000073111	0.234514	ENSG00000146918
ENSG00000204010	0.234487	ENSG00000206172
ENSG00000128159	0.234473	ENSG00000168010
ENSG00000075218	0.234472	ENSG00000122966
ENSG00000123485	0.234472	ENSG00000154839
ENSG00000059378	0.234459	ENSG00000185507
ENSG00000072571	0.234429	ENSG00000196550
ENSG00000024526	0.234425	ENSG00000135451
ENSG00000239951	0.234409	ENSG00000241755
ENSG00000104738	0.234393	ENSG00000132646
ENSG00000171241	0.234393	ENSG00000174371
ENSG00000100568	0.234383	ENSG00000104147
ENSG00000051341	0.234376	ENSG00000183856
ENSG00000204525	0.234376	ENSG00000206503
ENSG00000164117	0.234349	ENSG00000177981
ENSG00000051341	0.234327	ENSG00000138092
ENSG00000107140	0.234322	ENSG00000107175
ENSG00000105486	0.234311	ENSG00000168496
ENSG00000211663	0.234298	ENSG00000239855
ENSG00000142731	0.234272	ENSG00000156970
ENSG00000167548	0.23427	ENSG00000167978
ENSG00000138160	0.23427	ENSG00000174371
ENSG00000011426	0.23426	ENSG00000165480
ENSG00000111247	0.234255	ENSG00000131153
ENSG00000092853	0.234252	ENSG00000137310
ENSG00000115415	0.234248	ENSG00000138642
ENSG00000066279	0.234226	ENSG00000123473
ENSG00000211746	0.234203	ENSG00000230099
ENSG00000051180	0.234191	ENSG00000147536
ENSG00000071539	0.234177	ENSG00000145386
ENSG00000111665	0.234147	ENSG00000138160
ENSG00000079616	0.234077	ENSG00000111206
ENSG00000066279	0.234076	ENSG00000075218
ENSG00000088325	0.234062	ENSG00000118193
ENSG00000105486	0.234046	ENSG00000176974
ENSG00000123473	0.233997	ENSG00000138180
ENSG00000142731	0.233994	ENSG00000169607
ENSG00000119922	0.233977	ENSG00000137628
ENSG00000065328	0.233971	ENSG00000127564
ENSG00000211666	0.233936	ENSG00000211673
ENSG00000090889	0.233935	ENSG00000146918
ENSG00000075218	0.233927	ENSG00000089685
ENSG00000111206	0.233919	ENSG00000152253
ENSG00000123473	0.233911	ENSG00000129173
ENSG00000108591	0.233886	ENSG00000137806
ENSG00000155959	0.233886	ENSG00000196976
ENSG00000101412	0.233884	ENSG00000119969
ENSG00000125734	0.233877	ENSG00000213020
ENSG00000104738	0.233858	ENSG00000146918
ENSG00000089127	0.233853	ENSG00000160932
ENSG00000092470	0.233842	ENSG00000112118
ENSG00000100297	0.233806	ENSG00000149554
ENSG00000148773	0.233791	ENSG00000183856
ENSG00000148773	0.233779	ENSG00000157456
ENSG00000161800	0.233768	ENSG00000169607
ENSG00000033030	0.233757	ENSG00000186566
ENSG00000211637	0.233736	ENSG00000211653
ENSG00000211653	0.233734	ENSG00000232216
ENSG00000137807	0.233721	ENSG00000138778
ENSG00000105011	0.233711	ENSG00000154839
ENSG00000079616	0.233705	ENSG00000105486
ENSG00000240041	0.233697	ENSG00000242472
ENSG00000132646	0.233665	ENSG00000198554
ENSG00000211666	0.233644	ENSG00000244437
ENSG00000088325	0.233637	ENSG00000123473
ENSG00000162747	0.233628	ENSG00000163464
ENSG00000002549	0.233605	ENSG00000138642
ENSG00000137965	0.233593	ENSG00000138496
ENSG00000163374	0.233587	ENSG00000186141
ENSG00000163918	0.233569	ENSG00000167670
ENSG00000092853	0.233547	ENSG00000168496
ENSG00000102119	0.233537	ENSG00000165704
ENSG00000111206	0.233499	ENSG00000156970
ENSG00000100479	0.233495	ENSG00000119969
ENSG00000085999	0.233489	ENSG00000183856
ENSG00000033030	0.233481	ENSG00000117620
ENSG00000115163	0.233446	ENSG00000117650
ENSG00000118193	0.233407	ENSG00000148773
ENSG00000118193	0.233401	ENSG00000186185
ENSG00000173480	0.233361	ENSG00000198538
ENSG00000012223	0.23336	ENSG00000138772
ENSG00000083814	0.233359	ENSG00000198538
ENSG00000147874	0.233349	ENSG00000221829
ENSG00000087586	0.233338	ENSG00000118193
ENSG00000090889	0.233322	ENSG00000105011
ENSG00000101412	0.233298	ENSG00000166508
ENSG00000125734	0.233277	ENSG00000137806
ENSG00000143416	0.233269	ENSG00000206172
ENSG00000101868	0.233264	ENSG00000115042
ENSG00000166947	0.233252	ENSG00000206177
ENSG00000114745	0.233213	ENSG00000168026
ENSG00000101057	0.233164	ENSG00000140534
ENSG00000109805	0.233141	ENSG00000137804
ENSG00000086061	0.233126	ENSG00000122692
ENSG00000112742	0.233104	ENSG00000138160
ENSG00000115415	0.233059	ENSG00000135899
ENSG00000140525	0.23305	ENSG00000164087
ENSG00000088325	0.233049	ENSG00000154839
ENSG00000167766	0.233037	ENSG00000213020
ENSG00000211673	0.233014	ENSG00000241351
ENSG00000076382	0.233011	ENSG00000089685
ENSG00000111335	0.233008	ENSG00000138646
ENSG00000119917	0.232991	ENSG00000185880
ENSG00000065328	0.232919	ENSG00000163808
ENSG00000102384	0.232911	ENSG00000148773
ENSG00000065328	0.232903	ENSG00000165480
ENSG00000104870	0.232854	ENSG00000142552
ENSG00000118058	0.232847	ENSG00000213516
ENSG00000011426	0.232797	ENSG00000111206
ENSG00000080839	0.232795	ENSG00000146263
ENSG00000122966	0.232792	ENSG00000237649
ENSG00000142731	0.232784	ENSG00000148773
ENSG00000132646	0.232779	ENSG00000146918
ENSG00000125740	0.232701	ENSG00000171223
ENSG00000011426	0.232691	ENSG00000156802
ENSG00000211941	0.232676	ENSG00000241351
ENSG00000092470	0.23267	ENSG00000130816
ENSG00000051341	0.232661	ENSG00000102384
ENSG00000162244	0.232613	ENSG00000198755
ENSG00000132646	0.232598	ENSG00000167900
ENSG00000178562	0.232582	ENSG00000181847
ENSG00000100479	0.232569	ENSG00000146263
ENSG00000211896	0.232569	ENSG00000211949
ENSG00000085999	0.232565	ENSG00000165480
ENSG00000138160	0.23256	ENSG00000140525
ENSG00000188227	0.232555	ENSG00000198453
ENSG00000165997	0.232551	ENSG00000204611
ENSG00000104147	0.232537	ENSG00000138069
ENSG00000123485	0.232536	ENSG00000161888
ENSG00000121060	0.232515	ENSG00000130589
ENSG00000117724	0.232514	ENSG00000123473
ENSG00000108515	0.232498	ENSG00000152348
ENSG00000211625	0.232498	ENSG00000211651
ENSG00000161800	0.232496	ENSG00000162063
ENSG00000115568	0.232451	ENSG00000149532
ENSG00000108591	0.232449	ENSG00000172466
ENSG00000167766	0.232401	ENSG00000187764
ENSG00000144554	0.232395	ENSG00000176208
ENSG00000140534	0.232394	ENSG00000144554
ENSG00000104147	0.232393	ENSG00000138459
ENSG00000068079	0.232387	ENSG00000134326
ENSG00000104221	0.232373	ENSG00000129696
ENSG00000158526	0.232345	ENSG00000198960
ENSG00000035499	0.232304	ENSG00000088325
ENSG00000146670	0.232302	ENSG00000165480
ENSG00000186566	0.232292	ENSG00000187764
ENSG00000140199	0.232286	ENSG00000177463
ENSG00000166889	0.232274	ENSG00000177565
ENSG00000012048	0.23224	ENSG00000163781
ENSG00000058262	0.232236	ENSG00000163902
ENSG00000118193	0.232198	ENSG00000134690
ENSG00000066279	0.23219	ENSG00000111665
ENSG00000142945	0.232178	ENSG00000174371
ENSG00000211666	0.232175	ENSG00000243466
ENSG00000115163	0.232165	ENSG00000128944
ENSG00000211625	0.232163	ENSG00000239855
ENSG00000120688	0.232152	ENSG00000125249
ENSG00000161800	0.232146	ENSG00000184661
ENSG00000138778	0.232109	ENSG00000142945
ENSG00000115904	0.232102	ENSG00000156735
ENSG00000211941	0.232099	ENSG00000211964
ENSG00000165480	0.232075	ENSG00000166851
ENSG00000073111	0.232022	ENSG00000164109
ENSG00000133106	0.232011	ENSG00000156587
ENSG00000111206	0.231994	ENSG00000165304
ENSG00000135476	0.231993	ENSG00000165891
ENSG00000154920	0.231951	ENSG00000164045
ENSG00000121060	0.231947	ENSG00000134326
ENSG00000160957	0.231909	ENSG00000167900
ENSG00000131747	0.231891	ENSG00000166851
ENSG00000066279	0.231884	ENSG00000165480
ENSG00000239951	0.231878	ENSG00000240864
ENSG00000068489	0.23185	ENSG00000166851
ENSG00000115808	0.231838	ENSG00000165527
ENSG00000121058	0.231831	ENSG00000152382
ENSG00000114346	0.231824	ENSG00000137804
ENSG00000135211	0.231816	ENSG00000171302
ENSG00000100568	0.231801	ENSG00000173480
ENSG00000145386	0.231795	ENSG00000146670
ENSG00000100206	0.231772	ENSG00000100297
ENSG00000128228	0.231761	ENSG00000155660
ENSG00000232216	0.231752	ENSG00000239855
ENSG00000067066	0.231751	ENSG00000132530
ENSG00000133119	0.231728	ENSG00000146670
ENSG00000092853	0.231726	ENSG00000111602
ENSG00000125249	0.231714	ENSG00000196199
ENSG00000071539	0.231701	ENSG00000105011
ENSG00000085840	0.231693	ENSG00000091651
ENSG00000100568	0.231631	ENSG00000142453
ENSG00000086598	0.231628	ENSG00000148248
ENSG00000055332	0.231628	ENSG00000160710
ENSG00000100297	0.231624	ENSG00000174371
ENSG00000068489	0.231603	ENSG00000118193
ENSG00000117650	0.231561	ENSG00000215784
ENSG00000211653	0.23153	ENSG00000243238
ENSG00000148444	0.231512	ENSG00000229833
ENSG00000100479	0.231493	ENSG00000132646
ENSG00000211625	0.23146	ENSG00000211648
ENSG00000163464	0.231454	ENSG00000180871
ENSG00000123485	0.231397	ENSG00000136108
ENSG00000085999	0.231388	ENSG00000090889
ENSG00000132646	0.231384	ENSG00000167513
ENSG00000163781	0.231359	ENSG00000196584
ENSG00000109805	0.231348	ENSG00000126787
ENSG00000071539	0.23134	ENSG00000176208
ENSG00000073111	0.231295	ENSG00000159259
ENSG00000094804	0.231251	ENSG00000111602
ENSG00000051341	0.23125	ENSG00000131470
ENSG00000167232	0.231219	ENSG00000254004
ENSG00000167900	0.231192	ENSG00000176890
ENSG00000035499	0.231189	ENSG00000148773
ENSG00000161800	0.23118	ENSG00000165480
ENSG00000118058	0.231146	ENSG00000143515
ENSG00000089012	0.231141	ENSG00000116824
ENSG00000090889	0.231141	ENSG00000173207
ENSG00000066279	0.231129	ENSG00000161800
ENSG00000146670	0.231119	ENSG00000163808
ENSG00000110048	0.23108	ENSG00000173039
ENSG00000002549	0.231058	ENSG00000068079
ENSG00000076003	0.231056	ENSG00000091651
ENSG00000211637	0.231051	ENSG00000211662
ENSG00000111206	0.231048	ENSG00000136492
ENSG00000083814	0.231042	ENSG00000167232
ENSG00000140534	0.231034	ENSG00000198826
ENSG00000211642	0.231015	ENSG00000211651
ENSG00000142731	0.231014	ENSG00000167513
ENSG00000075218	0.231013	ENSG00000126787
ENSG00000002549	0.231006	ENSG00000185507
ENSG00000105011	0.231005	ENSG00000164045
ENSG00000168394	0.231	ENSG00000185880
ENSG00000145982	0.230987	ENSG00000164494
ENSG00000111206	0.230978	ENSG00000143228
ENSG00000211637	0.230978	ENSG00000211659
ENSG00000100522	0.230966	ENSG00000100568
ENSG00000093009	0.230926	ENSG00000153044
ENSG00000167670	0.230912	ENSG00000188312
ENSG00000163808	0.230893	ENSG00000176208
ENSG00000113558	0.230886	ENSG00000141759
ENSG00000131153	0.230883	ENSG00000131470
ENSG00000114346	0.230838	ENSG00000135476
ENSG00000089012	0.230834	ENSG00000178562
ENSG00000146918	0.230821	ENSG00000186185
ENSG00000129173	0.230818	ENSG00000186185
ENSG00000135476	0.230806	ENSG00000170312
ENSG00000211640	0.230798	ENSG00000211658
ENSG00000080603	0.230785	ENSG00000168488
ENSG00000010165	0.230764	ENSG00000117222
ENSG00000080986	0.230739	ENSG00000165480
ENSG00000092931	0.230681	ENSG00000152348
ENSG00000160741	0.23067	ENSG00000163374
ENSG00000211625	0.230639	ENSG00000244437
ENSG00000122952	0.23063	ENSG00000145386
ENSG00000137959	0.230626	ENSG00000173193
ENSG00000146670	0.230615	ENSG00000197299
ENSG00000151725	0.230614	ENSG00000164109
ENSG00000103168	0.230586	ENSG00000115042
ENSG00000012048	0.230583	ENSG00000100479
ENSG00000108591	0.230578	ENSG00000198538
ENSG00000105011	0.230564	ENSG00000137804
ENSG00000137806	0.230539	ENSG00000158796
ENSG00000100479	0.230528	ENSG00000168496
ENSG00000110324	0.230463	ENSG00000188042
ENSG00000089685	0.230446	ENSG00000100526
ENSG00000067066	0.230442	ENSG00000185745
ENSG00000100522	0.230435	ENSG00000137806
ENSG00000211666	0.230408	ENSG00000211965
ENSG00000089775	0.230408	ENSG00000215301
ENSG00000196233	0.2304	ENSG00000196865
ENSG00000244437	0.230393	ENSG00000278857
ENSG00000175063	0.230386	ENSG00000178999
ENSG00000100811	0.230376	ENSG00000137806
ENSG00000111206	0.230364	ENSG00000183856
ENSG00000138160	0.230318	ENSG00000164109
ENSG00000137806	0.230285	ENSG00000186517
ENSG00000109674	0.230277	ENSG00000158402
ENSG00000140525	0.230275	ENSG00000163918
ENSG00000105610	0.230269	ENSG00000137460
ENSG00000138160	0.230269	ENSG00000183856
ENSG00000111206	0.230251	ENSG00000117650
ENSG00000065328	0.230233	ENSG00000174442
ENSG00000111665	0.230213	ENSG00000121152
ENSG00000087586	0.230201	ENSG00000196550
ENSG00000121316	0.230198	ENSG00000138772
ENSG00000112592	0.230172	ENSG00000186566
ENSG00000146670	0.230169	ENSG00000166451
ENSG00000111206	0.230157	ENSG00000170312
ENSG00000116649	0.230156	ENSG00000132382
ENSG00000127423	0.230154	ENSG00000139734
ENSG00000111602	0.230123	ENSG00000127586
ENSG00000204287	0.230108	ENSG00000242574
ENSG00000139618	0.23005	ENSG00000167670
ENSG00000211648	0.230026	ENSG00000211679
ENSG00000211625	0.230022	ENSG00000243290
ENSG00000085999	0.230021	ENSG00000146918
ENSG00000066279	0.230001	ENSG00000166851
ENSG00000119917	0.229982	ENSG00000205413
ENSG00000137070	0.229971	ENSG00000213930
ENSG00000062822	0.229967	ENSG00000196584
ENSG00000103168	0.229921	ENSG00000115758
ENSG00000076382	0.229905	ENSG00000171241
ENSG00000088325	0.229901	ENSG00000178999
ENSG00000134326	0.229882	ENSG00000135899
ENSG00000111602	0.229876	ENSG00000146670
ENSG00000127586	0.229875	ENSG00000184445
ENSG00000132646	0.229851	ENSG00000151725
ENSG00000111206	0.229846	ENSG00000139618
ENSG00000122966	0.229836	ENSG00000178999
ENSG00000111331	0.229801	ENSG00000119917
ENSG00000136492	0.229777	ENSG00000198554
ENSG00000068489	0.229739	ENSG00000138160
ENSG00000072571	0.229733	ENSG00000169607
ENSG00000122952	0.229733	ENSG00000237649
ENSG00000140534	0.229646	ENSG00000160957
ENSG00000120694	0.22963	ENSG00000204389
ENSG00000092470	0.229625	ENSG00000159259
ENSG00000051180	0.229621	ENSG00000153044
ENSG00000211653	0.229619	ENSG00000241294
ENSG00000080986	0.229594	ENSG00000143228
ENSG00000097046	0.229592	ENSG00000168496
ENSG00000059378	0.229589	ENSG00000177409
ENSG00000174371	0.22958	ENSG00000176890
ENSG00000126787	0.229578	ENSG00000135476
ENSG00000076984	0.229576	ENSG00000166452
ENSG00000005893	0.229564	ENSG00000173480
ENSG00000065328	0.229543	ENSG00000154920
ENSG00000083814	0.229513	ENSG00000254004
ENSG00000211945	0.229512	ENSG00000239855
ENSG00000002549	0.229491	ENSG00000132530
ENSG00000112739	0.229488	ENSG00000132485
ENSG00000092853	0.229488	ENSG00000176890
ENSG00000211640	0.229484	ENSG00000211945
ENSG00000134419	0.229478	ENSG00000172809
ENSG00000172673	0.229471	ENSG00000178562
ENSG00000180776	0.229469	ENSG00000257315
ENSG00000059378	0.229465	ENSG00000163840
ENSG00000119969	0.229447	ENSG00000167513
ENSG00000111775	0.229406	ENSG00000161970
ENSG00000160932	0.229358	ENSG00000185745
ENSG00000112212	0.229339	ENSG00000169877
ENSG00000136824	0.22933	ENSG00000147536
ENSG00000135476	0.229329	ENSG00000137310
ENSG00000123473	0.229321	ENSG00000143228
ENSG00000097046	0.229319	ENSG00000111602
ENSG00000131470	0.229319	ENSG00000198554
ENSG00000122952	0.229293	ENSG00000143476
ENSG00000051180	0.229277	ENSG00000091651
ENSG00000117650	0.229276	ENSG00000134057
ENSG00000211941	0.229266	ENSG00000244437
ENSG00000117399	0.229264	ENSG00000123473
ENSG00000136492	0.229226	ENSG00000163781
ENSG00000211941	0.229218	ENSG00000243466
ENSG00000012048	0.229215	ENSG00000101412
ENSG00000033030	0.229184	ENSG00000141034
ENSG00000121152	0.229178	ENSG00000122952
ENSG00000165480	0.229153	ENSG00000167900
ENSG00000114857	0.229147	ENSG00000135720
ENSG00000055609	0.229141	ENSG00000080603
ENSG00000117620	0.22914	ENSG00000196199
ENSG00000092470	0.229127	ENSG00000140525
ENSG00000089127	0.229104	ENSG00000138646
ENSG00000051180	0.229083	ENSG00000198554
ENSG00000144554	0.229069	ENSG00000174371
ENSG00000211651	0.229063	ENSG00000211890
ENSG00000100811	0.229026	ENSG00000104147
ENSG00000100162	0.229026	ENSG00000142731
ENSG00000146670	0.229024	ENSG00000176890
ENSG00000198826	0.229012	ENSG00000237649
ENSG00000137310	0.229008	ENSG00000168496
ENSG00000117620	0.228982	ENSG00000198538
ENSG00000116830	0.228945	ENSG00000181544
ENSG00000239951	0.228942	ENSG00000241294
ENSG00000076382	0.22893	ENSG00000117724
ENSG00000147130	0.228929	ENSG00000184634
ENSG00000118193	0.228924	ENSG00000149503
ENSG00000211650	0.228924	ENSG00000211653
ENSG00000146670	0.228901	ENSG00000154920
ENSG00000005893	0.228868	ENSG00000067992
ENSG00000112742	0.228856	ENSG00000165480
ENSG00000123219	0.228856	ENSG00000228716
ENSG00000117724	0.228841	ENSG00000135451
ENSG00000138160	0.228801	ENSG00000171241
ENSG00000180257	0.228799	ENSG00000198538
ENSG00000006016	0.228794	ENSG00000152348
ENSG00000011426	0.22879	ENSG00000161800
ENSG00000068489	0.228772	ENSG00000089685
ENSG00000100526	0.228767	ENSG00000123485
ENSG00000108591	0.228746	ENSG00000158290
ENSG00000100129	0.228735	ENSG00000149100
ENSG00000111775	0.228732	ENSG00000175826
ENSG00000143416	0.22872	ENSG00000188536
ENSG00000171490	0.228675	ENSG00000278845
ENSG00000102384	0.228647	ENSG00000154839
ENSG00000143228	0.228642	ENSG00000237649
ENSG00000100522	0.228603	ENSG00000158796
ENSG00000103160	0.228581	ENSG00000103168
ENSG00000163737	0.228551	ENSG00000165682
ENSG00000164109	0.228545	ENSG00000174371
ENSG00000241294	0.228543	ENSG00000243290
ENSG00000065328	0.228524	ENSG00000102384
ENSG00000132522	0.228509	ENSG00000152348
ENSG00000112118	0.228476	ENSG00000124795
ENSG00000142731	0.22847	ENSG00000160957
ENSG00000146670	0.228464	ENSG00000178999
ENSG00000033030	0.228457	ENSG00000110108
ENSG00000111605	0.228452	ENSG00000204611
ENSG00000180425	0.228432	ENSG00000221821
ENSG00000100526	0.228413	ENSG00000137804
ENSG00000211651	0.228392	ENSG00000211947
ENSG00000101608	0.228378	ENSG00000118680
ENSG00000051341	0.228358	ENSG00000164109
ENSG00000100479	0.228341	ENSG00000104738
ENSG00000072042	0.228306	ENSG00000100522
ENSG00000241294	0.228293	ENSG00000244575
ENSG00000100479	0.228282	ENSG00000146918
ENSG00000109674	0.228259	ENSG00000135476
ENSG00000211943	0.228259	ENSG00000241351
ENSG00000066279	0.22815	ENSG00000137804
ENSG00000076248	0.228123	ENSG00000136492
ENSG00000122966	0.228109	ENSG00000131747
ENSG00000137965	0.228103	ENSG00000177409
ENSG00000129173	0.228093	ENSG00000174371
ENSG00000134690	0.228077	ENSG00000143228
ENSG00000062822	0.228062	ENSG00000167670
ENSG00000002549	0.228055	ENSG00000137628
ENSG00000165480	0.22805	ENSG00000183856
ENSG00000211941	0.228034	ENSG00000239855
ENSG00000085999	0.228033	ENSG00000121152
ENSG00000137804	0.228009	ENSG00000162063
ENSG00000131747	0.227992	ENSG00000146918
ENSG00000211648	0.227969	ENSG00000211658
ENSG00000132485	0.22795	ENSG00000158290
ENSG00000068489	0.227935	ENSG00000111206
ENSG00000138160	0.227907	ENSG00000162063
ENSG00000117724	0.22788	ENSG00000149503
ENSG00000110448	0.227876	ENSG00000160654
ENSG00000165304	0.227852	ENSG00000170312
ENSG00000072571	0.22784	ENSG00000186185
ENSG00000124469	0.227807	ENSG00000149516
ENSG00000119917	0.227793	ENSG00000121060
ENSG00000177971	0.227784	ENSG00000186222
ENSG00000211947	0.227783	ENSG00000211964
ENSG00000125249	0.227783	ENSG00000213020
ENSG00000134326	0.227763	ENSG00000137200
ENSG00000136897	0.227742	ENSG00000140259
ENSG00000008438	0.227723	ENSG00000118113
ENSG00000142178	0.227721	ENSG00000153234
ENSG00000108591	0.227661	ENSG00000184517
ENSG00000094804	0.227637	ENSG00000146918
ENSG00000164045	0.227636	ENSG00000168496
ENSG00000115415	0.227634	ENSG00000185507
ENSG00000117650	0.227627	ENSG00000148773
ENSG00000142731	0.227615	ENSG00000143476
ENSG00000136824	0.227595	ENSG00000196584
ENSG00000111665	0.22758	ENSG00000165480
ENSG00000120688	0.227563	ENSG00000137806
ENSG00000115267	0.227546	ENSG00000156587
ENSG00000012048	0.227536	ENSG00000121152
ENSG00000211663	0.227519	ENSG00000211679
ENSG00000112742	0.227516	ENSG00000197299
ENSG00000143476	0.22747	ENSG00000196584
ENSG00000127481	0.227467	ENSG00000197102
ENSG00000134453	0.227445	ENSG00000213551
ENSG00000211896	0.22742	ENSG00000244437
ENSG00000211660	0.227413	ENSG00000211964
ENSG00000140525	0.227396	ENSG00000184445
ENSG00000011426	0.227394	ENSG00000123473
ENSG00000024526	0.227377	ENSG00000188610
ENSG00000080839	0.227355	ENSG00000196584
ENSG00000065328	0.227351	ENSG00000135476
ENSG00000137310	0.227319	ENSG00000165244
ENSG00000158290	0.227292	ENSG00000158796
ENSG00000125249	0.227282	ENSG00000137806
ENSG00000089127	0.227261	ENSG00000177294
ENSG00000089775	0.227222	ENSG00000134058
ENSG00000123485	0.227197	ENSG00000138778
ENSG00000101413	0.227145	ENSG00000124160
ENSG00000102100	0.227123	ENSG00000236287
ENSG00000163808	0.227122	ENSG00000171848
ENSG00000072042	0.227098	ENSG00000213020
ENSG00000068489	0.227063	ENSG00000154839
ENSG00000155438	0.227041	ENSG00000171490
ENSG00000211598	0.227035	ENSG00000211947
ENSG00000108771	0.227021	ENSG00000205413
ENSG00000125901	0.227011	ENSG00000145337
ENSG00000165516	0.227011	ENSG00000197111
ENSG00000158796	0.226994	ENSG00000198538
ENSG00000143393	0.226991	ENSG00000163374
ENSG00000137752	0.226976	ENSG00000204397
ENSG00000125447	0.22693	ENSG00000186566
ENSG00000165480	0.226916	ENSG00000186185
ENSG00000138160	0.226908	ENSG00000140534
ENSG00000075218	0.226908	ENSG00000149503
ENSG00000121060	0.22688	ENSG00000177294
ENSG00000111602	0.226849	ENSG00000147536
ENSG00000071539	0.226835	ENSG00000123473
ENSG00000111247	0.226794	ENSG00000146918
ENSG00000179918	0.226789	ENSG00000186222
ENSG00000148773	0.226788	ENSG00000149503
ENSG00000085999	0.226785	ENSG00000188312
ENSG00000162063	0.226784	ENSG00000184661
ENSG00000136824	0.22677	ENSG00000144554
ENSG00000024526	0.226757	ENSG00000169679
ENSG00000142731	0.226749	ENSG00000237649
ENSG00000116830	0.226743	ENSG00000140534
ENSG00000168488	0.226725	ENSG00000183495
ENSG00000119969	0.226717	ENSG00000140525
ENSG00000093009	0.226675	ENSG00000166508
ENSG00000149554	0.226648	ENSG00000174371
ENSG00000075702	0.226631	ENSG00000138160
ENSG00000087586	0.226629	ENSG00000169679
ENSG00000076248	0.226624	ENSG00000100297
ENSG00000105011	0.226599	ENSG00000145386
ENSG00000121858	0.226579	ENSG00000138496
ENSG00000005812	0.226579	ENSG00000174840
ENSG00000211878	0.22657	ENSG00000211882
ENSG00000211660	0.226568	ENSG00000211679
ENSG00000072571	0.226539	ENSG00000118193
ENSG00000109805	0.226539	ENSG00000148773
ENSG00000011426	0.226533	ENSG00000068489
ENSG00000156735	0.226507	ENSG00000213799
ENSG00000137628	0.226474	ENSG00000160710
ENSG00000165480	0.226466	ENSG00000174371
ENSG00000137628	0.226454	ENSG00000184979
ENSG00000085999	0.226431	ENSG00000101412
ENSG00000083817	0.226426	ENSG00000115904
ENSG00000135476	0.226401	ENSG00000176208
ENSG00000136492	0.22639	ENSG00000149554
ENSG00000211937	0.226379	ENSG00000211945
ENSG00000055332	0.226362	ENSG00000184979
ENSG00000059378	0.226356	ENSG00000121060
ENSG00000117620	0.226352	ENSG00000213020
ENSG00000134321	0.226349	ENSG00000173193
ENSG00000102081	0.226331	ENSG00000124333
ENSG00000211658	0.22631	ENSG00000239951
ENSG00000132646	0.226267	ENSG00000146670
ENSG00000086758	0.226245	ENSG00000100888
ENSG00000140525	0.226238	ENSG00000163808
ENSG00000080986	0.226226	ENSG00000142945
ENSG00000111206	0.22622	ENSG00000164104
ENSG00000103657	0.226219	ENSG00000127481
ENSG00000118193	0.226212	ENSG00000169679
ENSG00000164045	0.226201	ENSG00000196584
ENSG00000071539	0.226196	ENSG00000111247
ENSG00000167670	0.226165	ENSG00000168496
ENSG00000111665	0.226147	ENSG00000171792
ENSG00000105193	0.226144	ENSG00000171858
ENSG00000137441	0.226133	ENSG00000180644
ENSG00000089775	0.226123	ENSG00000170949
ENSG00000103160	0.226086	ENSG00000213020
ENSG00000076382	0.226085	ENSG00000117399
ENSG00000136514	0.226078	ENSG00000185745
ENSG00000158825	0.226014	ENSG00000163993
ENSG00000211625	0.225986	ENSG00000211965
ENSG00000174123	0.225982	ENSG00000174130
ENSG00000076382	0.22597	ENSG00000178999
ENSG00000134057	0.225947	ENSG00000134690
ENSG00000164930	0.225935	ENSG00000164932
ENSG00000074755	0.225932	ENSG00000100888
ENSG00000211679	0.225929	ENSG00000244575
ENSG00000100297	0.225925	ENSG00000166508
ENSG00000068489	0.225919	ENSG00000149503
ENSG00000126787	0.225908	ENSG00000215784
ENSG00000105011	0.2259	ENSG00000163808
ENSG00000075218	0.225867	ENSG00000143228
ENSG00000092470	0.225833	ENSG00000166508
ENSG00000108771	0.225832	ENSG00000121060
ENSG00000109062	0.225826	ENSG00000172794
ENSG00000115267	0.225826	ENSG00000205413
ENSG00000160185	0.225799	ENSG00000211746
ENSG00000146670	0.225792	ENSG00000149554
ENSG00000100297	0.225775	ENSG00000184445
ENSG00000051341	0.225769	ENSG00000105486
ENSG00000112077	0.225726	ENSG00000136929
ENSG00000104738	0.225724	ENSG00000130816
ENSG00000161800	0.225698	ENSG00000173207
ENSG00000068489	0.225684	ENSG00000198826
ENSG00000163877	0.225674	ENSG00000167487
ENSG00000134057	0.22567	ENSG00000169679
ENSG00000071539	0.225659	ENSG00000171241
ENSG00000164045	0.225619	ENSG00000171241
ENSG00000111300	0.225605	ENSG00000120800
ENSG00000076984	0.225601	ENSG00000125734
ENSG00000068489	0.225593	ENSG00000137804
ENSG00000005100	0.225586	ENSG00000167721
ENSG00000033030	0.225577	ENSG00000104147
ENSG00000100385	0.225565	ENSG00000211829
ENSG00000101057	0.225563	ENSG00000111206
ENSG00000080986	0.225551	ENSG00000163808
ENSG00000103168	0.225523	ENSG00000104147
ENSG00000008517	0.225498	ENSG00000013725
ENSG00000067082	0.225489	ENSG00000177606
ENSG00000228278	0.225483	ENSG00000229314
ENSG00000091651	0.225473	ENSG00000094804
ENSG00000092470	0.225405	ENSG00000131470
ENSG00000088325	0.225387	ENSG00000111665
ENSG00000075218	0.225384	ENSG00000178999
ENSG00000111331	0.225377	ENSG00000177294
ENSG00000104738	0.225366	ENSG00000166508
ENSG00000138459	0.225357	ENSG00000187764
ENSG00000167004	0.225339	ENSG00000179218
ENSG00000123179	0.225325	ENSG00000134419
ENSG00000089012	0.22531	ENSG00000211746
ENSG00000121152	0.225309	ENSG00000148773
ENSG00000071082	0.225307	ENSG00000109475
ENSG00000157106	0.225298	ENSG00000167548
ENSG00000100297	0.225264	ENSG00000143476
ENSG00000147536	0.22522	ENSG00000171241
ENSG00000118058	0.225182	ENSG00000213020
ENSG00000132485	0.22517	ENSG00000138069
ENSG00000140525	0.22516	ENSG00000149636
ENSG00000072042	0.225133	ENSG00000170949
ENSG00000123485	0.225127	ENSG00000168078
ENSG00000080839	0.225114	ENSG00000163781
ENSG00000117724	0.225108	ENSG00000121152
ENSG00000105856	0.225083	ENSG00000164117
ENSG00000137343	0.22508	ENSG00000164051
ENSG00000143476	0.225078	ENSG00000159259
ENSG00000097046	0.225073	ENSG00000104738
ENSG00000104147	0.225067	ENSG00000125249
ENSG00000166508	0.22506	ENSG00000167670
ENSG00000161996	0.225056	ENSG00000278259
ENSG00000134690	0.225053	ENSG00000154839
ENSG00000131153	0.225005	ENSG00000164087
ENSG00000211659	0.224993	ENSG00000211896
ENSG00000085999	0.224983	ENSG00000164045
ENSG00000073111	0.224966	ENSG00000168496
ENSG00000156970	0.224956	ENSG00000178999
ENSG00000112118	0.224953	ENSG00000146918
ENSG00000109475	0.224949	ENSG00000188243
ENSG00000051341	0.224948	ENSG00000133119
ENSG00000072042	0.224937	ENSG00000108591
ENSG00000144895	0.224907	ENSG00000278845
ENSG00000123473	0.224879	ENSG00000138346
ENSG00000211658	0.224873	ENSG00000211945
ENSG00000067066	0.22486	ENSG00000138496
ENSG00000133142	0.224857	ENSG00000196507
ENSG00000157601	0.224771	ENSG00000188313
ENSG00000112118	0.224766	ENSG00000131153
ENSG00000211962	0.224762	ENSG00000239951
ENSG00000066279	0.224756	ENSG00000198826
ENSG00000164045	0.224749	ENSG00000176890
ENSG00000117228	0.224733	ENSG00000119917
ENSG00000092853	0.224733	ENSG00000148773
ENSG00000115568	0.224732	ENSG00000196470
ENSG00000121152	0.224707	ENSG00000170312
ENSG00000108771	0.224703	ENSG00000185507
ENSG00000211598	0.224695	ENSG00000211943
ENSG00000075218	0.224687	ENSG00000118193
ENSG00000011426	0.224674	ENSG00000118193
ENSG00000157212	0.224673	ENSG00000161996
ENSG00000114346	0.224644	ENSG00000129173
ENSG00000137806	0.224638	ENSG00000215301
ENSG00000158578	0.224635	ENSG00000204010
ENSG00000011426	0.224631	ENSG00000066279
ENSG00000211660	0.22463	ENSG00000211949
ENSG00000171155	0.224629	ENSG00000213020
ENSG00000162747	0.22462	ENSG00000180871
ENSG00000035499	0.22462	ENSG00000186185
ENSG00000111605	0.224618	ENSG00000176095
ENSG00000076003	0.22459	ENSG00000167513
ENSG00000109805	0.224586	ENSG00000138180
ENSG00000088325	0.22458	ENSG00000112984
ENSG00000146918	0.224578	ENSG00000176208
ENSG00000059378	0.22455	ENSG00000115415
ENSG00000137965	0.224548	ENSG00000184979
ENSG00000137807	0.224542	ENSG00000184661
ENSG00000113263	0.224536	ENSG00000160185
ENSG00000100522	0.224524	ENSG00000103168
ENSG00000211598	0.22452	ENSG00000241294
ENSG00000068079	0.224506	ENSG00000135114
ENSG00000022840	0.224489	ENSG00000103342
ENSG00000076003	0.224488	ENSG00000092470
ENSG00000171858	0.224485	ENSG00000182004
ENSG00000138160	0.224478	ENSG00000197299
ENSG00000111665	0.22446	ENSG00000140451
ENSG00000154920	0.224443	ENSG00000198554
ENSG00000147316	0.224433	ENSG00000156735
ENSG00000083814	0.224404	ENSG00000158769
ENSG00000092470	0.224373	ENSG00000105011
ENSG00000100354	0.224362	ENSG00000213516
ENSG00000033030	0.224347	ENSG00000132485
ENSG00000085999	0.224318	ENSG00000146263
ENSG00000135451	0.224306	ENSG00000138160
ENSG00000071539	0.224298	ENSG00000091651
ENSG00000211938	0.224294	ENSG00000278196
ENSG00000071539	0.224289	ENSG00000085999
ENSG00000111206	0.224288	ENSG00000164087
ENSG00000131470	0.224283	ENSG00000142731
ENSG00000111665	0.22428	ENSG00000157456
ENSG00000152253	0.224275	ENSG00000161800
ENSG00000112742	0.224256	ENSG00000145386
ENSG00000119917	0.224221	ENSG00000177409
ENSG00000164045	0.22421	ENSG00000176208
ENSG00000211895	0.22421	ENSG00000211945
ENSG00000137807	0.224201	ENSG00000196550
ENSG00000157601	0.224181	ENSG00000160932
ENSG00000131495	0.224156	ENSG00000183648
ENSG00000070182	0.224154	ENSG00000112077
ENSG00000121858	0.224145	ENSG00000134321
ENSG00000085840	0.224131	ENSG00000164045
ENSG00000111206	0.22413	ENSG00000169679
ENSG00000089775	0.22411	ENSG00000115042
ENSG00000105011	0.224074	ENSG00000165480
ENSG00000100568	0.224044	ENSG00000170949
ENSG00000146918	0.22401	ENSG00000196584
ENSG00000075218	0.224007	ENSG00000137804
ENSG00000243290	0.224	ENSG00000278196
ENSG00000047410	0.223983	ENSG00000068796
ENSG00000124795	0.22398	ENSG00000160298
ENSG00000163481	0.223978	ENSG00000175573
ENSG00000127564	0.223976	ENSG00000140534
ENSG00000051180	0.223961	ENSG00000164045
ENSG00000100526	0.223953	ENSG00000157456
ENSG00000138160	0.223942	ENSG00000166451
ENSG00000136492	0.223942	ENSG00000166508
ENSG00000089685	0.223926	ENSG00000109805
ENSG00000066279	0.223925	ENSG00000183856
ENSG00000115415	0.223925	ENSG00000221963
ENSG00000075702	0.223835	ENSG00000186185
ENSG00000110344	0.223795	ENSG00000213020
ENSG00000100325	0.223786	ENSG00000125037
ENSG00000048707	0.223782	ENSG00000103657
ENSG00000138642	0.223782	ENSG00000184979
ENSG00000085840	0.223762	ENSG00000100479
ENSG00000138496	0.223749	ENSG00000196116
ENSG00000100568	0.223724	ENSG00000158290
ENSG00000134690	0.223717	ENSG00000215784
ENSG00000132530	0.223708	ENSG00000134321
ENSG00000130856	0.223706	ENSG00000166326
ENSG00000137807	0.223703	ENSG00000198901
ENSG00000134690	0.223669	ENSG00000165304
ENSG00000089127	0.223654	ENSG00000130589
ENSG00000131845	0.223641	ENSG00000152439
ENSG00000135451	0.223604	ENSG00000164611
ENSG00000111665	0.223579	ENSG00000162063
ENSG00000138459	0.223579	ENSG00000198538
ENSG00000004779	0.223526	ENSG00000105669
ENSG00000119688	0.223526	ENSG00000129566
ENSG00000154839	0.223509	ENSG00000237649
ENSG00000066279	0.223481	ENSG00000072571
ENSG00000089775	0.223478	ENSG00000117620
ENSG00000075702	0.223472	ENSG00000085999
ENSG00000117399	0.223468	ENSG00000188610
ENSG00000133069	0.223461	ENSG00000204010
ENSG00000109475	0.223454	ENSG00000171858
ENSG00000101868	0.223453	ENSG00000102743
ENSG00000211673	0.223453	ENSG00000211949
ENSG00000100297	0.223451	ENSG00000122952
ENSG00000129173	0.223436	ENSG00000165480
ENSG00000120798	0.223435	ENSG00000137504
ENSG00000163125	0.223385	ENSG00000163159
ENSG00000111445	0.223382	ENSG00000198554
ENSG00000102178	0.223374	ENSG00000169057
ENSG00000211659	0.223373	ENSG00000211943
ENSG00000093009	0.223364	ENSG00000133119
ENSG00000108771	0.223317	ENSG00000134326
ENSG00000137460	0.223282	ENSG00000162367
ENSG00000149929	0.223281	ENSG00000198056
ENSG00000111602	0.223256	ENSG00000174371
ENSG00000107175	0.223188	ENSG00000122692
ENSG00000211689	0.22318	ENSG00000227191
ENSG00000018280	0.223165	ENSG00000124731
ENSG00000117650	0.22316	ENSG00000186185
ENSG00000094804	0.223124	ENSG00000104738
ENSG00000094804	0.223121	ENSG00000167513
ENSG00000125630	0.223117	ENSG00000135763
ENSG00000076382	0.223116	ENSG00000135451
ENSG00000085999	0.223107	ENSG00000163808
ENSG00000131747	0.223101	ENSG00000138778
ENSG00000108733	0.223099	ENSG00000120696
ENSG00000072042	0.223089	ENSG00000103168
ENSG00000211660	0.223089	ENSG00000211938
ENSG00000085840	0.223074	ENSG00000100297
ENSG00000118193	0.223065	ENSG00000123473
ENSG00000160305	0.223038	ENSG00000160310
ENSG00000076984	0.223021	ENSG00000117620
ENSG00000004779	0.223015	ENSG00000178449
ENSG00000076003	0.222977	ENSG00000112118
ENSG00000104738	0.222976	ENSG00000111445
ENSG00000075131	0.222965	ENSG00000076003
ENSG00000196214	0.222962	ENSG00000256683
ENSG00000114383	0.222961	ENSG00000182149
ENSG00000136982	0.222959	ENSG00000176208
ENSG00000100162	0.222946	ENSG00000136492
ENSG00000065328	0.222941	ENSG00000090889
ENSG00000211660	0.222892	ENSG00000211662
ENSG00000167633	0.222881	ENSG00000243772
ENSG00000035499	0.222853	ENSG00000137807
ENSG00000089127	0.222833	ENSG00000137200
ENSG00000137628	0.22283	ENSG00000188313
ENSG00000105486	0.222819	ENSG00000188312
ENSG00000157456	0.222818	ENSG00000198901
ENSG00000140525	0.222808	ENSG00000143476
ENSG00000051341	0.22277	ENSG00000165480
ENSG00000090266	0.222766	ENSG00000143106
ENSG00000073111	0.222748	ENSG00000146263
ENSG00000164109	0.222745	ENSG00000166508
ENSG00000116539	0.222724	ENSG00000198700
ENSG00000156587	0.22272	ENSG00000185880
ENSG00000115415	0.222717	ENSG00000168394
ENSG00000122952	0.22271	ENSG00000140534
ENSG00000165480	0.222679	ENSG00000198826
ENSG00000112742	0.222676	ENSG00000135476
ENSG00000078399	0.222676	ENSG00000253293
ENSG00000135476	0.222675	ENSG00000167900
ENSG00000211938	0.222671	ENSG00000244437
ENSG00000035499	0.222646	ENSG00000138160
ENSG00000076003	0.222641	ENSG00000101412
ENSG00000091651	0.222629	ENSG00000154920
ENSG00000129173	0.222613	ENSG00000131747
ENSG00000131470	0.222609	ENSG00000174371
ENSG00000093009	0.22258	ENSG00000197299
ENSG00000130748	0.222572	ENSG00000175602
ENSG00000035499	0.22257	ENSG00000075218
ENSG00000100522	0.222524	ENSG00000125249
ENSG00000116288	0.222503	ENSG00000173660
ENSG00000138646	0.222499	ENSG00000185745
ENSG00000097046	0.222493	ENSG00000123219
ENSG00000079616	0.222489	ENSG00000146670
ENSG00000100522	0.222486	ENSG00000110104
ENSG00000111247	0.222482	ENSG00000140525
ENSG00000065328	0.222453	ENSG00000132646
ENSG00000024526	0.222449	ENSG00000134057
ENSG00000211896	0.222438	ENSG00000211964
ENSG00000213799	0.222411	ENSG00000256771
ENSG00000075218	0.222385	ENSG00000111206
ENSG00000075218	0.222384	ENSG00000165480
ENSG00000083814	0.222373	ENSG00000125734
ENSG00000092853	0.222349	ENSG00000136492
ENSG00000124469	0.222346	ENSG00000138772
ENSG00000101425	0.222334	ENSG00000118113
ENSG00000005893	0.222328	ENSG00000175395
ENSG00000119917	0.222324	ENSG00000133106
ENSG00000103168	0.222319	ENSG00000124406
ENSG00000108588	0.222296	ENSG00000125686
ENSG00000008438	0.222291	ENSG00000133048
ENSG00000137364	0.222278	ENSG00000165097
ENSG00000111335	0.222271	ENSG00000184979
ENSG00000100811	0.222254	ENSG00000173480
ENSG00000071082	0.222252	ENSG00000213741
ENSG00000139618	0.222231	ENSG00000176208
ENSG00000087586	0.222172	ENSG00000137807
ENSG00000112592	0.222144	ENSG00000167766
ENSG00000135899	0.222134	ENSG00000137965
ENSG00000143228	0.222079	ENSG00000165304
ENSG00000176208	0.222068	ENSG00000198826
ENSG00000140525	0.222063	ENSG00000183856
ENSG00000035499	0.222039	ENSG00000123485
ENSG00000031823	0.222031	ENSG00000085872
ENSG00000211716	0.222029	ENSG00000230099
ENSG00000241351	0.222025	ENSG00000243264
ENSG00000167232	0.22202	ENSG00000213020
ENSG00000211865	0.222007	ENSG00000211868
ENSG00000005893	0.222	ENSG00000108591
ENSG00000142731	0.221996	ENSG00000173207
ENSG00000115415	0.221996	ENSG00000213928
ENSG00000152082	0.221962	ENSG00000161179
ENSG00000138642	0.221938	ENSG00000164054
ENSG00000211941	0.221899	ENSG00000211965
ENSG00000055332	0.22188	ENSG00000134326
ENSG00000065328	0.221877	ENSG00000138346
ENSG00000066279	0.221874	ENSG00000117399
ENSG00000117650	0.221787	ENSG00000137804
ENSG00000129559	0.221774	ENSG00000205544
ENSG00000076248	0.221772	ENSG00000112118
ENSG00000145386	0.22177	ENSG00000154839
ENSG00000011426	0.221766	ENSG00000075218
ENSG00000211673	0.221765	ENSG00000243466
ENSG00000106462	0.221758	ENSG00000135476
ENSG00000162367	0.221756	ENSG00000166947
ENSG00000067066	0.221744	ENSG00000121060
ENSG00000065328	0.221689	ENSG00000176890
ENSG00000051180	0.221686	ENSG00000143476
ENSG00000183878	0.221643	ENSG00000280969
ENSG00000165244	0.221639	ENSG00000168496
ENSG00000131470	0.221604	ENSG00000136492
ENSG00000097046	0.2216	ENSG00000112118
ENSG00000241351	0.221598	ENSG00000278857
ENSG00000123473	0.22159	ENSG00000166851
ENSG00000073111	0.221563	ENSG00000097046
ENSG00000092853	0.221558	ENSG00000136824
ENSG00000173013	0.221555	ENSG00000221821
ENSG00000051341	0.221542	ENSG00000073111
ENSG00000065526	0.221525	ENSG00000080603
ENSG00000124198	0.221519	ENSG00000170471
ENSG00000104147	0.221517	ENSG00000110108
ENSG00000143416	0.221514	ENSG00000223609
ENSG00000178999	0.221501	ENSG00000198826
ENSG00000137628	0.221494	ENSG00000164054
ENSG00000112984	0.221488	ENSG00000186185
ENSG00000176890	0.221457	ENSG00000198554
ENSG00000024526	0.221451	ENSG00000186185
ENSG00000105011	0.221447	ENSG00000164087
ENSG00000106346	0.221435	ENSG00000173039
ENSG00000137806	0.221394	ENSG00000143575
ENSG00000130748	0.221384	ENSG00000152082
ENSG00000156802	0.221379	ENSG00000166508
ENSG00000092470	0.221324	ENSG00000136824
ENSG00000011426	0.221302	ENSG00000198826
ENSG00000051180	0.221301	ENSG00000196584
ENSG00000066739	0.221298	ENSG00000173064
ENSG00000076248	0.221295	ENSG00000167513
ENSG00000121152	0.221265	ENSG00000165304
ENSG00000104147	0.221261	ENSG00000173480
ENSG00000087586	0.221248	ENSG00000134057
ENSG00000136824	0.221241	ENSG00000146918
ENSG00000158805	0.221235	ENSG00000215301
ENSG00000067066	0.221207	ENSG00000134321
ENSG00000136492	0.221205	ENSG00000146263
ENSG00000149503	0.221186	ENSG00000186185
ENSG00000142731	0.22118	ENSG00000188312
ENSG00000105610	0.221136	ENSG00000223609
ENSG00000111602	0.221125	ENSG00000198554
ENSG00000136492	0.221116	ENSG00000188312
ENSG00000130479	0.22111	ENSG00000160633
ENSG00000012048	0.221107	ENSG00000134574
ENSG00000170604	0.221095	ENSG00000261221
ENSG00000111602	0.221071	ENSG00000166508
ENSG00000125740	0.22107	ENSG00000204977
ENSG00000211947	0.221065	ENSG00000224650
ENSG00000120688	0.221058	ENSG00000141034
ENSG00000133742	0.221051	ENSG00000143416
ENSG00000204287	0.221026	ENSG00000223865
ENSG00000101057	0.220991	ENSG00000149636
ENSG00000119917	0.220978	ENSG00000163840
ENSG00000002549	0.220966	ENSG00000115267
ENSG00000066279	0.220958	ENSG00000112742
ENSG00000211637	0.220944	ENSG00000211660
ENSG00000115415	0.220942	ENSG00000134326
ENSG00000112695	0.220923	ENSG00000132432
ENSG00000206172	0.220867	ENSG00000206177
ENSG00000172534	0.220853	ENSG00000204469
ENSG00000066135	0.220846	ENSG00000140259
ENSG00000116824	0.220828	ENSG00000211772
ENSG00000129173	0.220827	ENSG00000156802
ENSG00000111247	0.220822	ENSG00000140534
ENSG00000132530	0.220806	ENSG00000187608
ENSG00000122966	0.220803	ENSG00000142945
ENSG00000118193	0.220795	ENSG00000163808
ENSG00000011426	0.22078	ENSG00000117724
ENSG00000122515	0.220776	ENSG00000129696
ENSG00000121152	0.22075	ENSG00000126787
ENSG00000119917	0.22075	ENSG00000156587
ENSG00000094804	0.220729	ENSG00000140525
ENSG00000125734	0.220724	ENSG00000171155
ENSG00000122952	0.220717	ENSG00000147536
ENSG00000114491	0.220699	ENSG00000166226
ENSG00000011426	0.220692	ENSG00000188610
ENSG00000100479	0.220688	ENSG00000142731
ENSG00000104147	0.220662	ENSG00000115042
ENSG00000211666	0.220662	ENSG00000211943
ENSG00000189180	0.22066	ENSG00000196693
ENSG00000131747	0.220601	ENSG00000142731
ENSG00000040275	0.220589	ENSG00000117399
ENSG00000129173	0.220571	ENSG00000134690
ENSG00000138778	0.220567	ENSG00000166851
ENSG00000123485	0.220547	ENSG00000170312
ENSG00000111445	0.220529	ENSG00000131470
ENSG00000211659	0.220513	ENSG00000211941
ENSG00000051341	0.220506	ENSG00000160957
ENSG00000079616	0.220484	ENSG00000111665
ENSG00000131747	0.220483	ENSG00000170312
ENSG00000158825	0.220477	ENSG00000163221
ENSG00000076382	0.220466	ENSG00000169607
ENSG00000143228	0.220466	ENSG00000169679
ENSG00000149577	0.220438	ENSG00000149591
ENSG00000116288	0.220428	ENSG00000182004
ENSG00000008324	0.220418	ENSG00000141552
ENSG00000127586	0.220411	ENSG00000249115
ENSG00000135476	0.220402	ENSG00000156970
ENSG00000239855	0.220387	ENSG00000243264
ENSG00000085999	0.220374	ENSG00000100162
ENSG00000111665	0.220359	ENSG00000184661
ENSG00000100479	0.220342	ENSG00000112118
ENSG00000100479	0.220323	ENSG00000167900
ENSG00000076984	0.220274	ENSG00000158290
ENSG00000011426	0.220259	ENSG00000149503
ENSG00000211679	0.220255	ENSG00000211895
ENSG00000105486	0.220249	ENSG00000183856
ENSG00000211890	0.220248	ENSG00000278196
ENSG00000136492	0.220246	ENSG00000156802
ENSG00000211640	0.220241	ENSG00000211648
ENSG00000140525	0.22024	ENSG00000167325
ENSG00000085999	0.220239	ENSG00000131153
ENSG00000163808	0.220217	ENSG00000198826
ENSG00000140534	0.220163	ENSG00000167900
ENSG00000065328	0.220162	ENSG00000123473
ENSG00000100526	0.220154	ENSG00000165480
ENSG00000130589	0.220117	ENSG00000177409
ENSG00000136982	0.220108	ENSG00000174371
ENSG00000133119	0.220072	ENSG00000147536
ENSG00000091651	0.220029	ENSG00000111206
ENSG00000136492	0.220016	ENSG00000143476
ENSG00000211662	0.219999	ENSG00000244437
ENSG00000002549	0.219984	ENSG00000108771
ENSG00000127481	0.21998	ENSG00000196367
ENSG00000121060	0.219978	ENSG00000160710
ENSG00000211637	0.219975	ENSG00000211947
ENSG00000131153	0.219973	ENSG00000149636
ENSG00000024526	0.219966	ENSG00000157456
ENSG00000137959	0.219959	ENSG00000160710
ENSG00000167766	0.219955	ENSG00000186020
ENSG00000211659	0.219955	ENSG00000211666
ENSG00000005893	0.219946	ENSG00000138069
ENSG00000130856	0.219933	ENSG00000177463
ENSG00000006016	0.219918	ENSG00000186628
ENSG00000160856	0.219911	ENSG00000271503
ENSG00000110108	0.219904	ENSG00000138069
ENSG00000117724	0.219903	ENSG00000145386
ENSG00000122966	0.219901	ENSG00000134690
ENSG00000099812	0.219897	ENSG00000099864
ENSG00000005893	0.219897	ENSG00000132485
ENSG00000114841	0.219863	ENSG00000179532
ENSG00000012048	0.21986	ENSG00000104738
ENSG00000158856	0.219841	ENSG00000166947
ENSG00000170345	0.219841	ENSG00000171223
ENSG00000087269	0.219816	ENSG00000163938
ENSG00000154839	0.219813	ENSG00000169607
ENSG00000110108	0.219806	ENSG00000115042
ENSG00000079616	0.219792	ENSG00000168496
ENSG00000089685	0.219784	ENSG00000143228
ENSG00000076003	0.21977	ENSG00000097046
ENSG00000179010	0.219762	ENSG00000179562
ENSG00000083817	0.21975	ENSG00000213799
ENSG00000131153	0.219716	ENSG00000153044
ENSG00000112118	0.219707	ENSG00000132646
ENSG00000129204	0.219691	ENSG00000167840
ENSG00000168040	0.219685	ENSG00000278259
ENSG00000036054	0.219683	ENSG00000115421
ENSG00000085999	0.219674	ENSG00000154920
ENSG00000033030	0.219669	ENSG00000100568
ENSG00000117399	0.219667	ENSG00000237649
ENSG00000168488	0.219649	ENSG00000196367
ENSG00000126787	0.219611	ENSG00000165480
ENSG00000138069	0.21959	ENSG00000167232
ENSG00000137310	0.219575	ENSG00000160298
ENSG00000083814	0.21957	ENSG00000100568
ENSG00000013725	0.219521	ENSG00000178562
ENSG00000089685	0.219513	ENSG00000167900
ENSG00000142945	0.219512	ENSG00000169607
ENSG00000138772	0.219502	ENSG00000148346
ENSG00000008438	0.219499	ENSG00000164047
ENSG00000113558	0.219495	ENSG00000129084
ENSG00000105011	0.219493	ENSG00000121152
ENSG00000122966	0.219474	ENSG00000129173
ENSG00000100297	0.219459	ENSG00000176208
ENSG00000069702	0.219436	ENSG00000180644
ENSG00000140525	0.219421	ENSG00000144554
ENSG00000105486	0.219417	ENSG00000143476
ENSG00000136492	0.219343	ENSG00000171241
ENSG00000100568	0.219338	ENSG00000125249
ENSG00000167232	0.219331	ENSG00000186020
ENSG00000211673	0.219323	ENSG00000211941
ENSG00000010292	0.21932	ENSG00000131747
ENSG00000173193	0.219306	ENSG00000185507
ENSG00000104147	0.219297	ENSG00000158290
ENSG00000104738	0.219275	ENSG00000140525
ENSG00000103160	0.219263	ENSG00000108591
ENSG00000211625	0.219257	ENSG00000243466
ENSG00000138459	0.219253	ENSG00000170949
ENSG00000035499	0.219252	ENSG00000115163
ENSG00000072042	0.219227	ENSG00000118058
ENSG00000105011	0.219212	ENSG00000189308
ENSG00000148842	0.219196	ENSG00000152348
ENSG00000085840	0.21917	ENSG00000101057
ENSG00000108591	0.219169	ENSG00000196199
ENSG00000111011	0.219157	ENSG00000138069
ENSG00000118058	0.219143	ENSG00000167257
ENSG00000114978	0.219114	ENSG00000255529
ENSG00000100811	0.219112	ENSG00000110108
ENSG00000196199	0.219081	ENSG00000213516
ENSG00000134690	0.219075	ENSG00000198901
ENSG00000188243	0.219054	ENSG00000213741
ENSG00000079616	0.219052	ENSG00000089685
ENSG00000115758	0.219052	ENSG00000213516
ENSG00000076003	0.219051	ENSG00000144554
ENSG00000148773	0.219009	ENSG00000166851
ENSG00000109805	0.219008	ENSG00000123485
ENSG00000138459	0.218998	ENSG00000184517
ENSG00000149636	0.218973	ENSG00000171241
ENSG00000008517	0.21897	ENSG00000172116
ENSG00000083814	0.218951	ENSG00000138069
ENSG00000137804	0.218942	ENSG00000198901
ENSG00000129173	0.218936	ENSG00000171320
ENSG00000085840	0.218923	ENSG00000164087
ENSG00000097046	0.218866	ENSG00000100297
ENSG00000160710	0.218816	ENSG00000185745
ENSG00000143476	0.218801	ENSG00000166508
ENSG00000155660	0.218773	ENSG00000167004
ENSG00000134046	0.218749	ENSG00000141627
ENSG00000149516	0.218732	ENSG00000197561
ENSG00000084623	0.21873	ENSG00000104408
ENSG00000068489	0.218724	ENSG00000137807
ENSG00000051341	0.218723	ENSG00000197299
ENSG00000153044	0.218709	ENSG00000196584
ENSG00000122966	0.218705	ENSG00000171241
ENSG00000024526	0.218698	ENSG00000166851
ENSG00000089012	0.218696	ENSG00000198851
ENSG00000012048	0.21869	ENSG00000174442
ENSG00000101425	0.218671	ENSG00000124107
ENSG00000036054	0.218669	ENSG00000110330
ENSG00000089127	0.218623	ENSG00000115415
ENSG00000076003	0.218612	ENSG00000104738
ENSG00000085840	0.218605	ENSG00000138160
ENSG00000163918	0.218602	ENSG00000176890
ENSG00000168283	0.218577	ENSG00000255529
ENSG00000091651	0.218563	ENSG00000127564
ENSG00000121152	0.218547	ENSG00000156970
ENSG00000166801	0.218534	ENSG00000169683
ENSG00000146263	0.218526	ENSG00000198554
ENSG00000105447	0.218501	ENSG00000198042
ENSG00000138092	0.218491	ENSG00000146670
ENSG00000136824	0.218488	ENSG00000198554
ENSG00000132530	0.218485	ENSG00000205413
ENSG00000138092	0.21848	ENSG00000146410
ENSG00000149636	0.21848	ENSG00000174371
ENSG00000102384	0.218477	ENSG00000146918
ENSG00000119574	0.218454	ENSG00000189114
ENSG00000211649	0.218447	ENSG00000211650
ENSG00000129559	0.21844	ENSG00000176340
ENSG00000108091	0.218434	ENSG00000148429
ENSG00000106462	0.218434	ENSG00000148773
ENSG00000055332	0.218422	ENSG00000134321
ENSG00000092853	0.218407	ENSG00000129173
ENSG00000125445	0.218403	ENSG00000126749
ENSG00000160818	0.218403	ENSG00000164163
ENSG00000165480	0.218398	ENSG00000166451
ENSG00000117724	0.21839	ENSG00000162063
ENSG00000024862	0.21839	ENSG00000164117
ENSG00000211650	0.218348	ENSG00000211651
ENSG00000111845	0.218347	ENSG00000135521
ENSG00000117399	0.218342	ENSG00000162063
ENSG00000083814	0.218336	ENSG00000138459
ENSG00000211660	0.218332	ENSG00000243466
ENSG00000166508	0.218316	ENSG00000167900
ENSG00000109536	0.218272	ENSG00000138433
ENSG00000124333	0.21827	ENSG00000169446
ENSG00000146670	0.218267	ENSG00000176208
ENSG00000211648	0.218263	ENSG00000211947
ENSG00000083814	0.218259	ENSG00000100522
ENSG00000115020	0.218233	ENSG00000198399
ENSG00000127481	0.218222	ENSG00000173064
ENSG00000088325	0.218212	ENSG00000140534
ENSG00000169877	0.218208	ENSG00000206177
ENSG00000167633	0.218166	ENSG00000189430
ENSG00000187764	0.218157	ENSG00000213020
ENSG00000153015	0.218131	ENSG00000164182
ENSG00000100297	0.21812	ENSG00000136492
ENSG00000083814	0.218108	ENSG00000120688
ENSG00000108591	0.218104	ENSG00000117620
ENSG00000211662	0.218094	ENSG00000239855
ENSG00000136929	0.218082	ENSG00000166947
ENSG00000124222	0.218069	ENSG00000184402
ENSG00000166508	0.218015	ENSG00000198554
ENSG00000105011	0.218005	ENSG00000164109
ENSG00000211660	0.217998	ENSG00000243290
ENSG00000211640	0.217995	ENSG00000244575
ENSG00000128944	0.217993	ENSG00000135451
ENSG00000105708	0.217927	ENSG00000131263
ENSG00000122952	0.217916	ENSG00000133119
ENSG00000211666	0.217908	ENSG00000211895
ENSG00000011426	0.217905	ENSG00000198901
ENSG00000105011	0.217896	ENSG00000151725
ENSG00000166189	0.217893	ENSG00000167447
ENSG00000093009	0.217861	ENSG00000097046
ENSG00000138160	0.217853	ENSG00000167900
ENSG00000154920	0.217853	ENSG00000174371
ENSG00000079616	0.217831	ENSG00000146918
ENSG00000211640	0.217829	ENSG00000211659
ENSG00000211598	0.217814	ENSG00000211666
ENSG00000083814	0.21781	ENSG00000213020
ENSG00000145734	0.217809	ENSG00000167548
ENSG00000159256	0.217803	ENSG00000198862
ENSG00000166889	0.217797	ENSG00000277462
ENSG00000008018	0.217791	ENSG00000112695
ENSG00000111206	0.217786	ENSG00000186185
ENSG00000132530	0.21777	ENSG00000160710
ENSG00000171848	0.217758	ENSG00000237649
ENSG00000110448	0.217726	ENSG00000211746
ENSG00000137198	0.21772	ENSG00000158856
ENSG00000134574	0.217719	ENSG00000136492
ENSG00000119917	0.217713	ENSG00000196116
ENSG00000033030	0.217712	ENSG00000111011
ENSG00000111247	0.217695	ENSG00000168496
ENSG00000086758	0.217692	ENSG00000167548
ENSG00000211673	0.217671	ENSG00000211895
ENSG00000123473	0.217667	ENSG00000126787
ENSG00000096006	0.21766	ENSG00000173391
ENSG00000165480	0.21766	ENSG00000176208
ENSG00000089775	0.217626	ENSG00000100568
ENSG00000158578	0.217594	ENSG00000213934
ENSG00000083817	0.217585	ENSG00000166526
ENSG00000105011	0.217578	ENSG00000136824
ENSG00000211663	0.217561	ENSG00000211943
ENSG00000211896	0.217543	ENSG00000240864
ENSG00000131747	0.217514	ENSG00000175063
ENSG00000125734	0.217508	ENSG00000173480
ENSG00000160785	0.217496	ENSG00000236287
ENSG00000134419	0.217466	ENSG00000143543
ENSG00000011426	0.21746	ENSG00000196550
ENSG00000161847	0.217459	ENSG00000170604
ENSG00000152253	0.217448	ENSG00000154839
ENSG00000121152	0.217445	ENSG00000164087
ENSG00000112118	0.217424	ENSG00000159259
ENSG00000117724	0.217401	ENSG00000163808
ENSG00000139645	0.217399	ENSG00000167548
ENSG00000048162	0.217398	ENSG00000087269
ENSG00000091651	0.217397	ENSG00000092853
ENSG00000133106	0.217397	ENSG00000177294
ENSG00000085999	0.217373	ENSG00000111247
ENSG00000068079	0.217365	ENSG00000188313
ENSG00000160218	0.217355	ENSG00000160294
ENSG00000112592	0.217344	ENSG00000213020
ENSG00000145388	0.217327	ENSG00000164117
ENSG00000137200	0.217321	ENSG00000137628
ENSG00000108509	0.217315	ENSG00000129250
ENSG00000211895	0.217307	ENSG00000251546
ENSG00000085999	0.217304	ENSG00000142945
ENSG00000103168	0.217289	ENSG00000173480
ENSG00000143476	0.217287	ENSG00000171241
ENSG00000142945	0.217282	ENSG00000184661
ENSG00000117713	0.217266	ENSG00000144182
ENSG00000144233	0.217252	ENSG00000165494
ENSG00000211640	0.217207	ENSG00000211666
ENSG00000119922	0.217206	ENSG00000138642
ENSG00000024526	0.217203	ENSG00000066279
ENSG00000096006	0.217203	ENSG00000229314
ENSG00000111206	0.2172	ENSG00000147536
ENSG00000196417	0.217171	ENSG00000213799
ENSG00000137965	0.217141	ENSG00000138646
ENSG00000119917	0.217118	ENSG00000132530
ENSG00000142945	0.217117	ENSG00000183856
ENSG00000109270	0.217115	ENSG00000145388
ENSG00000137310	0.217109	ENSG00000167325
ENSG00000091651	0.217093	ENSG00000140534
ENSG00000133119	0.217066	ENSG00000136824
ENSG00000138778	0.217063	ENSG00000186185
ENSG00000090520	0.217048	ENSG00000145050
ENSG00000087586	0.217029	ENSG00000112984
ENSG00000085999	0.217025	ENSG00000197299
ENSG00000067066	0.216979	ENSG00000133106
ENSG00000093009	0.216963	ENSG00000163918
ENSG00000073111	0.21696	ENSG00000092853
ENSG00000180329	0.216956	ENSG00000273559
ENSG00000164091	0.216946	ENSG00000264364
ENSG00000167513	0.216923	ENSG00000176208
ENSG00000096717	0.216904	ENSG00000146833
ENSG00000239951	0.216902	ENSG00000242534
ENSG00000089685	0.216885	ENSG00000146670
ENSG00000127586	0.216879	ENSG00000160957
ENSG00000101057	0.216875	ENSG00000140525
ENSG00000085840	0.216862	ENSG00000111206
ENSG00000122952	0.216858	ENSG00000142945
ENSG00000211658	0.216858	ENSG00000211663
ENSG00000115267	0.216857	ENSG00000117228
ENSG00000100479	0.216854	ENSG00000174371
ENSG00000100591	0.216844	ENSG00000204389
ENSG00000100297	0.216842	ENSG00000163918
ENSG00000105011	0.216825	ENSG00000147536
ENSG00000165304	0.216823	ENSG00000169679
ENSG00000073111	0.216816	ENSG00000228716
ENSG00000120688	0.216795	ENSG00000172466
ENSG00000142945	0.216791	ENSG00000146918
ENSG00000117620	0.216783	ENSG00000158290
ENSG00000117399	0.216759	ENSG00000186185
ENSG00000065328	0.216759	ENSG00000188312
ENSG00000104738	0.216754	ENSG00000168496
ENSG00000005893	0.216721	ENSG00000186517
ENSG00000008438	0.216719	ENSG00000229314
ENSG00000167286	0.2167	ENSG00000211716
ENSG00000211941	0.216698	ENSG00000244575
ENSG00000117399	0.216685	ENSG00000175063
ENSG00000116095	0.216682	ENSG00000213639
ENSG00000211637	0.21668	ENSG00000211938
ENSG00000213020	0.21667	ENSG00000267041
ENSG00000089775	0.216653	ENSG00000100522
ENSG00000134690	0.216623	ENSG00000196550
ENSG00000123219	0.21662	ENSG00000198554
ENSG00000211638	0.216616	ENSG00000244575
ENSG00000204482	0.216606	ENSG00000227507
ENSG00000059378	0.216605	ENSG00000137965
ENSG00000129173	0.216571	ENSG00000137807
ENSG00000115042	0.216557	ENSG00000186566
ENSG00000111665	0.216545	ENSG00000118193
ENSG00000168394	0.216544	ENSG00000204264
ENSG00000127564	0.216527	ENSG00000142731
ENSG00000072501	0.21652	ENSG00000097046
ENSG00000159131	0.216519	ENSG00000160208
ENSG00000111331	0.216518	ENSG00000115415
ENSG00000100479	0.216518	ENSG00000149554
ENSG00000067066	0.216497	ENSG00000177409
ENSG00000117713	0.216495	ENSG00000126464
ENSG00000092470	0.21647	ENSG00000164045
ENSG00000090520	0.21644	ENSG00000128228
ENSG00000105393	0.216435	ENSG00000129559
ENSG00000211965	0.216434	ENSG00000232216
ENSG00000004777	0.216433	ENSG00000186566
ENSG00000180855	0.216341	ENSG00000196466
ENSG00000103569	0.216336	ENSG00000162747
ENSG00000005893	0.216328	ENSG00000100568
ENSG00000112742	0.216327	ENSG00000237649
ENSG00000211945	0.216323	ENSG00000241294
ENSG00000143228	0.216307	ENSG00000145386
ENSG00000091651	0.216303	ENSG00000171241
ENSG00000085840	0.216295	ENSG00000176208
ENSG00000119596	0.216289	ENSG00000196313
ENSG00000122952	0.21628	ENSG00000171320
ENSG00000137807	0.21627	ENSG00000171848
ENSG00000110344	0.216259	ENSG00000213516
ENSG00000064607	0.216257	ENSG00000105397
ENSG00000115415	0.216243	ENSG00000121060
ENSG00000104147	0.216224	ENSG00000137806
ENSG00000033030	0.216207	ENSG00000138069
ENSG00000126262	0.216199	ENSG00000157551
ENSG00000134970	0.216193	ENSG00000160131
ENSG00000108733	0.21619	ENSG00000197170
ENSG00000239855	0.216174	ENSG00000244575
ENSG00000173207	0.216168	ENSG00000183856
ENSG00000162722	0.216168	ENSG00000238243
ENSG00000101057	0.216151	ENSG00000174371
ENSG00000059378	0.216149	ENSG00000137628
ENSG00000160741	0.21614	ENSG00000163125
ENSG00000067992	0.216135	ENSG00000213516
ENSG00000146918	0.216124	ENSG00000204611
ENSG00000013810	0.216093	ENSG00000121152
ENSG00000113595	0.216092	ENSG00000198551
ENSG00000067066	0.216082	ENSG00000115267
ENSG00000075702	0.216063	ENSG00000076382
ENSG00000121152	0.21606	ENSG00000139618
ENSG00000116161	0.216005	ENSG00000120694
ENSG00000112695	0.215983	ENSG00000189043
ENSG00000111206	0.215981	ENSG00000111602
ENSG00000085999	0.215977	ENSG00000167900
ENSG00000123473	0.215976	ENSG00000161800
ENSG00000142731	0.215924	ENSG00000183763
ENSG00000167447	0.215921	ENSG00000186130
ENSG00000122482	0.215915	ENSG00000204977
ENSG00000136929	0.215889	ENSG00000169877
ENSG00000111711	0.215882	ENSG00000174840
ENSG00000111602	0.215875	ENSG00000228716
ENSG00000211625	0.215831	ENSG00000211949
ENSG00000138459	0.215821	ENSG00000171155
ENSG00000136824	0.21581	ENSG00000140534
ENSG00000086061	0.215804	ENSG00000120694
ENSG00000014641	0.215798	ENSG00000143106
ENSG00000186517	0.215748	ENSG00000215301
ENSG00000211658	0.215745	ENSG00000211679
ENSG00000108256	0.215736	ENSG00000180008
ENSG00000068489	0.215734	ENSG00000076382
ENSG00000067992	0.21571	ENSG00000213020
ENSG00000011426	0.215699	ENSG00000089685
ENSG00000211648	0.215681	ENSG00000239855
ENSG00000103160	0.215667	ENSG00000173480
ENSG00000165891	0.215653	ENSG00000186185
ENSG00000122952	0.215625	ENSG00000149554
ENSG00000137959	0.215624	ENSG00000177409
ENSG00000066279	0.21562	ENSG00000109805
ENSG00000115163	0.215603	ENSG00000126787
ENSG00000068079	0.215581	ENSG00000160932
ENSG00000051341	0.215565	ENSG00000167513
ENSG00000125652	0.215522	ENSG00000161179
ENSG00000123473	0.215505	ENSG00000160298
ENSG00000123473	0.215458	ENSG00000165304
ENSG00000142937	0.215433	ENSG00000171858
ENSG00000243238	0.21543	ENSG00000243290
ENSG00000117650	0.215425	ENSG00000138182
ENSG00000211965	0.215424	ENSG00000239855
ENSG00000075702	0.21542	ENSG00000088325
ENSG00000085999	0.215416	ENSG00000109805
ENSG00000150753	0.215403	ENSG00000168439
ENSG00000112984	0.215382	ENSG00000175063
ENSG00000122692	0.21537	ENSG00000165280
ENSG00000108591	0.215365	ENSG00000186566
ENSG00000111206	0.215362	ENSG00000161888
ENSG00000011426	0.215327	ENSG00000146918
ENSG00000139645	0.215326	ENSG00000181222
ENSG00000143476	0.215322	ENSG00000156802
ENSG00000181381	0.215315	ENSG00000187608
ENSG00000115758	0.215313	ENSG00000213020
ENSG00000051341	0.215285	ENSG00000129173
ENSG00000121152	0.215277	ENSG00000146918
ENSG00000115267	0.215272	ENSG00000134321
ENSG00000211651	0.21527	ENSG00000211658
ENSG00000132530	0.215269	ENSG00000173193
ENSG00000104147	0.21526	ENSG00000175395
ENSG00000083814	0.215254	ENSG00000170949
ENSG00000136824	0.215236	ENSG00000163808
ENSG00000131747	0.215233	ENSG00000161800
ENSG00000090889	0.21522	ENSG00000160298
ENSG00000186517	0.215209	ENSG00000213516
ENSG00000065328	0.215203	ENSG00000097046
ENSG00000134326	0.215203	ENSG00000177409
ENSG00000114346	0.215192	ENSG00000117650
ENSG00000090889	0.215163	ENSG00000156970
ENSG00000073111	0.215161	ENSG00000119969
ENSG00000092853	0.215145	ENSG00000156970
ENSG00000062822	0.215124	ENSG00000188312
ENSG00000143228	0.215112	ENSG00000169607
ENSG00000065328	0.215092	ENSG00000146918
ENSG00000148773	0.215084	ENSG00000165891
ENSG00000118705	0.215075	ENSG00000155660
ENSG00000101868	0.21506	ENSG00000158290
ENSG00000092853	0.215044	ENSG00000146670
ENSG00000080839	0.215043	ENSG00000167670
ENSG00000055332	0.215025	ENSG00000205413
ENSG00000103160	0.215024	ENSG00000138459
ENSG00000132361	0.215014	ENSG00000132382
ENSG00000167900	0.214994	ENSG00000168496
ENSG00000012048	0.214992	ENSG00000166508
ENSG00000101412	0.214988	ENSG00000105486
ENSG00000101412	0.214988	ENSG00000132646
ENSG00000124160	0.21498	ENSG00000124214
ENSG00000123219	0.214961	ENSG00000136492
ENSG00000156831	0.21496	ENSG00000179526
ENSG00000137965	0.21495	ENSG00000160710
ENSG00000138433	0.214948	ENSG00000164609
ENSG00000089127	0.214936	ENSG00000164054
ENSG00000143515	0.214924	ENSG00000186566
ENSG00000137804	0.214911	ENSG00000170312
ENSG00000011426	0.214905	ENSG00000126787
ENSG00000137504	0.214903	ENSG00000163728
ENSG00000127481	0.214864	ENSG00000172869
ENSG00000109805	0.214855	ENSG00000170312
ENSG00000211598	0.214847	ENSG00000211658
ENSG00000100811	0.214843	ENSG00000103160
ENSG00000111335	0.214837	ENSG00000130589
ENSG00000074755	0.214833	ENSG00000275066
ENSG00000153563	0.214815	ENSG00000211772
ENSG00000149554	0.214808	ENSG00000171241
ENSG00000147536	0.214787	ENSG00000198554
ENSG00000087074	0.214785	ENSG00000125740
ENSG00000080986	0.214771	ENSG00000154839
ENSG00000066279	0.214731	ENSG00000196550
ENSG00000143543	0.214729	ENSG00000213619
ENSG00000134321	0.214727	ENSG00000165949
ENSG00000085999	0.214721	ENSG00000111602
ENSG00000196367	0.214701	ENSG00000204469
ENSG00000100129	0.214695	ENSG00000171490
ENSG00000160654	0.214676	ENSG00000172116
ENSG00000118058	0.214663	ENSG00000138459
ENSG00000111206	0.214658	ENSG00000189308
ENSG00000164087	0.214657	ENSG00000183763
ENSG00000103160	0.214649	ENSG00000171155
ENSG00000167768	0.214618	ENSG00000206172
ENSG00000111206	0.214617	ENSG00000176890
ENSG00000211625	0.214612	ENSG00000244575
ENSG00000168439	0.214609	ENSG00000204389
ENSG00000100453	0.214605	ENSG00000134539
ENSG00000109805	0.214598	ENSG00000186185
ENSG00000100526	0.214594	ENSG00000117650
ENSG00000047597	0.214594	ENSG00000184792
ENSG00000091651	0.21459	ENSG00000167513
ENSG00000149554	0.214567	ENSG00000149636
ENSG00000166169	0.214558	ENSG00000166171
ENSG00000000419	0.214552	ENSG00000124214
ENSG00000005893	0.214548	ENSG00000103160
ENSG00000126709	0.214533	ENSG00000177409
ENSG00000161888	0.214529	ENSG00000167900
ENSG00000114346	0.214527	ENSG00000154839
ENSG00000103569	0.214527	ENSG00000180871
ENSG00000069702	0.214518	ENSG00000180739
ENSG00000089775	0.21445	ENSG00000184517
ENSG00000108733	0.214448	ENSG00000168040
ENSG00000138459	0.214432	ENSG00000166452
ENSG00000118193	0.21442	ENSG00000121152
ENSG00000164902	0.214418	ENSG00000168040
ENSG00000141034	0.21439	ENSG00000198538
ENSG00000012779	0.214386	ENSG00000256574
ENSG00000122952	0.214376	ENSG00000123219
ENSG00000154839	0.214374	ENSG00000186185
ENSG00000085872	0.214367	ENSG00000161847
ENSG00000121152	0.214362	ENSG00000143228
ENSG00000065328	0.214348	ENSG00000076003
ENSG00000055332	0.214348	ENSG00000163840
ENSG00000111335	0.214345	ENSG00000160710
ENSG00000126787	0.214334	ENSG00000154839
ENSG00000064607	0.214303	ENSG00000114857
ENSG00000115523	0.214297	ENSG00000198574
ENSG00000008438	0.214281	ENSG00000134827
ENSG00000111247	0.214276	ENSG00000176890
ENSG00000100568	0.214243	ENSG00000167232
ENSG00000110344	0.214241	ENSG00000186566
ENSG00000129173	0.214235	ENSG00000198826
ENSG00000093009	0.214226	ENSG00000149636
ENSG00000013810	0.214204	ENSG00000189308
ENSG00000089685	0.214202	ENSG00000188610
ENSG00000141582	0.214186	ENSG00000153234
ENSG00000134884	0.214178	ENSG00000161547
ENSG00000183856	0.214174	ENSG00000237649
ENSG00000067992	0.214173	ENSG00000110344
ENSG00000140534	0.214167	ENSG00000174371
ENSG00000100129	0.214165	ENSG00000144895
ENSG00000084092	0.214159	ENSG00000278845
ENSG00000134698	0.214156	ENSG00000171453
ENSG00000143179	0.21413	ENSG00000143183
ENSG00000085840	0.214123	ENSG00000111247
ENSG00000076984	0.214123	ENSG00000143575
ENSG00000072501	0.214107	ENSG00000198554
ENSG00000076003	0.214095	ENSG00000136492
ENSG00000092853	0.214089	ENSG00000164045
ENSG00000126709	0.214084	ENSG00000164054
ENSG00000068489	0.214082	ENSG00000117399
ENSG00000012048	0.214043	ENSG00000133119
ENSG00000100479	0.214034	ENSG00000138346
ENSG00000159579	0.214014	ENSG00000176095
ENSG00000068489	0.214001	ENSG00000188610
ENSG00000051341	0.213994	ENSG00000123473
ENSG00000143543	0.213992	ENSG00000143947
ENSG00000051180	0.213986	ENSG00000133119
ENSG00000171448	0.213949	ENSG00000186130
ENSG00000139180	0.213945	ENSG00000167985
ENSG00000105136	0.213938	ENSG00000152439
ENSG00000007350	0.213938	ENSG00000198574
ENSG00000152253	0.213937	ENSG00000169607
ENSG00000167526	0.213927	ENSG00000223496
ENSG00000134827	0.213926	ENSG00000257017
ENSG00000146410	0.213925	ENSG00000149636
ENSG00000123219	0.213876	ENSG00000147536
ENSG00000211658	0.213873	ENSG00000241351
ENSG00000211943	0.21387	ENSG00000239951
ENSG00000090889	0.213864	ENSG00000117399
ENSG00000102384	0.213854	ENSG00000111206
ENSG00000088888	0.213854	ENSG00000130119
ENSG00000204370	0.21385	ENSG00000241553
ENSG00000076382	0.213845	ENSG00000122952
ENSG00000111845	0.213825	ENSG00000113460
ENSG00000211658	0.213818	ENSG00000244575
ENSG00000143476	0.213814	ENSG00000168496
ENSG00000141101	0.213782	ENSG00000155438
ENSG00000100380	0.213758	ENSG00000117543
ENSG00000173113	0.213746	ENSG00000175334
ENSG00000105486	0.213743	ENSG00000123219
ENSG00000110108	0.21374	ENSG00000117620
ENSG00000101447	0.213708	ENSG00000123485
ENSG00000122952	0.21368	ENSG00000174442
ENSG00000065328	0.213676	ENSG00000173207
ENSG00000181915	0.213675	ENSG00000198440
ENSG00000143543	0.213671	ENSG00000149806
ENSG00000111602	0.213638	ENSG00000188312
ENSG00000076984	0.213629	ENSG00000186566
ENSG00000154839	0.213602	ENSG00000157456
ENSG00000080603	0.213598	ENSG00000171634
ENSG00000142731	0.213589	ENSG00000169679
ENSG00000091651	0.213582	ENSG00000121152
ENSG00000112159	0.213578	ENSG00000157106
ENSG00000072042	0.213558	ENSG00000137806
ENSG00000211659	0.21355	ENSG00000211947
ENSG00000117399	0.213548	ENSG00000121152
ENSG00000197961	0.213546	ENSG00000198625
ENSG00000100162	0.213538	ENSG00000149636
ENSG00000131013	0.21353	ENSG00000140259
ENSG00000164087	0.213516	ENSG00000167670
ENSG00000138459	0.213505	ENSG00000141034
ENSG00000131153	0.213479	ENSG00000147536
ENSG00000042753	0.213471	ENSG00000054116
ENSG00000118193	0.21346	ENSG00000196550
ENSG00000134574	0.213441	ENSG00000140525
ENSG00000127564	0.213433	ENSG00000167900
ENSG00000040633	0.213424	ENSG00000140259
ENSG00000175395	0.213407	ENSG00000213516
ENSG00000100811	0.213388	ENSG00000213020
ENSG00000117399	0.213386	ENSG00000143228
ENSG00000112118	0.213385	ENSG00000140525
ENSG00000123179	0.213366	ENSG00000143543
ENSG00000073754	0.213365	ENSG00000173372
ENSG00000089289	0.213353	ENSG00000126756
ENSG00000117399	0.213349	ENSG00000138778
ENSG00000087586	0.213341	ENSG00000188610
ENSG00000085999	0.213325	ENSG00000198554
ENSG00000100353	0.213291	ENSG00000144895
ENSG00000198700	0.213283	ENSG00000198837
ENSG00000211937	0.213278	ENSG00000211938
ENSG00000100162	0.213264	ENSG00000168496
ENSG00000101413	0.213264	ENSG00000170260
ENSG00000138459	0.213256	ENSG00000186566
ENSG00000139734	0.213244	ENSG00000171241
ENSG00000059378	0.213243	ENSG00000119917
ENSG00000156970	0.21324	ENSG00000163808
ENSG00000093009	0.213225	ENSG00000127564
ENSG00000137073	0.213225	ENSG00000137074
ENSG00000092853	0.213206	ENSG00000183856
ENSG00000137200	0.213185	ENSG00000157601
ENSG00000051180	0.21318	ENSG00000154920
ENSG00000143543	0.213164	ENSG00000159377
ENSG00000138092	0.213161	ENSG00000166451
ENSG00000044574	0.213157	ENSG00000155660
ENSG00000162063	0.213157	ENSG00000171848
ENSG00000014641	0.213137	ENSG00000090266
ENSG00000065618	0.213132	ENSG00000134827
ENSG00000211941	0.213132	ENSG00000211943
ENSG00000051341	0.213095	ENSG00000142945
ENSG00000091651	0.213083	ENSG00000092470
ENSG00000088325	0.213079	ENSG00000142731
ENSG00000122482	0.213051	ENSG00000164134
ENSG00000062822	0.213039	ENSG00000092470
ENSG00000100522	0.213029	ENSG00000171155
ENSG00000012048	0.213026	ENSG00000105011
ENSG00000172466	0.213022	ENSG00000254004
ENSG00000062822	0.213012	ENSG00000146263
ENSG00000108591	0.212991	ENSG00000187764
ENSG00000076248	0.212984	ENSG00000176890
ENSG00000089685	0.212977	ENSG00000135451
ENSG00000024526	0.212972	ENSG00000088325
ENSG00000133119	0.212962	ENSG00000196584
ENSG00000068489	0.212958	ENSG00000140534
ENSG00000178999	0.212942	ENSG00000196550
ENSG00000126709	0.212936	ENSG00000152778
ENSG00000110108	0.21292	ENSG00000132485
ENSG00000156735	0.212919	ENSG00000180855
ENSG00000114999	0.212909	ENSG00000173064
ENSG00000154920	0.212908	ENSG00000176208
ENSG00000123473	0.212891	ENSG00000149503
ENSG00000143228	0.21288	ENSG00000152253
ENSG00000066279	0.212864	ENSG00000076382
ENSG00000213020	0.212861	ENSG00000254004
ENSG00000055332	0.212858	ENSG00000135899
ENSG00000101868	0.212854	ENSG00000171155
ENSG00000076382	0.212846	ENSG00000140534
ENSG00000134825	0.212837	ENSG00000164405
ENSG00000110274	0.212835	ENSG00000167257
ENSG00000125249	0.212834	ENSG00000141034
ENSG00000072042	0.21283	ENSG00000138459
ENSG00000156587	0.212819	ENSG00000164054
ENSG00000011426	0.212818	ENSG00000117650
ENSG00000143228	0.212814	ENSG00000178999
ENSG00000163918	0.212804	ENSG00000196584
ENSG00000120688	0.212791	ENSG00000213516
ENSG00000111602	0.212781	ENSG00000160957
ENSG00000067066	0.212781	ENSG00000188313
ENSG00000148346	0.212776	ENSG00000257017
ENSG00000171115	0.212751	ENSG00000213203
ENSG00000067082	0.212733	ENSG00000144802
ENSG00000083814	0.212705	ENSG00000125249
ENSG00000110108	0.2127	ENSG00000187764
ENSG00000140534	0.212671	ENSG00000176208
ENSG00000108591	0.212668	ENSG00000143575
ENSG00000211893	0.212653	ENSG00000211895
ENSG00000163808	0.212645	ENSG00000171320
ENSG00000035499	0.212638	ENSG00000129173
ENSG00000068079	0.212638	ENSG00000173193
ENSG00000165891	0.212636	ENSG00000178999
ENSG00000011426	0.212611	ENSG00000114346
ENSG00000142731	0.212561	ENSG00000163781
ENSG00000127481	0.212559	ENSG00000157106
ENSG00000072501	0.21254	ENSG00000130816
ENSG00000113569	0.212528	ENSG00000136937
ENSG00000120800	0.212504	ENSG00000153107
ENSG00000047597	0.212501	ENSG00000162367
ENSG00000124688	0.212488	ENSG00000167447
ENSG00000211648	0.212471	ENSG00000242534
ENSG00000068489	0.212464	ENSG00000178999
ENSG00000155959	0.212458	ENSG00000185825
ENSG00000149636	0.212456	ENSG00000198554
ENSG00000134690	0.212452	ENSG00000140534
ENSG00000198198	0.212419	ENSG00000213639
ENSG00000147536	0.212418	ENSG00000228716
ENSG00000103168	0.212393	ENSG00000143515
ENSG00000072042	0.212372	ENSG00000076984
ENSG00000134057	0.212372	ENSG00000157456
ENSG00000124444	0.212372	ENSG00000213588
ENSG00000121152	0.212367	ENSG00000137807
ENSG00000114346	0.212325	ENSG00000134690
ENSG00000100479	0.212317	ENSG00000163918
ENSG00000088325	0.212316	ENSG00000112742
ENSG00000012048	0.21229	ENSG00000176890
ENSG00000102384	0.212279	ENSG00000198554
ENSG00000075702	0.212253	ENSG00000121152
ENSG00000126709	0.212248	ENSG00000130589
ENSG00000103275	0.212242	ENSG00000142687
ENSG00000076248	0.212242	ENSG00000164045
ENSG00000100297	0.212241	ENSG00000101412
ENSG00000102241	0.212236	ENSG00000185515
ENSG00000101412	0.212214	ENSG00000167513
ENSG00000120688	0.212203	ENSG00000196199
ENSG00000166133	0.212195	ENSG00000167447
ENSG00000134690	0.212191	ENSG00000142731
ENSG00000072042	0.212172	ENSG00000186566
ENSG00000088325	0.212162	ENSG00000198901
ENSG00000118193	0.212153	ENSG00000145386
ENSG00000080839	0.212147	ENSG00000156802
ENSG00000111602	0.212122	ENSG00000138346
ENSG00000093009	0.212103	ENSG00000100206
ENSG00000076984	0.212098	ENSG00000173480
ENSG00000211896	0.212095	ENSG00000239855
ENSG00000002549	0.212094	ENSG00000185745
ENSG00000113263	0.212084	ENSG00000184613
ENSG00000130589	0.212055	ENSG00000185745
ENSG00000051341	0.212035	ENSG00000105011
ENSG00000153563	0.212005	ENSG00000160185
ENSG00000105011	0.212003	ENSG00000196584
ENSG00000163481	0.212002	ENSG00000164117
ENSG00000211638	0.211957	ENSG00000211659
ENSG00000122952	0.211953	ENSG00000152253
ENSG00000051341	0.211947	ENSG00000147536
ENSG00000117399	0.211944	ENSG00000184661
ENSG00000118193	0.211931	ENSG00000237649
ENSG00000167447	0.211929	ENSG00000175283
ENSG00000122966	0.211928	ENSG00000143228
ENSG00000092853	0.211923	ENSG00000140525
ENSG00000140534	0.211918	ENSG00000164087
ENSG00000129696	0.2119	ENSG00000134698
ENSG00000141034	0.211887	ENSG00000196199
ENSG00000115758	0.211866	ENSG00000267041
ENSG00000114346	0.211865	ENSG00000163808
ENSG00000130816	0.211862	ENSG00000135913
ENSG00000171155	0.211848	ENSG00000198538
ENSG00000012048	0.21183	ENSG00000097046
ENSG00000068489	0.211815	ENSG00000135476
ENSG00000137310	0.211812	ENSG00000148773
ENSG00000167513	0.21181	ENSG00000168496
ENSG00000137959	0.211793	ENSG00000138646
ENSG00000022840	0.211771	ENSG00000167671
ENSG00000054267	0.211768	ENSG00000153922
ENSG00000135722	0.21176	ENSG00000221821
ENSG00000100526	0.211747	ENSG00000186185
ENSG00000075826	0.211746	ENSG00000198467
ENSG00000121152	0.211739	ENSG00000154920
ENSG00000173207	0.211711	ENSG00000178999
ENSG00000143228	0.211704	ENSG00000166851
ENSG00000211943	0.211703	ENSG00000211947
ENSG00000148925	0.211685	ENSG00000178691
ENSG00000075702	0.211668	ENSG00000090889
ENSG00000137807	0.211638	ENSG00000215784
ENSG00000115042	0.211624	ENSG00000138069
ENSG00000066279	0.211611	ENSG00000114346
ENSG00000072571	0.21158	ENSG00000198901
ENSG00000211895	0.211569	ENSG00000240864
ENSG00000211651	0.211565	ENSG00000241294
ENSG00000010030	0.21155	ENSG00000119917
ENSG00000173660	0.21155	ENSG00000182004
ENSG00000097046	0.211547	ENSG00000142731
ENSG00000065328	0.211541	ENSG00000075702
ENSG00000133119	0.211503	ENSG00000174371
ENSG00000134326	0.211494	ENSG00000173193
ENSG00000103168	0.211488	ENSG00000112592
ENSG00000109686	0.211487	ENSG00000152348
ENSG00000170855	0.211486	ENSG00000211460
ENSG00000082146	0.211481	ENSG00000124098
ENSG00000125356	0.211446	ENSG00000131174
ENSG00000112118	0.211446	ENSG00000167670
ENSG00000076003	0.211445	ENSG00000176890
ENSG00000119922	0.211443	ENSG00000137965
ENSG00000167548	0.211432	ENSG00000257315
ENSG00000070182	0.211431	ENSG00000204613
ENSG00000115267	0.211407	ENSG00000163840
ENSG00000211649	0.211387	ENSG00000211965
ENSG00000156802	0.211383	ENSG00000167670
ENSG00000080986	0.211374	ENSG00000170312
ENSG00000167671	0.211374	ENSG00000198858
ENSG00000083845	0.211369	ENSG00000171858
ENSG00000089692	0.211363	ENSG00000160791
ENSG00000109674	0.211361	ENSG00000186185
ENSG00000109475	0.211354	ENSG00000141552
ENSG00000129696	0.211337	ENSG00000221914
ENSG00000158796	0.211328	ENSG00000186517
ENSG00000132646	0.211324	ENSG00000143476
ENSG00000211776	0.2113	ENSG00000211779
ENSG00000055044	0.211285	ENSG00000105821
ENSG00000167286	0.211275	ENSG00000211795
ENSG00000055332	0.211271	ENSG00000173193
ENSG00000122966	0.211263	ENSG00000156970
ENSG00000131470	0.21126	ENSG00000176208
ENSG00000100526	0.211244	ENSG00000145386
ENSG00000108591	0.211233	ENSG00000173480
ENSG00000011426	0.211229	ENSG00000171848
ENSG00000088325	0.211224	ENSG00000143228
ENSG00000142945	0.211223	ENSG00000186185
ENSG00000010292	0.211215	ENSG00000178999
ENSG00000112592	0.211196	ENSG00000213516
ENSG00000135476	0.211178	ENSG00000138778
ENSG00000005339	0.211175	ENSG00000156860
ENSG00000111206	0.211173	ENSG00000131747
ENSG00000175826	0.211154	ENSG00000205544
ENSG00000105011	0.21115	ENSG00000237649
ENSG00000211945	0.211147	ENSG00000232216
ENSG00000111206	0.211137	ENSG00000138180
ENSG00000211598	0.211135	ENSG00000211941
ENSG00000100811	0.211061	ENSG00000186566
ENSG00000137310	0.211061	ENSG00000237649
ENSG00000188786	0.211035	ENSG00000196470
ENSG00000149554	0.211034	ENSG00000159259
ENSG00000186517	0.211031	ENSG00000213020
ENSG00000083635	0.21103	ENSG00000105447
ENSG00000140534	0.21103	ENSG00000169679
ENSG00000076382	0.211028	ENSG00000143228
ENSG00000100319	0.211025	ENSG00000131508
ENSG00000184517	0.211021	ENSG00000215301
ENSG00000058262	0.210987	ENSG00000155660
ENSG00000211653	0.210981	ENSG00000211941
ENSG00000010030	0.210979	ENSG00000115415
ENSG00000163737	0.210972	ENSG00000166091
ENSG00000135476	0.210957	ENSG00000168078
ENSG00000211658	0.210943	ENSG00000211896
ENSG00000111247	0.210937	ENSG00000111665
ENSG00000101412	0.210934	ENSG00000149554
ENSG00000101057	0.210929	ENSG00000144554
ENSG00000055332	0.210924	ENSG00000160932
ENSG00000104529	0.210903	ENSG00000131143
ENSG00000065328	0.210896	ENSG00000104738
ENSG00000100479	0.210896	ENSG00000111247
ENSG00000135476	0.210869	ENSG00000165304
ENSG00000211673	0.210861	ENSG00000244575
ENSG00000255346	0.210855	ENSG00000258484
ENSG00000075702	0.210843	ENSG00000140525
ENSG00000211679	0.210834	ENSG00000243466
ENSG00000137806	0.2108	ENSG00000184517
ENSG00000106399	0.21079	ENSG00000189043
ENSG00000133106	0.210788	ENSG00000187608
ENSG00000126756	0.210788	ENSG00000188243
ENSG00000172534	0.210775	ENSG00000183495
ENSG00000125734	0.210762	ENSG00000198538
ENSG00000152253	0.210757	ENSG00000175063
ENSG00000167286	0.210746	ENSG00000211734
ENSG00000067082	0.210743	ENSG00000087074
ENSG00000169679	0.210734	ENSG00000178999
ENSG00000105011	0.210727	ENSG00000166508
ENSG00000075218	0.210709	ENSG00000129173
ENSG00000131747	0.210706	ENSG00000184661
ENSG00000173207	0.210666	ENSG00000174371
ENSG00000151838	0.210655	ENSG00000236699
ENSG00000148572	0.210644	ENSG00000164902
ENSG00000117620	0.210631	ENSG00000132485
ENSG00000010030	0.210619	ENSG00000134321
ENSG00000111206	0.210614	ENSG00000136824
ENSG00000085999	0.210591	ENSG00000147536
ENSG00000134690	0.210586	ENSG00000138778
ENSG00000127337	0.210586	ENSG00000166508
ENSG00000101413	0.210582	ENSG00000145388
ENSG00000135476	0.210565	ENSG00000160298
ENSG00000135451	0.210546	ENSG00000215784
ENSG00000149503	0.210546	ENSG00000237649
ENSG00000013725	0.210537	ENSG00000069667
ENSG00000035499	0.210525	ENSG00000135476
ENSG00000087269	0.210518	ENSG00000135372
ENSG00000133106	0.210511	ENSG00000181381
ENSG00000112659	0.210504	ENSG00000142687
ENSG00000008517	0.210493	ENSG00000172673
ENSG00000211964	0.210472	ENSG00000239855
ENSG00000149503	0.210463	ENSG00000156970
ENSG00000123473	0.210463	ENSG00000173207
ENSG00000176396	0.210463	ENSG00000186222
ENSG00000078674	0.210458	ENSG00000155975
ENSG00000072042	0.21044	ENSG00000125734
ENSG00000138459	0.210428	ENSG00000173480
ENSG00000134326	0.210404	ENSG00000181381
ENSG00000008710	0.210394	ENSG00000103326
ENSG00000151725	0.21036	ENSG00000168496
ENSG00000137628	0.210342	ENSG00000160932
ENSG00000168496	0.210326	ENSG00000183684
ENSG00000083814	0.210319	ENSG00000180257
ENSG00000140525	0.210307	ENSG00000171241
ENSG00000152439	0.210297	ENSG00000198551
ENSG00000131263	0.210287	ENSG00000204519
ENSG00000131470	0.210268	ENSG00000167670
ENSG00000075702	0.210234	ENSG00000237649
ENSG00000024526	0.210232	ENSG00000087586
ENSG00000105486	0.210212	ENSG00000136824
ENSG00000119917	0.210204	ENSG00000138646
ENSG00000011426	0.210202	ENSG00000135451
ENSG00000122952	0.210196	ENSG00000138346
ENSG00000167548	0.210194	ENSG00000173064
ENSG00000164045	0.210164	ENSG00000164087
ENSG00000113558	0.210162	ENSG00000145337
ENSG00000076382	0.210157	ENSG00000136824
ENSG00000188672	0.210155	ENSG00000204613
ENSG00000165283	0.210149	ENSG00000221829
ENSG00000051341	0.210144	ENSG00000163781
ENSG00000113716	0.210139	ENSG00000116580
ENSG00000130589	0.210136	ENSG00000138496
ENSG00000118193	0.210118	ENSG00000178999
ENSG00000012223	0.210117	ENSG00000133048
ENSG00000111665	0.210101	ENSG00000169607
ENSG00000132646	0.210099	ENSG00000149554
ENSG00000169877	0.210071	ENSG00000204613
ENSG00000168036	0.210057	ENSG00000182149
ENSG00000144554	0.210032	ENSG00000164109
ENSG00000111602	0.210006	ENSG00000249115
ENSG00000145241	0.209995	ENSG00000166526
ENSG00000100526	0.209989	ENSG00000169607
ENSG00000085840	0.209981	ENSG00000163808
ENSG00000100814	0.209959	ENSG00000171425
ENSG00000134690	0.209942	ENSG00000152253
ENSG00000076003	0.209924	ENSG00000094804
ENSG00000075702	0.20992	ENSG00000189308
ENSG00000089685	0.209908	ENSG00000184661
ENSG00000136982	0.209901	ENSG00000166508
ENSG00000188536	0.209899	ENSG00000204010
ENSG00000138069	0.209888	ENSG00000138459
ENSG00000165704	0.209883	ENSG00000169446
ENSG00000066279	0.209865	ENSG00000129173
ENSG00000130816	0.209849	ENSG00000176208
ENSG00000137804	0.209814	ENSG00000165891
ENSG00000144554	0.209796	ENSG00000154920
ENSG00000055332	0.209777	ENSG00000188313
ENSG00000051180	0.209769	ENSG00000092470
ENSG00000211653	0.209756	ENSG00000224650
ENSG00000138092	0.209744	ENSG00000154920
ENSG00000005893	0.209743	ENSG00000167766
ENSG00000111665	0.209731	ENSG00000135451
ENSG00000135899	0.209702	ENSG00000157601
ENSG00000198089	0.209701	ENSG00000241973
ENSG00000143416	0.209695	ENSG00000204010
ENSG00000122952	0.209684	ENSG00000171241
ENSG00000075218	0.209672	ENSG00000114346
ENSG00000123219	0.209672	ENSG00000163781
ENSG00000158796	0.209668	ENSG00000173480
ENSG00000133742	0.209666	ENSG00000188672
ENSG00000122877	0.209649	ENSG00000179388
ENSG00000211950	0.209633	ENSG00000239951
ENSG00000136929	0.209627	ENSG00000170180
ENSG00000089127	0.209626	ENSG00000135899
ENSG00000089775	0.209612	ENSG00000103160
ENSG00000211662	0.209609	ENSG00000243264
ENSG00000122692	0.209603	ENSG00000137074
ENSG00000065328	0.209595	ENSG00000145386
ENSG00000072571	0.209569	ENSG00000131747
ENSG00000076382	0.209559	ENSG00000087586
ENSG00000157326	0.209558	ENSG00000187630
ENSG00000169607	0.209555	ENSG00000170312
ENSG00000008438	0.20954	ENSG00000124469
ENSG00000040633	0.209539	ENSG00000066557
ENSG00000089012	0.209531	ENSG00000211716
ENSG00000121152	0.209527	ENSG00000133119
ENSG00000142731	0.209525	ENSG00000228716
ENSG00000135451	0.209477	ENSG00000184661
ENSG00000184661	0.209475	ENSG00000196550
ENSG00000143515	0.209471	ENSG00000215301
ENSG00000111445	0.209468	ENSG00000122952
ENSG00000110448	0.209454	ENSG00000116824
ENSG00000106992	0.209452	ENSG00000160408
ENSG00000137959	0.209433	ENSG00000165949
ENSG00000110700	0.209361	ENSG00000171858
ENSG00000012048	0.209344	ENSG00000138092
ENSG00000118193	0.209332	ENSG00000143228
ENSG00000087074	0.209332	ENSG00000156735
ENSG00000077152	0.209325	ENSG00000105011
ENSG00000092853	0.209317	ENSG00000156802
ENSG00000097046	0.209257	ENSG00000146918
ENSG00000138496	0.209217	ENSG00000187608
ENSG00000097046	0.209215	ENSG00000100479
ENSG00000051180	0.209203	ENSG00000136824
ENSG00000137804	0.209195	ENSG00000156970
ENSG00000100479	0.209173	ENSG00000112312
ENSG00000180644	0.209147	ENSG00000188042
ENSG00000184445	0.209139	ENSG00000249115
ENSG00000033030	0.209132	ENSG00000160584
ENSG00000026751	0.209132	ENSG00000180644
ENSG00000085999	0.209127	ENSG00000145386
ENSG00000211649	0.20912	ENSG00000211890
ENSG00000040275	0.209093	ENSG00000112984
ENSG00000076382	0.209092	ENSG00000137804
ENSG00000140525	0.209091	ENSG00000160957
ENSG00000111206	0.209089	ENSG00000176208
ENSG00000066279	0.209084	ENSG00000184661
ENSG00000100526	0.209079	ENSG00000109674
ENSG00000211648	0.209078	ENSG00000211650
ENSG00000111247	0.209069	ENSG00000174442
ENSG00000177485	0.209059	ENSG00000178567
ENSG00000145386	0.20905	ENSG00000162063
ENSG00000211938	0.209025	ENSG00000232216
ENSG00000156802	0.209024	ENSG00000164045
ENSG00000115163	0.209017	ENSG00000169607
ENSG00000164045	0.209013	ENSG00000228716
ENSG00000239951	0.209013	ENSG00000270550
ENSG00000068971	0.20901	ENSG00000183597
ENSG00000211895	0.208952	ENSG00000242534
ENSG00000134057	0.208947	ENSG00000137807
ENSG00000086598	0.208945	ENSG00000147649
ENSG00000117650	0.208939	ENSG00000162063
ENSG00000089775	0.208936	ENSG00000138459
ENSG00000135899	0.208934	ENSG00000160932
ENSG00000108309	0.208911	ENSG00000167768
ENSG00000105486	0.208904	ENSG00000187741
ENSG00000161800	0.208879	ENSG00000166851
ENSG00000158796	0.208876	ENSG00000184517
ENSG00000123473	0.208876	ENSG00000184661
ENSG00000123485	0.208871	ENSG00000175063
ENSG00000171241	0.208871	ENSG00000197299
ENSG00000115760	0.208863	ENSG00000157106
ENSG00000239571	0.208839	ENSG00000242534
ENSG00000211673	0.208839	ENSG00000243290
ENSG00000100479	0.20882	ENSG00000136492
ENSG00000165480	0.208791	ENSG00000173207
ENSG00000118193	0.208786	ENSG00000215784
ENSG00000139645	0.208779	ENSG00000167978
ENSG00000136492	0.208777	ENSG00000196584
ENSG00000101425	0.208765	ENSG00000148346
ENSG00000135476	0.208765	ENSG00000189308
ENSG00000119917	0.208745	ENSG00000136514
ENSG00000100568	0.208732	ENSG00000137806
ENSG00000140525	0.208732	ENSG00000154920
ENSG00000093009	0.208719	ENSG00000146918
ENSG00000211640	0.208718	ENSG00000211964
ENSG00000100568	0.208705	ENSG00000103168
ENSG00000093009	0.208704	ENSG00000171241
ENSG00000121579	0.208687	ENSG00000174840
ENSG00000116824	0.208686	ENSG00000181847
ENSG00000099804	0.208682	ENSG00000103342
ENSG00000012048	0.208657	ENSG00000127564
ENSG00000110172	0.208657	ENSG00000168439
ENSG00000104147	0.20865	ENSG00000158796
ENSG00000106355	0.208619	ENSG00000170860
ENSG00000024526	0.208611	ENSG00000115163
ENSG00000111011	0.208608	ENSG00000172466
ENSG00000071539	0.208601	ENSG00000135476
ENSG00000211637	0.208589	ENSG00000211658
ENSG00000075702	0.208577	ENSG00000127586
ENSG00000121060	0.20856	ENSG00000183486
ENSG00000131153	0.208557	ENSG00000142731
ENSG00000104388	0.208557	ENSG00000221914
ENSG00000075702	0.208549	ENSG00000160298
ENSG00000067829	0.208543	ENSG00000071889
ENSG00000076003	0.20854	ENSG00000080839
ENSG00000172322	0.208537	ENSG00000256660
ENSG00000136492	0.208527	ENSG00000136982
ENSG00000079616	0.208497	ENSG00000189308
ENSG00000100522	0.208495	ENSG00000184517
ENSG00000111665	0.208486	ENSG00000123473
ENSG00000111445	0.20848	ENSG00000176208
ENSG00000173480	0.208456	ENSG00000186566
ENSG00000012048	0.208447	ENSG00000123219
ENSG00000085999	0.208446	ENSG00000123473
ENSG00000119922	0.208433	ENSG00000205413
ENSG00000033030	0.208415	ENSG00000100522
ENSG00000163938	0.208387	ENSG00000171490
ENSG00000117399	0.208386	ENSG00000169607
ENSG00000065328	0.20838	ENSG00000119969
ENSG00000111602	0.20838	ENSG00000126215
ENSG00000152433	0.208359	ENSG00000164117
ENSG00000011426	0.208349	ENSG00000121152
ENSG00000204438	0.208326	ENSG00000204439
ENSG00000144395	0.20832	ENSG00000144554
ENSG00000117399	0.208319	ENSG00000196550
ENSG00000142945	0.208311	ENSG00000173207
ENSG00000104738	0.208307	ENSG00000111602
ENSG00000122952	0.208302	ENSG00000131470
ENSG00000076984	0.208301	ENSG00000100354
ENSG00000117620	0.208283	ENSG00000170949
ENSG00000013725	0.208275	ENSG00000116824
ENSG00000211648	0.208236	ENSG00000211660
ENSG00000170949	0.208228	ENSG00000186517
ENSG00000035499	0.208196	ENSG00000131747
ENSG00000115540	0.208187	ENSG00000255529
ENSG00000151725	0.208186	ENSG00000167900
ENSG00000162063	0.208186	ENSG00000178999
ENSG00000156587	0.208183	ENSG00000185745
ENSG00000133119	0.208168	ENSG00000167900
ENSG00000135476	0.208167	ENSG00000174371
ENSG00000085999	0.208165	ENSG00000094804
ENSG00000118058	0.208153	ENSG00000173480
ENSG00000094804	0.208137	ENSG00000105486
ENSG00000137807	0.208128	ENSG00000168078
ENSG00000005893	0.208119	ENSG00000118058
ENSG00000100297	0.208118	ENSG00000168496
ENSG00000142687	0.208102	ENSG00000213639
ENSG00000125458	0.208062	ENSG00000196199
ENSG00000189430	0.208041	ENSG00000198574
ENSG00000092470	0.208035	ENSG00000138346
ENSG00000072501	0.208024	ENSG00000112118
ENSG00000109805	0.208009	ENSG00000142731
ENSG00000115808	0.208009	ENSG00000187097
ENSG00000097046	0.20799	ENSG00000149929
ENSG00000106341	0.207969	ENSG00000197353
ENSG00000169679	0.207966	ENSG00000198901
ENSG00000118193	0.20796	ENSG00000126787
ENSG00000089685	0.207959	ENSG00000170312
ENSG00000034053	0.207933	ENSG00000184613
ENSG00000211651	0.207914	ENSG00000240864
ENSG00000169877	0.207889	ENSG00000204010
ENSG00000103274	0.207882	ENSG00000161960
ENSG00000132530	0.207872	ENSG00000183486
ENSG00000138092	0.207868	ENSG00000174371
ENSG00000076984	0.207857	ENSG00000187764
ENSG00000055044	0.207843	ENSG00000134697
ENSG00000211598	0.207828	ENSG00000240864
ENSG00000169288	0.207825	ENSG00000171202
ENSG00000084073	0.207824	ENSG00000140157
ENSG00000139618	0.207824	ENSG00000147536
ENSG00000112159	0.207823	ENSG00000167548
ENSG00000164109	0.207816	ENSG00000165480
ENSG00000095139	0.207806	ENSG00000198730
ENSG00000149636	0.207801	ENSG00000166508
ENSG00000102081	0.207793	ENSG00000185515
ENSG00000211649	0.207769	ENSG00000211943
ENSG00000105486	0.207768	ENSG00000167325
ENSG00000051341	0.207763	ENSG00000188312
ENSG00000104147	0.207759	ENSG00000213020
ENSG00000065328	0.207758	ENSG00000100162
ENSG00000117650	0.207758	ENSG00000161800
ENSG00000186185	0.207755	ENSG00000196550
ENSG00000188536	0.207748	ENSG00000213934
ENSG00000139618	0.207739	ENSG00000174442
ENSG00000112984	0.207729	ENSG00000215784
ENSG00000100162	0.207722	ENSG00000237649
ENSG00000185745	0.207721	ENSG00000196116
ENSG00000175063	0.207718	ENSG00000237649
ENSG00000092470	0.207699	ENSG00000154920
ENSG00000002549	0.207686	ENSG00000134321
ENSG00000105486	0.20767	ENSG00000144554
ENSG00000072571	0.207631	ENSG00000164611
ENSG00000033030	0.207619	ENSG00000173480
ENSG00000086758	0.207601	ENSG00000197102
ENSG00000143228	0.2076	ENSG00000157456
ENSG00000111665	0.207593	ENSG00000169679
ENSG00000136824	0.207585	ENSG00000188312
ENSG00000149554	0.207583	ENSG00000153044
ENSG00000035499	0.207576	ENSG00000162063
ENSG00000178035	0.207568	ENSG00000205339
ENSG00000211660	0.207558	ENSG00000241351
ENSG00000130816	0.20753	ENSG00000198554
ENSG00000146918	0.20752	ENSG00000196230
ENSG00000068654	0.207506	ENSG00000278540
ENSG00000068724	0.207496	ENSG00000153551
ENSG00000105193	0.207493	ENSG00000149806
ENSG00000145386	0.20749	ENSG00000198826
ENSG00000126709	0.207484	ENSG00000177294
ENSG00000025772	0.207475	ENSG00000124226
ENSG00000184445	0.20746	ENSG00000198056
ENSG00000075702	0.207458	ENSG00000101057
ENSG00000114988	0.207454	ENSG00000163257
ENSG00000068079	0.207433	ENSG00000181381
ENSG00000012048	0.20743	ENSG00000165480
ENSG00000135899	0.20741	ENSG00000185880
ENSG00000183856	0.207401	ENSG00000186185
ENSG00000121060	0.207395	ENSG00000135899
ENSG00000147536	0.207392	ENSG00000166508
ENSG00000130255	0.207388	ENSG00000188243
ENSG00000211640	0.207385	ENSG00000211895
ENSG00000132646	0.20738	ENSG00000170779
ENSG00000080839	0.207379	ENSG00000162607
ENSG00000117650	0.207368	ENSG00000138778
ENSG00000160957	0.20736	ENSG00000196584
ENSG00000111602	0.207358	ENSG00000130816
ENSG00000103168	0.20735	ENSG00000137806
ENSG00000132646	0.20734	ENSG00000164045
ENSG00000137460	0.207333	ENSG00000166947
ENSG00000067992	0.207322	ENSG00000101868
ENSG00000166947	0.207313	ENSG00000188672
ENSG00000162367	0.207312	ENSG00000170180
ENSG00000100883	0.207312	ENSG00000204574
ENSG00000157456	0.20731	ENSG00000162063
ENSG00000137310	0.207303	ENSG00000186185
ENSG00000156587	0.207301	ENSG00000175550
ENSG00000105085	0.207298	ENSG00000108733
ENSG00000010292	0.20729	ENSG00000149503
ENSG00000068489	0.207286	ENSG00000196550
ENSG00000094804	0.207283	ENSG00000102384
ENSG00000076248	0.207282	ENSG00000176208
ENSG00000092853	0.207279	ENSG00000171848
ENSG00000118705	0.207225	ENSG00000185624
ENSG00000105011	0.207218	ENSG00000166451
ENSG00000167670	0.207215	ENSG00000176208
ENSG00000111247	0.207206	ENSG00000127564
ENSG00000115267	0.207205	ENSG00000177294
ENSG00000100811	0.207179	ENSG00000142453
ENSG00000180644	0.207178	ENSG00000198821
ENSG00000170949	0.207178	ENSG00000215301
ENSG00000160218	0.207175	ENSG00000198862
ENSG00000072042	0.207165	ENSG00000215301
ENSG00000122482	0.207164	ENSG00000156735
ENSG00000102384	0.207149	ENSG00000129173
ENSG00000112742	0.20714	ENSG00000137807
ENSG00000076248	0.207139	ENSG00000143476
ENSG00000070182	0.207133	ENSG00000162367
ENSG00000101181	0.207124	ENSG00000130703
ENSG00000085999	0.207119	ENSG00000101057
ENSG00000123473	0.207114	ENSG00000146410
ENSG00000072042	0.207098	ENSG00000196199
ENSG00000093009	0.207089	ENSG00000104738
ENSG00000109805	0.207072	ENSG00000117399
ENSG00000089012	0.207071	ENSG00000160654
ENSG00000151838	0.207059	ENSG00000186628
ENSG00000105011	0.207057	ENSG00000160957
ENSG00000163938	0.207049	ENSG00000166226
ENSG00000146918	0.207031	ENSG00000174371
ENSG00000168036	0.207027	ENSG00000204977
ENSG00000101003	0.207017	ENSG00000142731
ENSG00000102189	0.207012	ENSG00000145734
ENSG00000129559	0.20701	ENSG00000204435
ENSG00000117620	0.207001	ENSG00000138459
ENSG00000070610	0.206998	ENSG00000107185
ENSG00000160208	0.206979	ENSG00000160294
ENSG00000111206	0.206978	ENSG00000114346
ENSG00000138642	0.206975	ENSG00000138646
ENSG00000109475	0.206967	ENSG00000170889
ENSG00000211650	0.206961	ENSG00000211895
ENSG00000166598	0.206958	ENSG00000179218
ENSG00000005812	0.206922	ENSG00000142687
ENSG00000086506	0.206922	ENSG00000206172
ENSG00000119285	0.206892	ENSG00000120800
ENSG00000115042	0.206874	ENSG00000132485
ENSG00000087586	0.206871	ENSG00000237649
ENSG00000134057	0.206851	ENSG00000164611
ENSG00000080603	0.206844	ENSG00000196367
ENSG00000211965	0.206837	ENSG00000278196
ENSG00000104221	0.206832	ENSG00000198746
ENSG00000152291	0.206827	ENSG00000167978
ENSG00000062822	0.206819	ENSG00000100714
ENSG00000096070	0.206807	ENSG00000198198
ENSG00000152253	0.206794	ENSG00000186185
ENSG00000171155	0.206791	ENSG00000215301
ENSG00000110693	0.206783	ENSG00000204613
ENSG00000118193	0.206776	ENSG00000188610
ENSG00000152944	0.206761	ENSG00000156735
ENSG00000133657	0.206761	ENSG00000171425
ENSG00000112029	0.206747	ENSG00000178999
ENSG00000164087	0.206744	ENSG00000175643
ENSG00000079616	0.206739	ENSG00000142945
ENSG00000147536	0.206714	ENSG00000167900
ENSG00000124688	0.206706	ENSG00000166189
ENSG00000111665	0.206678	ENSG00000143228
ENSG00000068489	0.206676	ENSG00000121152
ENSG00000115163	0.206665	ENSG00000134057
ENSG00000079616	0.20665	ENSG00000145386
ENSG00000178567	0.206643	ENSG00000180008
ENSG00000099804	0.206642	ENSG00000198858
ENSG00000132646	0.206635	ENSG00000136824
ENSG00000100888	0.206621	ENSG00000117713
ENSG00000075218	0.20662	ENSG00000117724
ENSG00000211896	0.206619	ENSG00000244575
ENSG00000051180	0.206617	ENSG00000144554
ENSG00000062822	0.206596	ENSG00000176208
ENSG00000071539	0.206587	ENSG00000140525
ENSG00000240382	0.206582	ENSG00000241351
ENSG00000111665	0.206579	ENSG00000117650
ENSG00000105011	0.206565	ENSG00000176208
ENSG00000111206	0.206559	ENSG00000117724
ENSG00000094804	0.206555	ENSG00000126215
ENSG00000111665	0.206529	ENSG00000142731
ENSG00000115042	0.206526	ENSG00000213020
ENSG00000065328	0.206521	ENSG00000101003
ENSG00000008517	0.206519	ENSG00000271503
ENSG00000111665	0.206509	ENSG00000165304
ENSG00000051341	0.206499	ENSG00000100162
ENSG00000111331	0.206497	ENSG00000164054
ENSG00000151148	0.206487	ENSG00000215041
ENSG00000051341	0.206486	ENSG00000111665
ENSG00000071539	0.206481	ENSG00000142945
ENSG00000108591	0.20648	ENSG00000215301
ENSG00000090889	0.206475	ENSG00000129173
ENSG00000176890	0.206468	ENSG00000196584
ENSG00000090889	0.206447	ENSG00000122952
ENSG00000211890	0.206447	ENSG00000211893
ENSG00000146670	0.206443	ENSG00000198554
ENSG00000178950	0.206441	ENSG00000197912
ENSG00000126215	0.20644	ENSG00000160957
ENSG00000241351	0.206429	ENSG00000278196
ENSG00000004779	0.206418	ENSG00000134825
ENSG00000113368	0.206417	ENSG00000189057
ENSG00000103429	0.206395	ENSG00000204305
ENSG00000062822	0.206377	ENSG00000065328
ENSG00000097046	0.206358	ENSG00000166508
ENSG00000085840	0.206356	ENSG00000136492
ENSG00000090889	0.206354	ENSG00000140525
ENSG00000034713	0.20634	ENSG00000140941
ENSG00000198839	0.206339	ENSG00000278845
ENSG00000142945	0.206308	ENSG00000161888
ENSG00000169607	0.206304	ENSG00000183856
ENSG00000128944	0.206294	ENSG00000188610
ENSG00000083814	0.206285	ENSG00000186020
ENSG00000090889	0.206272	ENSG00000198826
ENSG00000080839	0.206271	ENSG00000085999
ENSG00000117614	0.206265	ENSG00000141428
ENSG00000033030	0.206263	ENSG00000184517
ENSG00000067066	0.206258	ENSG00000111335
ENSG00000138778	0.206248	ENSG00000198826
ENSG00000117650	0.206233	ENSG00000198826
ENSG00000114841	0.206219	ENSG00000162601
ENSG00000089127	0.206191	ENSG00000156587
ENSG00000126787	0.206179	ENSG00000161800
ENSG00000161800	0.206169	ENSG00000165304
ENSG00000135451	0.206163	ENSG00000185480
ENSG00000171634	0.206161	ENSG00000198198
ENSG00000106462	0.206153	ENSG00000237649
ENSG00000172466	0.206152	ENSG00000173480
ENSG00000129559	0.206147	ENSG00000134825
ENSG00000055609	0.206143	ENSG00000108510
ENSG00000111775	0.206141	ENSG00000198258
ENSG00000141084	0.206134	ENSG00000173064
ENSG00000073008	0.20613	ENSG00000186567
ENSG00000100479	0.206129	ENSG00000140534
ENSG00000104979	0.206108	ENSG00000169976
ENSG00000109475	0.206101	ENSG00000198856
ENSG00000136997	0.20608	ENSG00000155438
ENSG00000211598	0.206073	ENSG00000211673
ENSG00000095139	0.206062	ENSG00000173039
ENSG00000135899	0.206055	ENSG00000187608
ENSG00000184517	0.206033	ENSG00000213020
ENSG00000105486	0.206017	ENSG00000163781
ENSG00000101057	0.206009	ENSG00000133119
ENSG00000132646	0.205999	ENSG00000174371
ENSG00000065618	0.205994	ENSG00000124107
ENSG00000026751	0.205993	ENSG00000100453
ENSG00000146263	0.205984	ENSG00000249115
ENSG00000072571	0.205975	ENSG00000076382
ENSG00000211746	0.20597	ENSG00000211772
ENSG00000211648	0.205955	ENSG00000211976
ENSG00000100162	0.205947	ENSG00000102384
ENSG00000107443	0.205947	ENSG00000204519
ENSG00000100479	0.205939	ENSG00000111445
ENSG00000160957	0.205937	ENSG00000167670
ENSG00000212127	0.205929	ENSG00000255837
ENSG00000131747	0.205922	ENSG00000152253
ENSG00000109805	0.205917	ENSG00000111665
ENSG00000130816	0.20591	ENSG00000249115
ENSG00000196126	0.205883	ENSG00000223865
ENSG00000122966	0.205866	ENSG00000149503
ENSG00000033030	0.205865	ENSG00000125458
ENSG00000066279	0.205862	ENSG00000170312
ENSG00000168894	0.205834	ENSG00000169976
ENSG00000130255	0.205828	ENSG00000182899
ENSG00000116514	0.205827	ENSG00000155313
ENSG00000123374	0.205796	ENSG00000131470
ENSG00000134321	0.205783	ENSG00000184979
ENSG00000089127	0.205777	ENSG00000181381
ENSG00000138459	0.205769	ENSG00000158290
ENSG00000103168	0.205768	ENSG00000132485
ENSG00000134419	0.20576	ENSG00000178449
ENSG00000135476	0.205732	ENSG00000171241
ENSG00000166598	0.205724	ENSG00000184164
ENSG00000100162	0.205712	ENSG00000178999
ENSG00000163781	0.205697	ENSG00000176890
ENSG00000094804	0.205686	ENSG00000111206
ENSG00000115163	0.205686	ENSG00000178999
ENSG00000101447	0.205681	ENSG00000134690
ENSG00000092853	0.205681	ENSG00000171241
ENSG00000112118	0.205667	ENSG00000149636
ENSG00000090889	0.205654	ENSG00000118193
ENSG00000048162	0.205631	ENSG00000160818
ENSG00000115163	0.205631	ENSG00000184661
ENSG00000239951	0.205626	ENSG00000240382
ENSG00000115904	0.205622	ENSG00000166024
ENSG00000133606	0.205616	ENSG00000167671
ENSG00000165891	0.205599	ENSG00000175063
ENSG00000172534	0.205595	ENSG00000196367
ENSG00000241294	0.20558	ENSG00000244437
ENSG00000076248	0.205565	ENSG00000198554
ENSG00000076382	0.205562	ENSG00000129173
ENSG00000131470	0.205548	ENSG00000149929
ENSG00000137806	0.205507	ENSG00000171155
ENSG00000127415	0.205501	ENSG00000127419
ENSG00000155438	0.205469	ENSG00000163938
ENSG00000211945	0.205449	ENSG00000243264
ENSG00000161800	0.205442	ENSG00000169679
ENSG00000132471	0.205439	ENSG00000167182
ENSG00000092470	0.205427	ENSG00000228716
ENSG00000138459	0.205425	ENSG00000186517
ENSG00000118246	0.205423	ENSG00000162851
ENSG00000211964	0.205416	ENSG00000241294
ENSG00000100554	0.205414	ENSG00000114209
ENSG00000135476	0.205409	ENSG00000146670
ENSG00000137806	0.205394	ENSG00000187764
ENSG00000121152	0.205382	ENSG00000198901
ENSG00000090266	0.205379	ENSG00000277791
ENSG00000076003	0.205371	ENSG00000140525
ENSG00000011426	0.205347	ENSG00000092853
ENSG00000111665	0.205337	ENSG00000115163
ENSG00000122952	0.205325	ENSG00000163918
ENSG00000105011	0.205325	ENSG00000178999
ENSG00000105486	0.205317	ENSG00000146670
ENSG00000066279	0.205312	ENSG00000131747
ENSG00000167286	0.205312	ENSG00000230099
ENSG00000136492	0.205278	ENSG00000140534
ENSG00000164117	0.205277	ENSG00000175573
ENSG00000136929	0.205273	ENSG00000223609
ENSG00000112695	0.20526	ENSG00000277791
ENSG00000164109	0.205254	ENSG00000168496
ENSG00000156802	0.205254	ENSG00000171241
ENSG00000163840	0.205252	ENSG00000185745
ENSG00000142731	0.205243	ENSG00000154839
ENSG00000109805	0.205238	ENSG00000140525
ENSG00000153044	0.205232	ENSG00000167513
ENSG00000008282	0.205231	ENSG00000137770
ENSG00000147677	0.205226	ENSG00000188846
ENSG00000092853	0.205223	ENSG00000147536
ENSG00000101057	0.205205	ENSG00000111602
ENSG00000118873	0.205203	ENSG00000122218
ENSG00000160298	0.2052	ENSG00000176208
ENSG00000115042	0.205181	ENSG00000117620
ENSG00000075218	0.205179	ENSG00000115163
ENSG00000094804	0.20516	ENSG00000166508
ENSG00000100811	0.205149	ENSG00000110344
ENSG00000137807	0.205148	ENSG00000142945
ENSG00000110048	0.205142	ENSG00000170242
ENSG00000067066	0.205138	ENSG00000196116
ENSG00000122140	0.20513	ENSG00000165688
ENSG00000135114	0.205118	ENSG00000138646
ENSG00000087269	0.205114	ENSG00000128050
ENSG00000172116	0.205112	ENSG00000211746
ENSG00000115415	0.205111	ENSG00000205413
ENSG00000125249	0.2051	ENSG00000173480
ENSG00000072042	0.205089	ENSG00000117620
ENSG00000133069	0.20508	ENSG00000166947
ENSG00000109805	0.20507	ENSG00000178999
ENSG00000010165	0.205066	ENSG00000160785
ENSG00000116670	0.205065	ENSG00000162490
ENSG00000155438	0.205055	ENSG00000163811
ENSG00000024526	0.205044	ENSG00000118193
ENSG00000068489	0.205043	ENSG00000160298
ENSG00000115163	0.205033	ENSG00000188610
ENSG00000112592	0.205026	ENSG00000173480
ENSG00000102119	0.205025	ENSG00000102241
ENSG00000136982	0.205019	ENSG00000146670
ENSG00000130255	0.205004	ENSG00000182004
ENSG00000051180	0.205	ENSG00000121152
ENSG00000132646	0.205	ENSG00000144554
ENSG00000133606	0.204981	ENSG00000186591
ENSG00000170180	0.204979	ENSG00000223609
ENSG00000111247	0.204972	ENSG00000164045
ENSG00000137628	0.204964	ENSG00000156587
ENSG00000033030	0.20496	ENSG00000118058
ENSG00000131153	0.204956	ENSG00000167747
ENSG00000211947	0.204948	ENSG00000211962
ENSG00000213799	0.204948	ENSG00000256683
ENSG00000141034	0.204929	ENSG00000213020
ENSG00000100354	0.204921	ENSG00000167257
ENSG00000129173	0.204906	ENSG00000143228
ENSG00000160299	0.204905	ENSG00000189114
ENSG00000067066	0.204899	ENSG00000157601
ENSG00000071539	0.204898	ENSG00000154920
ENSG00000177463	0.204891	ENSG00000257315
ENSG00000134321	0.204886	ENSG00000205413
ENSG00000101425	0.204862	ENSG00000133048
ENSG00000137965	0.204856	ENSG00000165949
ENSG00000092853	0.204849	ENSG00000100479
ENSG00000204257	0.204817	ENSG00000204287
ENSG00000130816	0.204812	ENSG00000132646
ENSG00000211772	0.204808	ENSG00000230099
ENSG00000166794	0.20477	ENSG00000198856
ENSG00000211943	0.204767	ENSG00000243466
ENSG00000073111	0.204762	ENSG00000100162
ENSG00000111247	0.204761	ENSG00000111602
ENSG00000167904	0.204752	ENSG00000172172
ENSG00000101003	0.204745	ENSG00000147536
ENSG00000111331	0.204738	ENSG00000188313
ENSG00000100522	0.204736	ENSG00000120688
ENSG00000186517	0.204718	ENSG00000198538
ENSG00000087074	0.204702	ENSG00000105708
ENSG00000112029	0.204685	ENSG00000165304
ENSG00000076382	0.20468	ENSG00000198901
ENSG00000111206	0.204674	ENSG00000164045
ENSG00000140382	0.20467	ENSG00000173517
ENSG00000072042	0.204662	ENSG00000158290
ENSG00000211625	0.204662	ENSG00000211662
ENSG00000109805	0.204655	ENSG00000122966
ENSG00000035499	0.204628	ENSG00000163808
ENSG00000075826	0.204623	ENSG00000266714
ENSG00000166441	0.204622	ENSG00000172809
ENSG00000081692	0.20462	ENSG00000143740
ENSG00000089012	0.204612	ENSG00000172673
ENSG00000005893	0.20461	ENSG00000117620
ENSG00000124469	0.204608	ENSG00000257017
ENSG00000071539	0.204606	ENSG00000169679
ENSG00000146263	0.204602	ENSG00000176208
ENSG00000013725	0.204602	ENSG00000211772
ENSG00000005893	0.2046	ENSG00000137806
ENSG00000211648	0.204594	ENSG00000278196
ENSG00000034713	0.204582	ENSG00000158828
ENSG00000123473	0.20458	ENSG00000135451
ENSG00000140534	0.204564	ENSG00000158402
ENSG00000080986	0.204554	ENSG00000161800
ENSG00000100836	0.204549	ENSG00000161970
ENSG00000093009	0.204544	ENSG00000146263
ENSG00000162063	0.204544	ENSG00000169679
ENSG00000142453	0.204544	ENSG00000213516
ENSG00000162063	0.20453	ENSG00000169607
ENSG00000133884	0.204529	ENSG00000155329
ENSG00000112742	0.204518	ENSG00000183856
ENSG00000085999	0.204514	ENSG00000237649
ENSG00000092853	0.204509	ENSG00000167513
ENSG00000087586	0.2045	ENSG00000138778
ENSG00000109805	0.204494	ENSG00000118193
ENSG00000142731	0.204486	ENSG00000197299
ENSG00000211973	0.204473	ENSG00000274576
ENSG00000114491	0.204454	ENSG00000185085
ENSG00000111206	0.204437	ENSG00000151725
ENSG00000121152	0.204431	ENSG00000183856
ENSG00000165494	0.20443	ENSG00000184708
ENSG00000126464	0.204411	ENSG00000168894
ENSG00000162607	0.204402	ENSG00000168496
ENSG00000005893	0.204384	ENSG00000072042
ENSG00000109475	0.204383	ENSG00000182004
ENSG00000129173	0.204381	ENSG00000166451
ENSG00000165891	0.20438	ENSG00000237649
ENSG00000065183	0.204373	ENSG00000125630
ENSG00000156587	0.204348	ENSG00000187608
ENSG00000104870	0.204334	ENSG00000162591
ENSG00000134690	0.204323	ENSG00000158402
ENSG00000140259	0.204319	ENSG00000148572
ENSG00000152082	0.204317	ENSG00000178741
ENSG00000103326	0.204316	ENSG00000157637
ENSG00000239855	0.204314	ENSG00000242076
ENSG00000121152	0.204313	ENSG00000166851
ENSG00000069345	0.20431	ENSG00000137513
ENSG00000138459	0.204301	ENSG00000196199
ENSG00000168078	0.204297	ENSG00000171848
ENSG00000108848	0.204272	ENSG00000134884
ENSG00000100568	0.204259	ENSG00000158796
ENSG00000131747	0.204257	ENSG00000138180
ENSG00000186638	0.204252	ENSG00000221829
ENSG00000100888	0.204222	ENSG00000119596
ENSG00000138160	0.20422	ENSG00000184661
ENSG00000137806	0.204216	ENSG00000141034
ENSG00000211653	0.204216	ENSG00000278857
ENSG00000111247	0.204214	ENSG00000171792
ENSG00000149503	0.2042	ENSG00000169679
ENSG00000136824	0.20418	ENSG00000139618
ENSG00000104979	0.204176	ENSG00000128524
ENSG00000131013	0.204169	ENSG00000136897
ENSG00000131470	0.204151	ENSG00000221829
ENSG00000077150	0.204148	ENSG00000104856
ENSG00000111206	0.20414	ENSG00000132646
ENSG00000104408	0.204133	ENSG00000178982
ENSG00000117222	0.204132	ENSG00000152904
ENSG00000102053	0.204131	ENSG00000126970
ENSG00000132005	0.20411	ENSG00000185049
ENSG00000101138	0.204101	ENSG00000164902
ENSG00000131470	0.204098	ENSG00000149636
ENSG00000128951	0.204098	ENSG00000153044
ENSG00000110172	0.204095	ENSG00000182054
ENSG00000099804	0.204083	ENSG00000158828
ENSG00000073111	0.204082	ENSG00000156802
ENSG00000175283	0.204068	ENSG00000182544
ENSG00000198198	0.204054	ENSG00000198837
ENSG00000211896	0.204048	ENSG00000251546
ENSG00000115163	0.204042	ENSG00000137807
ENSG00000100811	0.204028	ENSG00000162714
ENSG00000108733	0.204023	ENSG00000129696
ENSG00000051341	0.204002	ENSG00000173207
ENSG00000086061	0.203999	ENSG00000168439
ENSG00000104147	0.203998	ENSG00000108591
ENSG00000130255	0.203992	ENSG00000142937
ENSG00000112972	0.203983	ENSG00000113161
ENSG00000064703	0.203983	ENSG00000122482
ENSG00000065618	0.203982	ENSG00000149516
ENSG00000076003	0.20398	ENSG00000156802
ENSG00000093009	0.203969	ENSG00000174442
ENSG00000117713	0.203948	ENSG00000168488
ENSG00000111335	0.203946	ENSG00000121858
ENSG00000070182	0.203946	ENSG00000188672
ENSG00000088325	0.203925	ENSG00000146918
ENSG00000121152	0.203925	ENSG00000176208
ENSG00000097046	0.203917	ENSG00000130816
ENSG00000114796	0.203906	ENSG00000142065
ENSG00000104267	0.203904	ENSG00000112077
ENSG00000076382	0.203898	ENSG00000198826
ENSG00000089685	0.203864	ENSG00000168078
ENSG00000224650	0.20386	ENSG00000241294
ENSG00000170949	0.203857	ENSG00000186566
ENSG00000108771	0.203856	ENSG00000138496
ENSG00000117523	0.203842	ENSG00000143569
ENSG00000165304	0.203829	ENSG00000186638
ENSG00000149929	0.203811	ENSG00000166508
ENSG00000092853	0.203793	ENSG00000138160
ENSG00000110108	0.203791	ENSG00000137806
ENSG00000189091	0.203785	ENSG00000253729
ENSG00000005893	0.203772	ENSG00000187764
ENSG00000132646	0.203769	ENSG00000149636
ENSG00000175063	0.203763	ENSG00000186185
ENSG00000174442	0.203749	ENSG00000196584
ENSG00000127954	0.203744	ENSG00000173535
ENSG00000211938	0.203728	ENSG00000243264
ENSG00000162601	0.203727	ENSG00000197170
ENSG00000107874	0.203718	ENSG00000127884
ENSG00000110108	0.203715	ENSG00000167766
ENSG00000172869	0.203715	ENSG00000213639
ENSG00000089685	0.203695	ENSG00000166851
ENSG00000092853	0.203692	ENSG00000178999
ENSG00000137807	0.203673	ENSG00000198826
ENSG00000161888	0.203655	ENSG00000165480
ENSG00000211669	0.203654	ENSG00000243466
ENSG00000062822	0.203652	ENSG00000112118
ENSG00000091651	0.203651	ENSG00000127337
ENSG00000121152	0.203648	ENSG00000160957
ENSG00000176890	0.203647	ENSG00000189057
ENSG00000100216	0.20364	ENSG00000232112
ENSG00000110104	0.203633	ENSG00000158796
ENSG00000075218	0.203628	ENSG00000161800
ENSG00000103274	0.20362	ENSG00000164011
ENSG00000109674	0.203619	ENSG00000152253
ENSG00000169679	0.203617	ENSG00000184661
ENSG00000146067	0.203615	ENSG00000168010
ENSG00000089685	0.203608	ENSG00000129173
ENSG00000211659	0.203582	ENSG00000278196
ENSG00000125249	0.20358	ENSG00000158290
ENSG00000116288	0.203579	ENSG00000188186
ENSG00000211896	0.203575	ENSG00000211938
ENSG00000138670	0.203566	ENSG00000152242
ENSG00000116809	0.203564	ENSG00000127666
ENSG00000184613	0.203563	ENSG00000186854
ENSG00000127993	0.203559	ENSG00000213799
ENSG00000085840	0.203554	ENSG00000156802
ENSG00000005075	0.203554	ENSG00000162385
ENSG00000138346	0.203535	ENSG00000198554
ENSG00000068489	0.203533	ENSG00000169607
ENSG00000164109	0.203533	ENSG00000176890
ENSG00000123485	0.203515	ENSG00000158402
ENSG00000124160	0.203504	ENSG00000140259
ENSG00000103168	0.203498	ENSG00000170949
ENSG00000131153	0.203489	ENSG00000162607
ENSG00000033030	0.203485	ENSG00000125249
ENSG00000111247	0.203466	ENSG00000198554
ENSG00000143228	0.203464	ENSG00000154839
ENSG00000085840	0.203463	ENSG00000094804
ENSG00000078140	0.203462	ENSG00000197045
ENSG00000101868	0.203459	ENSG00000108591
ENSG00000139618	0.203445	ENSG00000146670
ENSG00000100297	0.203444	ENSG00000144554
ENSG00000146263	0.20344	ENSG00000149636
ENSG00000132646	0.203429	ENSG00000147536
ENSG00000115523	0.203414	ENSG00000134539
ENSG00000110108	0.203406	ENSG00000171155
ENSG00000137547	0.203406	ENSG00000179950
ENSG00000096006	0.203405	ENSG00000148346
ENSG00000142731	0.203404	ENSG00000149554
ENSG00000127564	0.203362	ENSG00000167670
ENSG00000100385	0.203356	ENSG00000160856
ENSG00000109270	0.203355	ENSG00000177981
ENSG00000100575	0.203344	ENSG00000128789
ENSG00000166947	0.203326	ENSG00000184792
ENSG00000143228	0.203322	ENSG00000148773
ENSG00000104853	0.203307	ENSG00000248333
ENSG00000152944	0.2033	ENSG00000181904
ENSG00000094804	0.203285	ENSG00000147536
ENSG00000085840	0.203284	ENSG00000136824
ENSG00000071539	0.203281	ENSG00000173207
ENSG00000171448	0.203273	ENSG00000213762
ENSG00000107443	0.203252	ENSG00000197045
ENSG00000111665	0.203244	ENSG00000152253
ENSG00000167633	0.203243	ENSG00000198574
ENSG00000008438	0.203238	ENSG00000148346
ENSG00000136122	0.203238	ENSG00000196199
ENSG00000211673	0.203233	ENSG00000211943
ENSG00000104147	0.203225	ENSG00000125734
ENSG00000101138	0.203221	ENSG00000138381
ENSG00000103249	0.203219	ENSG00000197599
ENSG00000100354	0.203213	ENSG00000118058
ENSG00000120802	0.203211	ENSG00000166801
ENSG00000109475	0.203208	ENSG00000182899
ENSG00000134326	0.203206	ENSG00000185507
ENSG00000115267	0.203203	ENSG00000152778
ENSG00000111206	0.203191	ENSG00000127564
ENSG00000100162	0.203185	ENSG00000111247
ENSG00000121621	0.203178	ENSG00000135451
ENSG00000131747	0.203176	ENSG00000154839
ENSG00000134825	0.203175	ENSG00000149806
ENSG00000177576	0.203175	ENSG00000261221
ENSG00000064607	0.203172	ENSG00000128159
ENSG00000105486	0.20317	ENSG00000135476
ENSG00000152253	0.203163	ENSG00000169679
ENSG00000205544	0.203159	ENSG00000262814
ENSG00000138092	0.203151	ENSG00000166508
ENSG00000109118	0.203151	ENSG00000166889
ENSG00000152944	0.203147	ENSG00000166526
ENSG00000075702	0.203137	ENSG00000146918
ENSG00000051180	0.203128	ENSG00000111206
ENSG00000152778	0.203103	ENSG00000185745
ENSG00000163939	0.203102	ENSG00000221914
ENSG00000135476	0.203092	ENSG00000166851
ENSG00000097046	0.20309	ENSG00000136824
ENSG00000112742	0.203076	ENSG00000143228
ENSG00000087586	0.203074	ENSG00000123485
ENSG00000134321	0.203057	ENSG00000156587
ENSG00000117713	0.203049	ENSG00000204469
ENSG00000146918	0.203044	ENSG00000183856
ENSG00000075702	0.203041	ENSG00000134690
ENSG00000142945	0.203015	ENSG00000171320
ENSG00000092470	0.203011	ENSG00000198056
ENSG00000063245	0.20301	ENSG00000177051
ENSG00000164405	0.203007	ENSG00000179085
ENSG00000076003	0.202992	ENSG00000100206
ENSG00000089012	0.202978	ENSG00000160791
ENSG00000123473	0.202968	ENSG00000138778
ENSG00000071539	0.202959	ENSG00000138092
ENSG00000211663	0.202948	ENSG00000211937
ENSG00000142731	0.202924	ENSG00000156802
ENSG00000111665	0.202904	ENSG00000149503
ENSG00000121067	0.20289	ENSG00000167881
ENSG00000111445	0.202888	ENSG00000144354
ENSG00000076984	0.202877	ENSG00000103168
ENSG00000076382	0.202873	ENSG00000183856
ENSG00000172466	0.202873	ENSG00000198538
ENSG00000152242	0.202861	ENSG00000196865
ENSG00000128944	0.202857	ENSG00000166851
ENSG00000146918	0.202842	ENSG00000165480
ENSG00000160856	0.202842	ENSG00000198851
ENSG00000239951	0.202839	ENSG00000243264
ENSG00000100568	0.20281	ENSG00000215301
ENSG00000085999	0.202802	ENSG00000164087
ENSG00000156671	0.202786	ENSG00000189180
ENSG00000119844	0.202768	ENSG00000165997
ENSG00000164087	0.20276	ENSG00000228716
ENSG00000163681	0.202753	ENSG00000165997
ENSG00000164087	0.202728	ENSG00000164109
ENSG00000092470	0.20271	ENSG00000149554
ENSG00000112984	0.202704	ENSG00000117724
ENSG00000130303	0.202702	ENSG00000156587
ENSG00000241755	0.202699	ENSG00000244437
ENSG00000142556	0.202672	ENSG00000152439
ENSG00000085840	0.202669	ENSG00000132646
ENSG00000073111	0.202658	ENSG00000136982
ENSG00000211653	0.202654	ENSG00000211890
ENSG00000051180	0.202649	ENSG00000168496
ENSG00000111445	0.202648	ENSG00000131153
ENSG00000109111	0.20264	ENSG00000132824
ENSG00000103932	0.202614	ENSG00000186566
ENSG00000127481	0.202606	ENSG00000184634
ENSG00000085999	0.202598	ENSG00000144554
ENSG00000101343	0.202587	ENSG00000154781
ENSG00000138496	0.202577	ENSG00000188313
ENSG00000072571	0.202575	ENSG00000075218
ENSG00000125652	0.202571	ENSG00000130748
ENSG00000157551	0.202569	ENSG00000173535
ENSG00000111602	0.202563	ENSG00000131153
ENSG00000112984	0.202557	ENSG00000149503
ENSG00000105011	0.202545	ENSG00000167325
ENSG00000122966	0.202533	ENSG00000161800
ENSG00000071539	0.202523	ENSG00000149636
ENSG00000097046	0.20252	ENSG00000122952
ENSG00000100526	0.202515	ENSG00000137807
ENSG00000065328	0.20251	ENSG00000168496
ENSG00000162722	0.202507	ENSG00000172331
ENSG00000151725	0.202506	ENSG00000166508
ENSG00000014138	0.20248	ENSG00000093009
ENSG00000077152	0.202464	ENSG00000122952
ENSG00000163221	0.202463	ENSG00000163993
ENSG00000111206	0.202452	ENSG00000149503
ENSG00000076984	0.202451	ENSG00000110108
ENSG00000111331	0.202434	ENSG00000184979
ENSG00000164934	0.202433	ENSG00000172172
ENSG00000067066	0.20243	ENSG00000111331
ENSG00000092470	0.202423	ENSG00000123219
ENSG00000140525	0.202413	ENSG00000163781
ENSG00000089775	0.202405	ENSG00000143515
ENSG00000121486	0.202396	ENSG00000166477
ENSG00000163808	0.202387	ENSG00000166451
ENSG00000105705	0.202369	ENSG00000105723
ENSG00000104529	0.202369	ENSG00000147677
ENSG00000211673	0.202368	ENSG00000244437
ENSG00000069702	0.202332	ENSG00000100385
ENSG00000211640	0.202332	ENSG00000211662
ENSG00000130772	0.202313	ENSG00000168040
ENSG00000109805	0.202311	ENSG00000166851
ENSG00000133106	0.202309	ENSG00000163840
ENSG00000149806	0.202309	ENSG00000176340
ENSG00000065328	0.202301	ENSG00000122966
ENSG00000111335	0.202288	ENSG00000119922
ENSG00000101412	0.202286	ENSG00000176890
ENSG00000110108	0.202282	ENSG00000143515
ENSG00000111206	0.202272	ENSG00000118193
ENSG00000111331	0.202229	ENSG00000130589
ENSG00000124508	0.202226	ENSG00000204257
ENSG00000115268	0.20222	ENSG00000130255
ENSG00000100526	0.202215	ENSG00000163808
ENSG00000111602	0.202204	ENSG00000151725
ENSG00000111602	0.202184	ENSG00000164045
ENSG00000166801	0.202178	ENSG00000176953
ENSG00000111011	0.202177	ENSG00000120688
ENSG00000105011	0.202176	ENSG00000152253
ENSG00000090889	0.202149	ENSG00000170312
ENSG00000205544	0.202148	ENSG00000229833
ENSG00000111775	0.202147	ENSG00000204435
ENSG00000109674	0.202127	ENSG00000123485
ENSG00000136824	0.202124	ENSG00000167900
ENSG00000125458	0.202111	ENSG00000172466
ENSG00000108506	0.202059	ENSG00000108588
ENSG00000103549	0.202058	ENSG00000109111
ENSG00000136982	0.202057	ENSG00000167513
ENSG00000137310	0.202051	ENSG00000167900
ENSG00000101868	0.20204	ENSG00000112592
ENSG00000076984	0.202037	ENSG00000196199
ENSG00000068079	0.202032	ENSG00000177409
ENSG00000075218	0.20203	ENSG00000169607
ENSG00000111665	0.20202	ENSG00000114346
ENSG00000073111	0.202013	ENSG00000171241
ENSG00000138069	0.202002	ENSG00000173480
ENSG00000138092	0.201998	ENSG00000173207
ENSG00000136824	0.201992	ENSG00000167670
ENSG00000129173	0.201985	ENSG00000154839
ENSG00000051341	0.201981	ENSG00000135451
ENSG00000144895	0.201978	ENSG00000147677
ENSG00000123485	0.201976	ENSG00000215784
ENSG00000100811	0.201975	ENSG00000158290
ENSG00000136824	0.201965	ENSG00000165480
ENSG00000117650	0.201963	ENSG00000196550
ENSG00000211653	0.201944	ENSG00000211947
ENSG00000120688	0.201942	ENSG00000173480
ENSG00000114841	0.201917	ENSG00000174501
ENSG00000167900	0.201898	ENSG00000171241
ENSG00000112118	0.201896	ENSG00000137337
ENSG00000100526	0.201872	ENSG00000109805
ENSG00000167232	0.201872	ENSG00000267041
ENSG00000103160	0.201861	ENSG00000138069
ENSG00000162222	0.20186	ENSG00000162236
ENSG00000006638	0.201859	ENSG00000179855
ENSG00000165006	0.201846	ENSG00000178307
ENSG00000062822	0.20183	ENSG00000119969
ENSG00000100568	0.201829	ENSG00000115758
ENSG00000211943	0.201828	ENSG00000244437
ENSG00000109805	0.201823	ENSG00000171848
ENSG00000092853	0.201814	ENSG00000122966
ENSG00000012048	0.201813	ENSG00000197299
ENSG00000243466	0.2018	ENSG00000251546
ENSG00000076984	0.201788	ENSG00000171155
ENSG00000149636	0.201788	ENSG00000221829
ENSG00000211662	0.201782	ENSG00000211666
ENSG00000110344	0.201772	ENSG00000215301
ENSG00000185278	0.201763	ENSG00000188647
ENSG00000183978	0.201761	ENSG00000277791
ENSG00000156587	0.201758	ENSG00000160932
ENSG00000075218	0.201757	ENSG00000154839
ENSG00000067066	0.201754	ENSG00000089127
ENSG00000170312	0.201738	ENSG00000171848
ENSG00000135451	0.20173	ENSG00000158402
ENSG00000115523	0.201729	ENSG00000137441
ENSG00000162517	0.201725	ENSG00000164117
ENSG00000152439	0.201724	ENSG00000196417
ENSG00000181135	0.201723	ENSG00000221914
ENSG00000117724	0.201716	ENSG00000160298
ENSG00000051341	0.201703	ENSG00000131153
ENSG00000122952	0.201701	ENSG00000123473
ENSG00000182685	0.2017	ENSG00000184207
ENSG00000067066	0.201697	ENSG00000137965
ENSG00000076003	0.201692	ENSG00000196584
ENSG00000105205	0.201677	ENSG00000169397
ENSG00000169710	0.201664	ENSG00000197386
ENSG00000051180	0.201626	ENSG00000197299
ENSG00000110344	0.201622	ENSG00000160584
ENSG00000112742	0.201615	ENSG00000165304
ENSG00000132646	0.201614	ENSG00000163950
ENSG00000161888	0.201608	ENSG00000163808
ENSG00000111206	0.201602	ENSG00000135451
ENSG00000149516	0.201594	ENSG00000242550
ENSG00000071539	0.201589	ENSG00000090889
ENSG00000008710	0.201574	ENSG00000198837
ENSG00000211649	0.201567	ENSG00000278196
ENSG00000111206	0.20156	ENSG00000144554
ENSG00000211666	0.201556	ENSG00000211941
ENSG00000169567	0.201548	ENSG00000182004
ENSG00000100297	0.201546	ENSG00000140525
ENSG00000176340	0.201537	ENSG00000178449
ENSG00000100811	0.201527	ENSG00000138069
ENSG00000131470	0.201513	ENSG00000156802
ENSG00000062822	0.201503	ENSG00000167513
ENSG00000164045	0.201468	ENSG00000166451
ENSG00000146918	0.201461	ENSG00000163918
ENSG00000121152	0.20146	ENSG00000196584
ENSG00000105438	0.201457	ENSG00000130175
ENSG00000090520	0.201455	ENSG00000155660
ENSG00000115568	0.20143	ENSG00000196367
ENSG00000100479	0.201423	ENSG00000123219
ENSG00000160791	0.20142	ENSG00000178562
ENSG00000117620	0.201409	ENSG00000137806
ENSG00000117650	0.201409	ENSG00000198901
ENSG00000102241	0.201399	ENSG00000156709
ENSG00000024526	0.201398	ENSG00000068489
ENSG00000064607	0.201395	ENSG00000134884
ENSG00000100526	0.201386	ENSG00000135451
ENSG00000088325	0.201384	ENSG00000184661
ENSG00000211666	0.201383	ENSG00000243264
ENSG00000114857	0.201378	ENSG00000167615
ENSG00000105011	0.201367	ENSG00000142945
ENSG00000164068	0.201367	ENSG00000183597
ENSG00000108465	0.201345	ENSG00000213983
ENSG00000115415	0.201342	ENSG00000173193
ENSG00000103168	0.201323	ENSG00000186517
ENSG00000167615	0.201319	ENSG00000214021
ENSG00000101057	0.201311	ENSG00000164087
ENSG00000131153	0.201307	ENSG00000175643
ENSG00000127666	0.20129	ENSG00000130479
ENSG00000112742	0.201275	ENSG00000126787
ENSG00000130816	0.201275	ENSG00000159259
ENSG00000102384	0.201267	ENSG00000184661
ENSG00000147677	0.201258	ENSG00000149100
ENSG00000179583	0.201256	ENSG00000223865
ENSG00000108733	0.201254	ENSG00000164117
ENSG00000062822	0.20125	ENSG00000160298
ENSG00000131153	0.201249	ENSG00000140525
ENSG00000112742	0.201242	ENSG00000123485
ENSG00000161847	0.201222	ENSG00000181090
ENSG00000211649	0.201209	ENSG00000211651
ENSG00000109805	0.2012	ENSG00000117650
ENSG00000054267	0.201195	ENSG00000146833
ENSG00000073111	0.201179	ENSG00000184445
ENSG00000129696	0.201173	ENSG00000164117
ENSG00000241294	0.201159	ENSG00000243238
ENSG00000092470	0.201152	ENSG00000167325
ENSG00000065328	0.201143	ENSG00000146263
ENSG00000181904	0.201133	ENSG00000197045
ENSG00000100297	0.201127	ENSG00000142731
ENSG00000076003	0.201127	ENSG00000146263
ENSG00000211649	0.20112	ENSG00000211964
ENSG00000012048	0.201106	ENSG00000184445
ENSG00000053372	0.201101	ENSG00000087269
ENSG00000211598	0.201092	ENSG00000211625
ENSG00000137959	0.201085	ENSG00000213928
ENSG00000085999	0.201084	ENSG00000138346
ENSG00000172809	0.201083	ENSG00000213741
ENSG00000066279	0.201076	ENSG00000142731
ENSG00000135451	0.201072	ENSG00000169607
ENSG00000211638	0.201056	ENSG00000211651
ENSG00000087586	0.201046	ENSG00000088325
ENSG00000121060	0.20103	ENSG00000132274
ENSG00000004059	0.201027	ENSG00000127337
ENSG00000182670	0.201001	ENSG00000241973
ENSG00000022840	0.200984	ENSG00000198858
ENSG00000101057	0.200973	ENSG00000136492
ENSG00000071539	0.200972	ENSG00000094804
ENSG00000120798	0.200966	ENSG00000132300
ENSG00000211895	0.200949	ENSG00000224650
ENSG00000100292	0.200935	ENSG00000110079
ENSG00000115421	0.200924	ENSG00000115998
ENSG00000068489	0.200919	ENSG00000183856
ENSG00000111206	0.200915	ENSG00000161800
ENSG00000062822	0.200913	ENSG00000126215
ENSG00000096872	0.200901	ENSG00000137055
ENSG00000051341	0.20089	ENSG00000166451
ENSG00000143543	0.200889	ENSG00000177971
ENSG00000168876	0.200888	ENSG00000236287
ENSG00000087074	0.200882	ENSG00000177606
ENSG00000090889	0.200869	ENSG00000100162
ENSG00000143870	0.200869	ENSG00000167004
ENSG00000163069	0.200849	ENSG00000188993
ENSG00000115267	0.200847	ENSG00000185880
ENSG00000111247	0.200846	ENSG00000136824
ENSG00000211653	0.200846	ENSG00000211677
ENSG00000101003	0.200814	ENSG00000146670
ENSG00000124226	0.200809	ENSG00000131051
ENSG00000172466	0.200804	ENSG00000186517
ENSG00000111665	0.200796	ENSG00000166851
ENSG00000108510	0.200795	ENSG00000171634
ENSG00000173207	0.200781	ENSG00000237649
ENSG00000147536	0.20078	ENSG00000176208
ENSG00000117650	0.20078	ENSG00000178999
ENSG00000166851	0.200778	ENSG00000169607
ENSG00000066279	0.200754	ENSG00000162063
ENSG00000127993	0.200738	ENSG00000152944
ENSG00000211651	0.200728	ENSG00000278196
ENSG00000104147	0.200715	ENSG00000117620
ENSG00000094804	0.200712	ENSG00000167900
ENSG00000089775	0.200709	ENSG00000132485
ENSG00000075702	0.200705	ENSG00000143228
ENSG00000080986	0.200696	ENSG00000109805
ENSG00000124107	0.200692	ENSG00000163993
ENSG00000166598	0.20069	ENSG00000167004
ENSG00000075702	0.200688	ENSG00000139618
ENSG00000108829	0.20068	ENSG00000204498
ENSG00000076382	0.200675	ENSG00000166851
ENSG00000137628	0.200668	ENSG00000205413
ENSG00000100479	0.20066	ENSG00000111602
ENSG00000138180	0.200614	ENSG00000178999
ENSG00000137806	0.200596	ENSG00000186566
ENSG00000093009	0.200574	ENSG00000138160
ENSG00000211648	0.200565	ENSG00000241294
ENSG00000211896	0.200524	ENSG00000224041
ENSG00000100526	0.200519	ENSG00000148773
ENSG00000051341	0.200513	ENSG00000132646
ENSG00000169679	0.2005	ENSG00000215784
ENSG00000076248	0.200498	ENSG00000167670
ENSG00000111665	0.200491	ENSG00000112984
ENSG00000091651	0.20049	ENSG00000153044
ENSG00000066279	0.200471	ENSG00000140534
ENSG00000166452	0.200468	ENSG00000184517
ENSG00000080839	0.200464	ENSG00000092853
ENSG00000092470	0.200456	ENSG00000146670
ENSG00000111206	0.200441	ENSG00000168496
ENSG00000011426	0.200437	ENSG00000183856
ENSG00000149636	0.200434	ENSG00000167513
ENSG00000115568	0.200433	ENSG00000127481
ENSG00000011426	0.200427	ENSG00000136108
ENSG00000111206	0.20041	ENSG00000137807
ENSG00000012048	0.200409	ENSG00000146918
ENSG00000002919	0.200408	ENSG00000132581
ENSG00000177294	0.200396	ENSG00000185745
ENSG00000122952	0.200389	ENSG00000178999
ENSG00000100297	0.200387	ENSG00000228716
ENSG00000010292	0.200379	ENSG00000111247
ENSG00000085840	0.200369	ENSG00000147536
ENSG00000137100	0.200366	ENSG00000164967
ENSG00000106245	0.200361	ENSG00000171735
ENSG00000122952	0.20036	ENSG00000146263
ENSG00000115163	0.200347	ENSG00000237649
ENSG00000180739	0.200347	ENSG00000243772
ENSG00000035499	0.200345	ENSG00000178999
ENSG00000163840	0.200332	ENSG00000173193
ENSG00000108510	0.200315	ENSG00000108588
ENSG00000105085	0.200293	ENSG00000163877
ENSG00000138778	0.200288	ENSG00000145386
ENSG00000106462	0.200285	ENSG00000186185
ENSG00000138160	0.20027	ENSG00000176890
ENSG00000146670	0.200234	ENSG00000149636
ENSG00000122515	0.200222	ENSG00000186222
ENSG00000116649	0.200209	ENSG00000130204
ENSG00000211653	0.200207	ENSG00000242534
ENSG00000114978	0.200187	ENSG00000134970
ENSG00000089775	0.20018	ENSG00000142178
ENSG00000120742	0.200179	ENSG00000163374
ENSG00000138772	0.200175	ENSG00000163563
ENSG00000115523	0.20016	ENSG00000164483
ENSG00000171806	0.200157	ENSG00000198331
ENSG00000059378	0.200128	ENSG00000160932
ENSG00000204525	0.200113	ENSG00000204642
ENSG00000112984	0.200112	ENSG00000184661
ENSG00000164405	0.20008	ENSG00000183648
ENSG00000087586	0.200076	ENSG00000109805
ENSG00000129173	0.200076	ENSG00000140525
ENSG00000104738	0.200076	ENSG00000156802
ENSG00000102081	0.200073	ENSG00000160131
ENSG00000152082	0.200064	ENSG00000175602
ENSG00000137310	0.200061	ENSG00000165891
ENSG00000088888	0.200046	ENSG00000177463
ENSG00000120798	0.200039	ENSG00000178567
ENSG00000143575	0.200036	ENSG00000158796
ENSG00000103168	0.200007	ENSG00000117620
ENSG00000123485	0.200006	ENSG00000171792
ENSG00000126709	0.2	ENSG00000130303
ENSG00000114491	0.199995	ENSG00000176142
ENSG00000211896	0.199994	ENSG00000211945
ENSG00000135476	0.199984	ENSG00000198901
ENSG00000243238	0.199984	ENSG00000244437
ENSG00000069667	0.199977	ENSG00000188042
ENSG00000137807	0.199976	ENSG00000152253
ENSG00000143294	0.19996	ENSG00000163156
ENSG00000140259	0.199944	ENSG00000164902
ENSG00000211941	0.199941	ENSG00000278196
ENSG00000079616	0.199921	ENSG00000167900
ENSG00000127993	0.199909	ENSG00000168092
ENSG00000211598	0.199906	ENSG00000211637
ENSG00000153044	0.199897	ENSG00000167670
ENSG00000211625	0.199893	ENSG00000241294
ENSG00000100479	0.199891	ENSG00000176208
ENSG00000211949	0.199852	ENSG00000241294
ENSG00000163728	0.199851	ENSG00000178567
ENSG00000118058	0.199849	ENSG00000170949
ENSG00000066455	0.199837	ENSG00000100815
ENSG00000163840	0.199835	ENSG00000196116
ENSG00000204010	0.199834	ENSG00000213934
ENSG00000128595	0.199831	ENSG00000155660
ENSG00000142731	0.199822	ENSG00000171848
ENSG00000175395	0.199818	ENSG00000215301
ENSG00000101425	0.199817	ENSG00000242550
ENSG00000093009	0.199816	ENSG00000121152
ENSG00000113240	0.199811	ENSG00000131051
ENSG00000239951	0.199791	ENSG00000251546
ENSG00000127564	0.199789	ENSG00000174371
ENSG00000137807	0.199781	ENSG00000156970
ENSG00000080986	0.199772	ENSG00000152253
ENSG00000124795	0.199765	ENSG00000146918
ENSG00000163736	0.199749	ENSG00000166091
ENSG00000051341	0.199746	ENSG00000148773
ENSG00000092020	0.199739	ENSG00000129515
ENSG00000144488	0.199738	ENSG00000168427
ENSG00000092470	0.199736	ENSG00000139618
ENSG00000110917	0.199731	ENSG00000179218
ENSG00000131023	0.199727	ENSG00000162924
ENSG00000169679	0.199722	ENSG00000188610
ENSG00000132773	0.19972	ENSG00000176422
ENSG00000111665	0.199709	ENSG00000146918
ENSG00000134574	0.199693	ENSG00000142731
ENSG00000125652	0.199688	ENSG00000152082
ENSG00000100297	0.199684	ENSG00000153044
ENSG00000090889	0.199679	ENSG00000198901
ENSG00000223609	0.199672	ENSG00000244734
ENSG00000171448	0.199663	ENSG00000178567
ENSG00000111445	0.199652	ENSG00000163781
ENSG00000142731	0.199642	ENSG00000163918
ENSG00000138160	0.199634	ENSG00000164087
ENSG00000117724	0.19963	ENSG00000165480
ENSG00000111247	0.199627	ENSG00000174371
ENSG00000101003	0.199619	ENSG00000136492
ENSG00000166024	0.199612	ENSG00000196470
ENSG00000244437	0.19961	ENSG00000278196
ENSG00000000419	0.199608	ENSG00000130706
ENSG00000080839	0.199607	ENSG00000101412
ENSG00000111445	0.199604	ENSG00000221829
ENSG00000088356	0.199603	ENSG00000104221
ENSG00000188647	0.199603	ENSG00000196233
ENSG00000168488	0.199585	ENSG00000204977
ENSG00000142945	0.199571	ENSG00000161800
ENSG00000152778	0.199569	ENSG00000187608
ENSG00000123219	0.199567	ENSG00000160957
ENSG00000102384	0.199561	ENSG00000156970
ENSG00000122952	0.199558	ENSG00000183856
ENSG00000211895	0.199553	ENSG00000224041
ENSG00000051180	0.19955	ENSG00000174442
ENSG00000002549	0.199544	ENSG00000121060
ENSG00000085999	0.199537	ENSG00000129173
ENSG00000113460	0.199528	ENSG00000124383
ENSG00000104221	0.199525	ENSG00000125703
ENSG00000156970	0.199498	ENSG00000237649
ENSG00000143751	0.199484	ENSG00000152242
ENSG00000140525	0.199483	ENSG00000228716
ENSG00000132530	0.199468	ENSG00000188313
ENSG00000241351	0.199457	ENSG00000242534
ENSG00000104976	0.199432	ENSG00000158796
ENSG00000136758	0.199427	ENSG00000171295
ENSG00000119917	0.199412	ENSG00000160710
ENSG00000053372	0.199384	ENSG00000160818
ENSG00000107371	0.199383	ENSG00000122705
ENSG00000211649	0.199383	ENSG00000211653
ENSG00000136982	0.19938	ENSG00000171320
ENSG00000109270	0.199378	ENSG00000164305
ENSG00000118579	0.199366	ENSG00000170027
ENSG00000184661	0.199359	ENSG00000186185
ENSG00000171291	0.199354	ENSG00000272325
ENSG00000185507	0.19935	ENSG00000205413
ENSG00000115904	0.199349	ENSG00000166526
ENSG00000100632	0.199343	ENSG00000170860
ENSG00000142731	0.199336	ENSG00000161888
ENSG00000072571	0.199314	ENSG00000115163
ENSG00000142731	0.199308	ENSG00000168496
ENSG00000093009	0.199298	ENSG00000154920
ENSG00000100417	0.199281	ENSG00000119640
ENSG00000065328	0.19927	ENSG00000160957
ENSG00000086061	0.199246	ENSG00000107175
ENSG00000119922	0.199228	ENSG00000152778
ENSG00000140259	0.199224	ENSG00000163877
ENSG00000132382	0.19922	ENSG00000167721
ENSG00000137656	0.199218	ENSG00000160785
ENSG00000121211	0.19921	ENSG00000164087
ENSG00000085999	0.199201	ENSG00000167325
ENSG00000156802	0.199195	ENSG00000167513
ENSG00000111247	0.199194	ENSG00000139618
ENSG00000160932	0.199194	ENSG00000164054
ENSG00000104738	0.199163	ENSG00000143476
ENSG00000253276	0.199157	ENSG00000255529
ENSG00000163872	0.199156	ENSG00000168137
ENSG00000149503	0.199123	ENSG00000172534
ENSG00000100888	0.199122	ENSG00000129933
ENSG00000124214	0.199114	ENSG00000165006
ENSG00000088038	0.199113	ENSG00000099995
ENSG00000076382	0.199112	ENSG00000154839
ENSG00000136514	0.199098	ENSG00000187608
ENSG00000169607	0.199094	ENSG00000198826
ENSG00000100568	0.199088	ENSG00000267041
ENSG00000082515	0.199086	ENSG00000164258
ENSG00000136824	0.199075	ENSG00000164109
ENSG00000134690	0.199071	ENSG00000173207
ENSG00000051341	0.199062	ENSG00000076382
ENSG00000196470	0.199049	ENSG00000204977
ENSG00000134321	0.19904	ENSG00000188313
ENSG00000198901	0.199025	ENSG00000237649
ENSG00000004939	0.199024	ENSG00000188672
ENSG00000072571	0.199022	ENSG00000100526
ENSG00000144554	0.19901	ENSG00000198554
ENSG00000123473	0.199007	ENSG00000171241
ENSG00000152404	0.198984	ENSG00000160993
ENSG00000132286	0.198983	ENSG00000175376
ENSG00000102081	0.198975	ENSG00000102241
ENSG00000124333	0.198964	ENSG00000134597
ENSG00000163808	0.19894	ENSG00000198901
ENSG00000125734	0.198935	ENSG00000254004
ENSG00000093009	0.19893	ENSG00000188312
ENSG00000138069	0.198918	ENSG00000172466
ENSG00000065491	0.198913	ENSG00000130159
ENSG00000133106	0.198902	ENSG00000170581
ENSG00000072518	0.1989	ENSG00000110046
ENSG00000161970	0.198895	ENSG00000172809
ENSG00000010017	0.198886	ENSG00000112701
ENSG00000122952	0.198881	ENSG00000167325
ENSG00000119596	0.19888	ENSG00000125629
ENSG00000152242	0.198879	ENSG00000160785
ENSG00000123473	0.198875	ENSG00000145386
ENSG00000109805	0.198873	ENSG00000138778
ENSG00000071539	0.198859	ENSG00000149554
ENSG00000167633	0.198855	ENSG00000180739
ENSG00000106299	0.198854	ENSG00000168092
ENSG00000067066	0.198846	ENSG00000156587
ENSG00000211890	0.198832	ENSG00000243290
ENSG00000149554	0.198823	ENSG00000164109
ENSG00000080986	0.198819	ENSG00000148773
ENSG00000146263	0.198811	ENSG00000184445
ENSG00000111445	0.198797	ENSG00000140525
ENSG00000156735	0.198782	ENSG00000172409
ENSG00000010292	0.19878	ENSG00000122966
ENSG00000104147	0.198777	ENSG00000132485
ENSG00000111331	0.198776	ENSG00000160710
ENSG00000111206	0.198765	ENSG00000167670
ENSG00000071553	0.198751	ENSG00000185825
ENSG00000177051	0.198745	ENSG00000261221
ENSG00000101413	0.198722	ENSG00000166233
ENSG00000115042	0.198713	ENSG00000138459
ENSG00000094804	0.198709	ENSG00000101412
ENSG00000137804	0.198702	ENSG00000140525
ENSG00000092148	0.198695	ENSG00000100888
ENSG00000127564	0.198683	ENSG00000139618
ENSG00000196584	0.198682	ENSG00000205208
ENSG00000125249	0.198668	ENSG00000215301
ENSG00000211660	0.198662	ENSG00000239951
ENSG00000137055	0.198661	ENSG00000165006
ENSG00000040633	0.198636	ENSG00000096717
ENSG00000121060	0.198635	ENSG00000170581
ENSG00000007541	0.198629	ENSG00000161996
ENSG00000122515	0.198624	ENSG00000213619
ENSG00000101057	0.198622	ENSG00000164109
ENSG00000115163	0.198618	ENSG00000157456
ENSG00000065328	0.198607	ENSG00000184445
ENSG00000156860	0.198604	ENSG00000165997
ENSG00000166451	0.19859	ENSG00000198826
ENSG00000091651	0.198589	ENSG00000100206
ENSG00000135473	0.198584	ENSG00000151148
ENSG00000117724	0.198571	ENSG00000142945
ENSG00000112742	0.198564	ENSG00000140534
ENSG00000111665	0.198563	ENSG00000129173
ENSG00000154814	0.198553	ENSG00000186854
ENSG00000012048	0.198546	ENSG00000160957
ENSG00000123473	0.198539	ENSG00000136824
ENSG00000129559	0.198536	ENSG00000178449
ENSG00000089057	0.198532	ENSG00000112335
ENSG00000211653	0.198531	ENSG00000243264
ENSG00000104738	0.198525	ENSG00000167670
ENSG00000111335	0.198516	ENSG00000221963
ENSG00000114857	0.198513	ENSG00000134058
ENSG00000105193	0.198511	ENSG00000131143
ENSG00000151725	0.198486	ENSG00000213551
ENSG00000140259	0.198482	ENSG00000170260
ENSG00000120688	0.19847	ENSG00000142453
ENSG00000130935	0.198457	ENSG00000148296
ENSG00000131143	0.198443	ENSG00000142937
ENSG00000131153	0.198443	ENSG00000176208
ENSG00000085840	0.19844	ENSG00000166508
ENSG00000087586	0.198439	ENSG00000163808
ENSG00000091317	0.198434	ENSG00000112651
ENSG00000094804	0.198431	ENSG00000136982
ENSG00000241294	0.198431	ENSG00000241755
ENSG00000211598	0.198409	ENSG00000241755
ENSG00000065328	0.198398	ENSG00000149636
ENSG00000107672	0.198391	ENSG00000121774
ENSG00000100162	0.198378	ENSG00000143476
ENSG00000092841	0.198364	ENSG00000113558
ENSG00000130589	0.198361	ENSG00000134326
ENSG00000138160	0.198345	ENSG00000156970
ENSG00000211663	0.198327	ENSG00000278196
ENSG00000006016	0.198325	ENSG00000151838
ENSG00000117399	0.198322	ENSG00000142945
ENSG00000111247	0.19831	ENSG00000166451
ENSG00000092470	0.198303	ENSG00000094804
ENSG00000105202	0.198302	ENSG00000116251
ENSG00000116120	0.198295	ENSG00000138095
ENSG00000137807	0.198285	ENSG00000138180
ENSG00000131495	0.198281	ENSG00000134825
ENSG00000101057	0.19828	ENSG00000163808
ENSG00000137804	0.198278	ENSG00000183856
ENSG00000129696	0.198271	ENSG00000172172
ENSG00000102384	0.198266	ENSG00000163808
ENSG00000118058	0.198231	ENSG00000186517
ENSG00000087074	0.198228	ENSG00000170345
ENSG00000121060	0.198228	ENSG00000188313
ENSG00000142945	0.198228	ENSG00000197299
ENSG00000096006	0.198223	ENSG00000134827
ENSG00000125734	0.198211	ENSG00000138459
ENSG00000134321	0.1982	ENSG00000160932
ENSG00000143543	0.198196	ENSG00000197982
ENSG00000110448	0.198195	ENSG00000160185
ENSG00000055332	0.198183	ENSG00000164054
ENSG00000168137	0.198179	ENSG00000180357
ENSG00000005812	0.198175	ENSG00000152944
ENSG00000135476	0.198174	ENSG00000184661
ENSG00000119922	0.198159	ENSG00000126709
ENSG00000100297	0.198156	ENSG00000149636
ENSG00000142945	0.198134	ENSG00000164087
ENSG00000102119	0.198132	ENSG00000169446
ENSG00000211679	0.19813	ENSG00000239951
ENSG00000120688	0.198116	ENSG00000138459
ENSG00000188042	0.198115	ENSG00000198851
ENSG00000137154	0.198111	ENSG00000147874
ENSG00000127481	0.198107	ENSG00000127603
ENSG00000156802	0.198105	ENSG00000176208
ENSG00000146263	0.198098	ENSG00000196584
ENSG00000097046	0.198097	ENSG00000131153
ENSG00000131013	0.198095	ENSG00000154781
ENSG00000111602	0.198095	ENSG00000168496
ENSG00000105486	0.19809	ENSG00000249115
ENSG00000115523	0.198083	ENSG00000211829
ENSG00000142731	0.198076	ENSG00000184445
ENSG00000091651	0.198063	ENSG00000100479
ENSG00000072042	0.198053	ENSG00000198105
ENSG00000211638	0.198042	ENSG00000243466
ENSG00000108733	0.198037	ENSG00000156735
ENSG00000157601	0.198031	ENSG00000160710
ENSG00000144895	0.198028	ENSG00000149100
ENSG00000087884	0.198023	ENSG00000114867
ENSG00000108733	0.198018	ENSG00000115904
ENSG00000167543	0.198008	ENSG00000168792
ENSG00000092470	0.198007	ENSG00000101057
ENSG00000149636	0.197996	ENSG00000164087
ENSG00000073111	0.197986	ENSG00000105011
ENSG00000130772	0.197985	ENSG00000160218
ENSG00000163781	0.19797	ENSG00000184445
ENSG00000013374	0.19796	ENSG00000162654
ENSG00000130589	0.197958	ENSG00000137965
ENSG00000166851	0.197951	ENSG00000198826
ENSG00000211962	0.197948	ENSG00000243466
ENSG00000146263	0.197939	ENSG00000176890
ENSG00000012223	0.197939	ENSG00000229314
ENSG00000168092	0.197935	ENSG00000177565
ENSG00000059378	0.197933	ENSG00000173193
ENSG00000164978	0.197925	ENSG00000165283
ENSG00000134690	0.197924	ENSG00000138180
ENSG00000100601	0.197915	ENSG00000108733
ENSG00000142731	0.19791	ENSG00000157456
ENSG00000103168	0.197906	ENSG00000171155
ENSG00000224041	0.197904	ENSG00000239571
ENSG00000104043	0.1979	ENSG00000135046
ENSG00000103168	0.197899	ENSG00000125447
ENSG00000160208	0.197893	ENSG00000241945
ENSG00000092470	0.19789	ENSG00000140534
ENSG00000167325	0.19788	ENSG00000168496
ENSG00000156587	0.19788	ENSG00000185507
ENSG00000142687	0.197869	ENSG00000179010
ENSG00000178307	0.197869	ENSG00000179632
ENSG00000211662	0.197869	ENSG00000241294
ENSG00000059378	0.197856	ENSG00000135114
ENSG00000211640	0.197856	ENSG00000211653
ENSG00000240382	0.197848	ENSG00000243466
ENSG00000187764	0.197842	ENSG00000215301
ENSG00000107833	0.197831	ENSG00000182004
ENSG00000110108	0.197811	ENSG00000158290
ENSG00000117399	0.197809	ENSG00000128944
ENSG00000211895	0.197804	ENSG00000278196
ENSG00000092853	0.197801	ENSG00000140534
ENSG00000076003	0.197795	ENSG00000184445
ENSG00000013523	0.197777	ENSG00000142669
ENSG00000149100	0.197777	ENSG00000166012
ENSG00000007520	0.197765	ENSG00000103266
ENSG00000119917	0.197752	ENSG00000188313
ENSG00000051341	0.197743	ENSG00000149636
ENSG00000148773	0.197735	ENSG00000184661
ENSG00000104974	0.197734	ENSG00000131042
ENSG00000033030	0.197727	ENSG00000103168
ENSG00000022840	0.197722	ENSG00000166946
ENSG00000062822	0.197701	ENSG00000160957
ENSG00000121152	0.1977	ENSG00000146410
ENSG00000164087	0.1977	ENSG00000197299
ENSG00000104147	0.197694	ENSG00000267041
ENSG00000080839	0.197682	ENSG00000198056
ENSG00000111247	0.197681	ENSG00000164087
ENSG00000143751	0.19767	ENSG00000204519
ENSG00000100284	0.197667	ENSG00000176953
ENSG00000152404	0.197656	ENSG00000166477
ENSG00000161888	0.197647	ENSG00000178999
ENSG00000092470	0.197643	ENSG00000111206
ENSG00000051341	0.197635	ENSG00000126215
ENSG00000123485	0.197605	ENSG00000183856
ENSG00000157601	0.197597	ENSG00000181381
ENSG00000073111	0.197594	ENSG00000144554
ENSG00000072042	0.197591	ENSG00000142453
ENSG00000123473	0.19759	ENSG00000169607
ENSG00000149313	0.197584	ENSG00000155438
ENSG00000138160	0.197571	ENSG00000138778
ENSG00000051341	0.197566	ENSG00000123485
ENSG00000134827	0.197559	ENSG00000149516
ENSG00000051341	0.197547	ENSG00000174442
ENSG00000163808	0.197535	ENSG00000174371
ENSG00000075218	0.197533	ENSG00000156970
ENSG00000206172	0.197533	ENSG00000244734
ENSG00000138663	0.197525	ENSG00000164162
ENSG00000135451	0.197501	ENSG00000161800
ENSG00000101150	0.197494	ENSG00000101152
ENSG00000168394	0.197482	ENSG00000204267
ENSG00000146670	0.197443	ENSG00000173207
ENSG00000096717	0.197442	ENSG00000197961
ENSG00000165480	0.197429	ENSG00000170312
ENSG00000162241	0.197425	ENSG00000198663
ENSG00000089057	0.197416	ENSG00000175029
ENSG00000036257	0.197415	ENSG00000124160
ENSG00000103274	0.197412	ENSG00000204920
ENSG00000140525	0.19741	ENSG00000188312
ENSG00000111247	0.197404	ENSG00000228716
ENSG00000011426	0.197402	ENSG00000170312
ENSG00000135451	0.197399	ENSG00000145386
ENSG00000085840	0.197378	ENSG00000164109
ENSG00000071539	0.19737	ENSG00000136824
ENSG00000077152	0.197369	ENSG00000090889
ENSG00000146918	0.197352	ENSG00000189308
ENSG00000133048	0.197333	ENSG00000138772
ENSG00000104738	0.197326	ENSG00000167513
ENSG00000178562	0.197314	ENSG00000211772
ENSG00000211662	0.197302	ENSG00000211947
ENSG00000149503	0.197272	ENSG00000161800
ENSG00000211650	0.19727	ENSG00000239951
ENSG00000108561	0.197263	ENSG00000163938
ENSG00000008517	0.197256	ENSG00000181847
ENSG00000211949	0.197256	ENSG00000240864
ENSG00000118193	0.197234	ENSG00000138160
ENSG00000125835	0.197216	ENSG00000169718
ENSG00000113595	0.19721	ENSG00000122515
ENSG00000101412	0.197209	ENSG00000140525
ENSG00000105011	0.197207	ENSG00000170779
ENSG00000100526	0.197203	ENSG00000135476
ENSG00000111247	0.197185	ENSG00000142945
ENSG00000100568	0.197184	ENSG00000117620
ENSG00000082146	0.197168	ENSG00000100225
ENSG00000149554	0.197163	ENSG00000176890
ENSG00000034713	0.19716	ENSG00000054116
ENSG00000113810	0.19716	ENSG00000138778
ENSG00000135899	0.197146	ENSG00000185507
ENSG00000155876	0.197145	ENSG00000186222
ENSG00000076984	0.197132	ENSG00000138069
ENSG00000243466	0.197128	ENSG00000278196
ENSG00000103995	0.197108	ENSG00000105708
ENSG00000122952	0.197103	ENSG00000160957
ENSG00000095319	0.197096	ENSG00000112159
ENSG00000172466	0.197091	ENSG00000186566
ENSG00000105486	0.197089	ENSG00000165244
ENSG00000140525	0.197088	ENSG00000147536
ENSG00000089685	0.197083	ENSG00000118193
ENSG00000158402	0.197075	ENSG00000164087
ENSG00000176533	0.197038	ENSG00000182162
ENSG00000175854	0.197023	ENSG00000176386
ENSG00000113263	0.197022	ENSG00000188042
ENSG00000171858	0.197007	ENSG00000198856
ENSG00000085999	0.196988	ENSG00000100479
ENSG00000163781	0.196983	ENSG00000178691
ENSG00000157601	0.196964	ENSG00000163840
ENSG00000093009	0.19696	ENSG00000101003
ENSG00000116580	0.196959	ENSG00000143379
ENSG00000167900	0.196955	ENSG00000176208
ENSG00000166598	0.196951	ENSG00000174437
ENSG00000180644	0.196948	ENSG00000271503
ENSG00000076248	0.196947	ENSG00000105486
ENSG00000211651	0.196928	ENSG00000239855
ENSG00000140534	0.196927	ENSG00000171241
ENSG00000035499	0.196922	ENSG00000157456
ENSG00000100811	0.196918	ENSG00000132485
ENSG00000211752	0.196911	ENSG00000211772
ENSG00000090382	0.196899	ENSG00000135046
ENSG00000211625	0.196893	ENSG00000211895
ENSG00000181544	0.19688	ENSG00000198554
ENSG00000084774	0.19687	ENSG00000112159
ENSG00000092470	0.196856	ENSG00000137310
ENSG00000091651	0.196854	ENSG00000149554
ENSG00000137200	0.196846	ENSG00000177294
ENSG00000213983	0.196842	ENSG00000266714
ENSG00000080839	0.196841	ENSG00000111602
ENSG00000080603	0.196833	ENSG00000099381
ENSG00000111206	0.196833	ENSG00000138092
ENSG00000101412	0.196832	ENSG00000168496
ENSG00000131876	0.196817	ENSG00000165006
ENSG00000065328	0.196796	ENSG00000080839
ENSG00000123179	0.196777	ENSG00000145337
ENSG00000126215	0.19677	ENSG00000140525
ENSG00000124383	0.19677	ENSG00000171490
ENSG00000085999	0.196763	ENSG00000178999
ENSG00000138160	0.19676	ENSG00000176208
ENSG00000160741	0.19672	ENSG00000163159
ENSG00000169246	0.196717	ENSG00000243716
ENSG00000117399	0.196703	ENSG00000163808
ENSG00000012048	0.196701	ENSG00000075702
ENSG00000065526	0.196698	ENSG00000079432
ENSG00000211653	0.196695	ENSG00000224041
ENSG00000156802	0.196686	ENSG00000156970
ENSG00000185745	0.196681	ENSG00000185880
ENSG00000104897	0.196679	ENSG00000137764
ENSG00000170296	0.196677	ENSG00000267796
ENSG00000204388	0.196666	ENSG00000204389
ENSG00000089685	0.196658	ENSG00000198826
ENSG00000108771	0.196651	ENSG00000134321
ENSG00000135720	0.196646	ENSG00000176953
ENSG00000096060	0.196645	ENSG00000166292
ENSG00000182899	0.196638	ENSG00000188243
ENSG00000051341	0.196637	ENSG00000139734
ENSG00000087269	0.196636	ENSG00000163811
ENSG00000103342	0.196632	ENSG00000167671
ENSG00000091651	0.196631	ENSG00000184445
ENSG00000075702	0.196628	ENSG00000146263
ENSG00000119596	0.196624	ENSG00000168488
ENSG00000188312	0.196614	ENSG00000228716
ENSG00000010292	0.196608	ENSG00000013810
ENSG00000118193	0.196602	ENSG00000131747
ENSG00000109805	0.196602	ENSG00000167900
ENSG00000075702	0.1966	ENSG00000154839
ENSG00000151148	0.196597	ENSG00000167548
ENSG00000149636	0.196579	ENSG00000176208
ENSG00000025293	0.196557	ENSG00000170471
ENSG00000071553	0.196556	ENSG00000182220
ENSG00000125686	0.196555	ENSG00000176994
ENSG00000108591	0.196554	ENSG00000158796
ENSG00000140259	0.196549	ENSG00000166233
ENSG00000011426	0.19653	ENSG00000138778
ENSG00000129173	0.19653	ENSG00000146918
ENSG00000121152	0.196526	ENSG00000149503
ENSG00000136492	0.196526	ENSG00000154920
ENSG00000113088	0.196518	ENSG00000160791
ENSG00000138496	0.196517	ENSG00000160710
ENSG00000149554	0.196515	ENSG00000184445
ENSG00000002549	0.19651	ENSG00000188313
ENSG00000135441	0.196505	ENSG00000205544
ENSG00000125351	0.196492	ENSG00000134597
ENSG00000143228	0.196492	ENSG00000186185
ENSG00000091651	0.196489	ENSG00000140525
ENSG00000148346	0.196484	ENSG00000164047
ENSG00000138778	0.196484	ENSG00000237649
ENSG00000114650	0.196474	ENSG00000142669
ENSG00000092201	0.196454	ENSG00000108055
ENSG00000241553	0.196454	ENSG00000247596
ENSG00000009844	0.196453	ENSG00000124160
ENSG00000102145	0.196453	ENSG00000165702
ENSG00000085840	0.196449	ENSG00000176890
ENSG00000133106	0.196443	ENSG00000205413
ENSG00000113595	0.196441	ENSG00000198162
ENSG00000070182	0.196417	ENSG00000133742
ENSG00000083544	0.196415	ENSG00000134899
ENSG00000146410	0.196406	ENSG00000154920
ENSG00000198346	0.1964	ENSG00000213799
ENSG00000117650	0.196391	ENSG00000170312
ENSG00000143742	0.196388	ENSG00000255302
ENSG00000101003	0.196383	ENSG00000140525
ENSG00000173535	0.196378	ENSG00000180871
ENSG00000111445	0.196361	ENSG00000196584
ENSG00000008517	0.196359	ENSG00000069667
ENSG00000110048	0.196349	ENSG00000198730
ENSG00000143476	0.196338	ENSG00000197299
ENSG00000051341	0.196314	ENSG00000116830
ENSG00000127337	0.196311	ENSG00000132646
ENSG00000166508	0.196309	ENSG00000183684
ENSG00000092853	0.196299	ENSG00000097046
ENSG00000175087	0.196299	ENSG00000196470
ENSG00000167257	0.196282	ENSG00000186566
ENSG00000125652	0.196277	ENSG00000171425
ENSG00000013810	0.196276	ENSG00000138160
ENSG00000105856	0.196268	ENSG00000116198
ENSG00000100479	0.196252	ENSG00000196584
ENSG00000092853	0.196246	ENSG00000171320
ENSG00000083817	0.196243	ENSG00000127993
ENSG00000105486	0.196241	ENSG00000124795
ENSG00000076248	0.196239	ENSG00000196584
ENSG00000241294	0.196234	ENSG00000243466
ENSG00000112118	0.196229	ENSG00000126261
ENSG00000100714	0.196227	ENSG00000119969
ENSG00000110200	0.196218	ENSG00000232859
ENSG00000076984	0.196214	ENSG00000104976
ENSG00000100297	0.196211	ENSG00000164045
ENSG00000111445	0.196209	ENSG00000198056
ENSG00000211650	0.196205	ENSG00000243290
ENSG00000196199	0.196197	ENSG00000213020
ENSG00000115267	0.19619	ENSG00000188313
ENSG00000117713	0.196182	ENSG00000196367
ENSG00000148019	0.19618	ENSG00000198887
ENSG00000167985	0.196178	ENSG00000176340
ENSG00000089127	0.196168	ENSG00000160710
ENSG00000143751	0.196167	ENSG00000165997
ENSG00000118193	0.196152	ENSG00000198826
ENSG00000140525	0.196149	ENSG00000168496
ENSG00000104738	0.196112	ENSG00000123374
ENSG00000068489	0.196104	ENSG00000072571
ENSG00000071539	0.196093	ENSG00000076382
ENSG00000120738	0.196093	ENSG00000125740
ENSG00000084733	0.196083	ENSG00000121486
ENSG00000130589	0.196057	ENSG00000160710
ENSG00000105486	0.196055	ENSG00000160298
ENSG00000198851	0.19605	ENSG00000211810
ENSG00000164821	0.196047	ENSG00000169397
ENSG00000161888	0.19603	ENSG00000163257
ENSG00000116580	0.196029	ENSG00000198198
ENSG00000102384	0.196013	ENSG00000178999
ENSG00000033030	0.196002	ENSG00000166452
ENSG00000085999	0.195998	ENSG00000127564
ENSG00000110713	0.19599	ENSG00000185085
ENSG00000119922	0.195988	ENSG00000185507
ENSG00000151923	0.19598	ENSG00000163516
ENSG00000133106	0.195978	ENSG00000188313
ENSG00000111786	0.195968	ENSG00000198646
ENSG00000129173	0.195952	ENSG00000161800
ENSG00000103326	0.195952	ENSG00000180900
ENSG00000137310	0.195934	ENSG00000165480
ENSG00000132485	0.195929	ENSG00000173480
ENSG00000131495	0.195923	ENSG00000213619
ENSG00000198851	0.195902	ENSG00000211746
ENSG00000111602	0.195898	ENSG00000187741
ENSG00000100811	0.195892	ENSG00000158805
ENSG00000142330	0.195883	ENSG00000266714
ENSG00000127022	0.195879	ENSG00000149428
ENSG00000167615	0.195878	ENSG00000167978
ENSG00000146918	0.19587	ENSG00000198830
ENSG00000079616	0.195855	ENSG00000111247
ENSG00000111605	0.195828	ENSG00000116809
ENSG00000129315	0.195821	ENSG00000224470
ENSG00000122966	0.19582	ENSG00000154839
ENSG00000121060	0.195813	ENSG00000181381
ENSG00000102384	0.195808	ENSG00000123473
ENSG00000012048	0.195806	ENSG00000126215
ENSG00000100206	0.195787	ENSG00000198554
ENSG00000130312	0.195783	ENSG00000170604
ENSG00000211659	0.195783	ENSG00000224650
ENSG00000112742	0.195776	ENSG00000169607
ENSG00000100568	0.195773	ENSG00000125458
ENSG00000126787	0.195768	ENSG00000143228
ENSG00000111665	0.195768	ENSG00000154839
ENSG00000111639	0.195765	ENSG00000111667
ENSG00000110713	0.195761	ENSG00000156599
ENSG00000083817	0.195745	ENSG00000131845
ENSG00000092470	0.195744	ENSG00000111247
ENSG00000080839	0.195739	ENSG00000131470
ENSG00000112742	0.195732	ENSG00000142731
ENSG00000115758	0.195731	ENSG00000215301
ENSG00000071539	0.195723	ENSG00000171320
ENSG00000105486	0.195713	ENSG00000228716
ENSG00000156970	0.195707	ENSG00000174371
ENSG00000143575	0.195702	ENSG00000186517
ENSG00000211648	0.1957	ENSG00000211890
ENSG00000156970	0.195692	ENSG00000165480
ENSG00000211962	0.195691	ENSG00000241351
ENSG00000110104	0.195687	ENSG00000138459
ENSG00000134419	0.195687	ENSG00000176340
ENSG00000166233	0.195683	ENSG00000181220
ENSG00000076248	0.19568	ENSG00000168496
ENSG00000110448	0.195674	ENSG00000172116
ENSG00000211648	0.195666	ENSG00000211943
ENSG00000211666	0.195659	ENSG00000224650
ENSG00000163257	0.195655	ENSG00000171848
ENSG00000055332	0.195646	ENSG00000187608
ENSG00000109686	0.19564	ENSG00000144741
ENSG00000142330	0.195638	ENSG00000146067
ENSG00000111605	0.195635	ENSG00000145868
ENSG00000100162	0.195621	ENSG00000146918
ENSG00000136824	0.19562	ENSG00000169679
ENSG00000110274	0.195618	ENSG00000110344
ENSG00000104299	0.195614	ENSG00000104517
ENSG00000075131	0.195601	ENSG00000131153
ENSG00000085840	0.195598	ENSG00000104738
ENSG00000132485	0.19559	ENSG00000172466
ENSG00000051341	0.195588	ENSG00000079616
ENSG00000134825	0.195588	ENSG00000205544
ENSG00000065328	0.195567	ENSG00000139734
ENSG00000146918	0.195563	ENSG00000161888
ENSG00000100526	0.195562	ENSG00000168078
ENSG00000228474	0.195549	ENSG00000232112
ENSG00000130772	0.195545	ENSG00000159579
ENSG00000117620	0.195522	ENSG00000138069
ENSG00000100522	0.195516	ENSG00000215301
ENSG00000148773	0.195511	ENSG00000152253
ENSG00000096717	0.195509	ENSG00000183864
ENSG00000108588	0.195499	ENSG00000154945
ENSG00000151725	0.195486	ENSG00000174371
ENSG00000175348	0.195476	ENSG00000185896
ENSG00000076382	0.195475	ENSG00000111665
ENSG00000138160	0.195471	ENSG00000171320
ENSG00000117650	0.195457	ENSG00000149503
ENSG00000075702	0.195447	ENSG00000092853
ENSG00000151838	0.195445	ENSG00000167995
ENSG00000051341	0.195435	ENSG00000168496
ENSG00000083896	0.195434	ENSG00000160799
ENSG00000089775	0.195433	ENSG00000115758
ENSG00000111247	0.195433	ENSG00000166508
ENSG00000022840	0.195429	ENSG00000159346
ENSG00000137076	0.195428	ENSG00000165282
ENSG00000109805	0.19542	ENSG00000131747
ENSG00000103342	0.195415	ENSG00000133606
ENSG00000111605	0.195415	ENSG00000196233
ENSG00000142207	0.195407	ENSG00000159131
ENSG00000172466	0.195392	ENSG00000183337
ENSG00000024526	0.195388	ENSG00000090889
ENSG00000211650	0.195385	ENSG00000244575
ENSG00000101425	0.195381	ENSG00000239839
ENSG00000135763	0.195374	ENSG00000153107
ENSG00000142945	0.195342	ENSG00000156970
ENSG00000080986	0.195338	ENSG00000088325
ENSG00000066117	0.195317	ENSG00000187778
ENSG00000211653	0.195292	ENSG00000278196
ENSG00000092853	0.195291	ENSG00000228716
ENSG00000211640	0.195285	ENSG00000211679
ENSG00000169683	0.195281	ENSG00000182149
ENSG00000099804	0.195271	ENSG00000186591
ENSG00000110108	0.195258	ENSG00000213020
ENSG00000117228	0.19525	ENSG00000156587
ENSG00000076248	0.195243	ENSG00000093009
ENSG00000124469	0.19524	ENSG00000239839
ENSG00000152795	0.195239	ENSG00000213588
ENSG00000086061	0.195227	ENSG00000137074
ENSG00000073111	0.195222	ENSG00000080839
ENSG00000070950	0.195218	ENSG00000163918
ENSG00000211660	0.195218	ENSG00000211941
ENSG00000111906	0.195203	ENSG00000138594
ENSG00000076003	0.195194	ENSG00000163781
ENSG00000033030	0.195188	ENSG00000108591
ENSG00000115267	0.195182	ENSG00000160932
ENSG00000095139	0.195177	ENSG00000185085
ENSG00000004779	0.195162	ENSG00000134419
ENSG00000211976	0.19515	ENSG00000239951
ENSG00000096070	0.195143	ENSG00000177565
ENSG00000071539	0.195133	ENSG00000164045
ENSG00000182004	0.19513	ENSG00000214026
ENSG00000002549	0.195127	ENSG00000135899
ENSG00000171858	0.195125	ENSG00000233927
ENSG00000100526	0.195123	ENSG00000175063
ENSG00000093000	0.195121	ENSG00000163681
ENSG00000152904	0.19512	ENSG00000163156
ENSG00000071539	0.195118	ENSG00000133119
ENSG00000051180	0.195115	ENSG00000111445
ENSG00000076984	0.195099	ENSG00000254004
ENSG00000138069	0.195088	ENSG00000158796
ENSG00000075702	0.195083	ENSG00000135451
ENSG00000138160	0.195083	ENSG00000196584
ENSG00000138092	0.19508	ENSG00000171241
ENSG00000040633	0.195069	ENSG00000125945
ENSG00000131470	0.195064	ENSG00000164045
ENSG00000167118	0.195055	ENSG00000185721
ENSG00000104738	0.195041	ENSG00000187741
ENSG00000085840	0.195034	ENSG00000144554
ENSG00000211663	0.195033	ENSG00000232216
ENSG00000106299	0.195032	ENSG00000122482
ENSG00000067533	0.195032	ENSG00000167112
ENSG00000106462	0.195014	ENSG00000146918
ENSG00000136824	0.195014	ENSG00000198826
ENSG00000085840	0.19501	ENSG00000131470
ENSG00000105486	0.194991	ENSG00000159259
ENSG00000047597	0.194989	ENSG00000158856
ENSG00000170949	0.194979	ENSG00000187764
ENSG00000112312	0.194964	ENSG00000164045
ENSG00000122952	0.194961	ENSG00000129173
ENSG00000211648	0.194958	ENSG00000243238
ENSG00000138095	0.194955	ENSG00000184220
ENSG00000134321	0.194939	ENSG00000185880
ENSG00000211945	0.194922	ENSG00000243238
ENSG00000091651	0.194901	ENSG00000105011
ENSG00000085840	0.194887	ENSG00000105486
ENSG00000211666	0.194878	ENSG00000241294
ENSG00000111602	0.194871	ENSG00000139618
ENSG00000129173	0.194871	ENSG00000170312
ENSG00000128951	0.194852	ENSG00000145337
ENSG00000105486	0.194847	ENSG00000138160
ENSG00000091651	0.19482	ENSG00000160957
ENSG00000089775	0.194817	ENSG00000175395
ENSG00000080839	0.19481	ENSG00000174371
ENSG00000109270	0.19481	ENSG00000198898
ENSG00000105085	0.194805	ENSG00000156735
ENSG00000075826	0.194798	ENSG00000146067
ENSG00000117543	0.19477	ENSG00000132676
ENSG00000134574	0.194755	ENSG00000154920
ENSG00000022840	0.194742	ENSG00000158828
ENSG00000035499	0.194736	ENSG00000184661
ENSG00000134825	0.194727	ENSG00000167985
ENSG00000085840	0.194716	ENSG00000183856
ENSG00000047249	0.194712	ENSG00000179950
ENSG00000033800	0.194708	ENSG00000140259
ENSG00000107443	0.194699	ENSG00000213762
ENSG00000065526	0.194695	ENSG00000168488
ENSG00000168036	0.194693	ENSG00000197323
ENSG00000131153	0.194687	ENSG00000163918
ENSG00000100297	0.194681	ENSG00000123219
ENSG00000103274	0.19467	ENSG00000131013
ENSG00000105486	0.194665	ENSG00000138346
ENSG00000079616	0.194656	ENSG00000196584
ENSG00000180644	0.194655	ENSG00000189430
ENSG00000211598	0.194649	ENSG00000211976
ENSG00000083817	0.194644	ENSG00000196417
ENSG00000024526	0.194643	ENSG00000076382
ENSG00000145241	0.194642	ENSG00000213762
ENSG00000103569	0.194637	ENSG00000157551
ENSG00000112312	0.194615	ENSG00000149636
ENSG00000079616	0.194613	ENSG00000161800
ENSG00000161847	0.194613	ENSG00000180900
ENSG00000167670	0.194609	ENSG00000184445
ENSG00000117228	0.194606	ENSG00000133106
ENSG00000163781	0.194589	ENSG00000198554
ENSG00000157601	0.194583	ENSG00000177409
ENSG00000100522	0.194582	ENSG00000173480
ENSG00000134825	0.194577	ENSG00000213741
ENSG00000069345	0.194563	ENSG00000176095
ENSG00000071082	0.194558	ENSG00000188243
ENSG00000241755	0.194551	ENSG00000243466
ENSG00000123179	0.194543	ENSG00000161970
ENSG00000075702	0.194534	ENSG00000105011
ENSG00000171490	0.194505	ENSG00000197958
ENSG00000119777	0.1945	ENSG00000138073
ENSG00000114346	0.194493	ENSG00000123473
ENSG00000211625	0.194486	ENSG00000211938
ENSG00000142945	0.194468	ENSG00000164109
ENSG00000075218	0.194467	ENSG00000158402
ENSG00000008517	0.194462	ENSG00000026751
ENSG00000211650	0.194456	ENSG00000211947
ENSG00000111665	0.194436	ENSG00000188610
ENSG00000134419	0.194429	ENSG00000145337
ENSG00000117724	0.194426	ENSG00000137804
ENSG00000111445	0.194422	ENSG00000112118
ENSG00000167286	0.194421	ENSG00000211752
ENSG00000120798	0.19442	ENSG00000134884
ENSG00000103657	0.194403	ENSG00000115760
ENSG00000141034	0.194396	ENSG00000158796
ENSG00000129083	0.194395	ENSG00000170242
ENSG00000043093	0.194389	ENSG00000100888
ENSG00000176208	0.194385	ENSG00000228716
ENSG00000176095	0.19438	ENSG00000198455
ENSG00000125734	0.194369	ENSG00000167766
ENSG00000113558	0.194366	ENSG00000134419
ENSG00000125656	0.194346	ENSG00000261221
ENSG00000160957	0.19434	ENSG00000188312
ENSG00000127564	0.194327	ENSG00000197299
ENSG00000108733	0.194324	ENSG00000167447
ENSG00000072042	0.194323	ENSG00000184517
ENSG00000156603	0.194318	ENSG00000174276
ENSG00000084774	0.194316	ENSG00000147130
ENSG00000111445	0.194315	ENSG00000149554
ENSG00000110060	0.194306	ENSG00000148572
ENSG00000129173	0.194304	ENSG00000149503
ENSG00000124469	0.194292	ENSG00000164047
ENSG00000137337	0.194285	ENSG00000149636
ENSG00000100479	0.194281	ENSG00000151725
ENSG00000130816	0.19428	ENSG00000136492
ENSG00000111530	0.194275	ENSG00000166226
ENSG00000134326	0.194273	ENSG00000138646
ENSG00000101003	0.194262	ENSG00000154920
ENSG00000211640	0.19426	ENSG00000211965
ENSG00000062822	0.194253	ENSG00000085999
ENSG00000129493	0.194238	ENSG00000140563
ENSG00000108591	0.194229	ENSG00000120688
ENSG00000100162	0.194228	ENSG00000167670
ENSG00000178988	0.194223	ENSG00000186222
ENSG00000091651	0.19422	ENSG00000136824
ENSG00000133884	0.194206	ENSG00000162222
ENSG00000130935	0.194195	ENSG00000136718
ENSG00000126787	0.194195	ENSG00000198826
ENSG00000108591	0.194173	ENSG00000112592
ENSG00000211598	0.194163	ENSG00000251546
ENSG00000083814	0.194161	ENSG00000100811
ENSG00000013306	0.194134	ENSG00000158828
ENSG00000139618	0.194133	ENSG00000197299
ENSG00000170949	0.194128	ENSG00000198538
ENSG00000080603	0.19412	ENSG00000172534
ENSG00000066279	0.194118	ENSG00000100526
ENSG00000126709	0.19411	ENSG00000135899
ENSG00000170892	0.194104	ENSG00000198551
ENSG00000068383	0.19408	ENSG00000124688
ENSG00000146918	0.194077	ENSG00000187741
ENSG00000211659	0.194072	ENSG00000243264
ENSG00000134419	0.194071	ENSG00000166136
ENSG00000071539	0.194046	ENSG00000166451
ENSG00000112984	0.194043	ENSG00000128944
ENSG00000101052	0.194041	ENSG00000138629
ENSG00000141524	0.194034	ENSG00000157637
ENSG00000111335	0.194031	ENSG00000183486
ENSG00000011426	0.19403	ENSG00000102384
ENSG00000123485	0.194027	ENSG00000156970
ENSG00000138778	0.194019	ENSG00000198901
ENSG00000100479	0.194012	ENSG00000213551
ENSG00000174371	0.19401	ENSG00000183856
ENSG00000105486	0.194004	ENSG00000111247
ENSG00000075826	0.193998	ENSG00000167615
ENSG00000145386	0.193991	ENSG00000167900
ENSG00000160710	0.193984	ENSG00000185507
ENSG00000024526	0.193979	ENSG00000134690
ENSG00000137310	0.193976	ENSG00000176208
ENSG00000105568	0.193974	ENSG00000165527
ENSG00000100297	0.193927	ENSG00000146918
ENSG00000138642	0.193926	ENSG00000183486
ENSG00000146918	0.193926	ENSG00000198826
ENSG00000076003	0.193919	ENSG00000174371
ENSG00000073111	0.193898	ENSG00000101412
ENSG00000049541	0.193891	ENSG00000132646
ENSG00000094804	0.193891	ENSG00000156802
ENSG00000211677	0.193888	ENSG00000211945
ENSG00000117724	0.193883	ENSG00000129173
ENSG00000004777	0.19388	ENSG00000122515
ENSG00000124198	0.193879	ENSG00000124226
ENSG00000047410	0.193877	ENSG00000198700
ENSG00000035499	0.193876	ENSG00000123473
ENSG00000146918	0.193876	ENSG00000165244
ENSG00000167286	0.193873	ENSG00000271503
ENSG00000090889	0.19387	ENSG00000152253
ENSG00000054267	0.193862	ENSG00000197961
ENSG00000009844	0.193833	ENSG00000204574
ENSG00000198830	0.193817	ENSG00000249115
ENSG00000051341	0.193815	ENSG00000090889
ENSG00000242534	0.193778	ENSG00000243466
ENSG00000100811	0.193772	ENSG00000186517
ENSG00000071082	0.193762	ENSG00000172809
ENSG00000091651	0.19376	ENSG00000136982
ENSG00000151725	0.193758	ENSG00000164104
ENSG00000256683	0.193749	ENSG00000256771
ENSG00000156970	0.193744	ENSG00000183856
ENSG00000211895	0.193743	ENSG00000241755
ENSG00000076248	0.193742	ENSG00000174371
ENSG00000173193	0.193739	ENSG00000177409
ENSG00000080819	0.193732	ENSG00000135776
ENSG00000114346	0.193724	ENSG00000135451
ENSG00000146918	0.193722	ENSG00000170779
ENSG00000165997	0.193719	ENSG00000236287
ENSG00000115568	0.193714	ENSG00000167548
ENSG00000137806	0.193712	ENSG00000173480
ENSG00000076382	0.193709	ENSG00000167900
ENSG00000149636	0.193675	ENSG00000176890
ENSG00000113013	0.193674	ENSG00000135372
ENSG00000104738	0.19367	ENSG00000105011
ENSG00000005381	0.193656	ENSG00000196415
ENSG00000009335	0.193654	ENSG00000118482
ENSG00000100162	0.193651	ENSG00000136982
ENSG00000080839	0.19365	ENSG00000181544
ENSG00000146676	0.193622	ENSG00000163166
ENSG00000122966	0.193599	ENSG00000140525
ENSG00000093009	0.193576	ENSG00000131470
ENSG00000139618	0.193567	ENSG00000167900
ENSG00000121858	0.193563	ENSG00000133106
ENSG00000070182	0.19355	ENSG00000105610
ENSG00000082515	0.193548	ENSG00000134058
ENSG00000091651	0.193546	ENSG00000168496
ENSG00000143515	0.193544	ENSG00000162714
ENSG00000126787	0.193544	ENSG00000198901
ENSG00000139697	0.193541	ENSG00000174574
ENSG00000114346	0.193523	ENSG00000137807
ENSG00000137656	0.193519	ENSG00000163166
ENSG00000002549	0.193514	ENSG00000160932
ENSG00000091651	0.193501	ENSG00000105486
ENSG00000126254	0.193495	ENSG00000177051
ENSG00000117650	0.193491	ENSG00000122966
ENSG00000109674	0.193491	ENSG00000163808
ENSG00000158402	0.193491	ENSG00000183856
ENSG00000104738	0.193486	ENSG00000196584
ENSG00000107164	0.193482	ENSG00000130699
ENSG00000062822	0.19348	ENSG00000111602
ENSG00000140525	0.193465	ENSG00000164045
ENSG00000115042	0.193461	ENSG00000137806
ENSG00000224650	0.193455	ENSG00000243290
ENSG00000137959	0.193437	ENSG00000170581
ENSG00000101412	0.193427	ENSG00000131470
ENSG00000146918	0.193426	ENSG00000167670
ENSG00000100526	0.193423	ENSG00000134690
ENSG00000135899	0.193408	ENSG00000137959
ENSG00000166947	0.193408	ENSG00000204613
ENSG00000152684	0.193381	ENSG00000168040
ENSG00000073111	0.193377	ENSG00000085999
ENSG00000094804	0.193375	ENSG00000149554
ENSG00000138381	0.193371	ENSG00000146834
ENSG00000106299	0.19337	ENSG00000186130
ENSG00000122966	0.193361	ENSG00000171848
ENSG00000073111	0.19336	ENSG00000151725
ENSG00000160949	0.193354	ENSG00000160957
ENSG00000163808	0.193351	ENSG00000166851
ENSG00000074755	0.193342	ENSG00000198198
ENSG00000116288	0.193339	ENSG00000164405
ENSG00000106462	0.193331	ENSG00000165891
ENSG00000125901	0.193325	ENSG00000197982
ENSG00000113460	0.193323	ENSG00000133316
ENSG00000013810	0.193305	ENSG00000111665
ENSG00000167548	0.193304	ENSG00000198198
ENSG00000011426	0.193299	ENSG00000165304
ENSG00000136824	0.193298	ENSG00000228716
ENSG00000014138	0.193296	ENSG00000100206
ENSG00000126464	0.193289	ENSG00000160094
ENSG00000181381	0.193284	ENSG00000185745
ENSG00000153044	0.193278	ENSG00000164109
ENSG00000138433	0.193277	ENSG00000160551
ENSG00000051341	0.193274	ENSG00000127586
ENSG00000122952	0.193266	ENSG00000198826
ENSG00000160932	0.193265	ENSG00000177409
ENSG00000143228	0.19326	ENSG00000170312
ENSG00000105011	0.193249	ENSG00000198826
ENSG00000158796	0.193237	ENSG00000196199
ENSG00000117399	0.193235	ENSG00000165480
ENSG00000146918	0.193226	ENSG00000157212
ENSG00000160201	0.193225	ENSG00000184787
ENSG00000123219	0.193218	ENSG00000142731
ENSG00000101003	0.193214	ENSG00000105486
ENSG00000211653	0.193202	ENSG00000211658
ENSG00000054267	0.193201	ENSG00000096717
ENSG00000094804	0.193193	ENSG00000119969
ENSG00000148773	0.193193	ENSG00000166801
ENSG00000103160	0.193192	ENSG00000110108
ENSG00000117228	0.193186	ENSG00000221963
ENSG00000149554	0.193184	ENSG00000196584
ENSG00000092439	0.193181	ENSG00000157106
ENSG00000119917	0.193173	ENSG00000165949
ENSG00000128228	0.19317	ENSG00000184164
ENSG00000059378	0.193169	ENSG00000137200
ENSG00000085999	0.193166	ENSG00000171241
ENSG00000101412	0.193156	ENSG00000174371
ENSG00000076984	0.193136	ENSG00000215301
ENSG00000135404	0.193124	ENSG00000223501
ENSG00000012048	0.19312	ENSG00000159259
ENSG00000211650	0.193095	ENSG00000211669
ENSG00000204642	0.193089	ENSG00000206503
ENSG00000068489	0.193082	ENSG00000142731
ENSG00000066557	0.193077	ENSG00000140259
ENSG00000092853	0.193071	ENSG00000145386
ENSG00000211625	0.193067	ENSG00000211896
ENSG00000127081	0.193062	ENSG00000156735
ENSG00000130589	0.193053	ENSG00000185507
ENSG00000080986	0.193049	ENSG00000111206
ENSG00000119969	0.193049	ENSG00000146918
ENSG00000211653	0.193048	ENSG00000211937
ENSG00000129173	0.193022	ENSG00000176208
ENSG00000013725	0.193022	ENSG00000211746
ENSG00000137806	0.193018	ENSG00000196199
ENSG00000131470	0.193006	ENSG00000196584
ENSG00000166851	0.193	ENSG00000175063
ENSG00000138160	0.192997	ENSG00000160298
ENSG00000101945	0.192991	ENSG00000181544
ENSG00000073111	0.19299	ENSG00000167900
ENSG00000117408	0.192977	ENSG00000163257
ENSG00000126709	0.192976	ENSG00000205413
ENSG00000197045	0.192976	ENSG00000255302
ENSG00000119917	0.192967	ENSG00000135899
ENSG00000112659	0.192967	ENSG00000198089
ENSG00000067082	0.192964	ENSG00000105085
ENSG00000149136	0.192957	ENSG00000168496
ENSG00000211649	0.192955	ENSG00000224650
ENSG00000108510	0.192953	ENSG00000256683
ENSG00000183856	0.192944	ENSG00000196584
ENSG00000073111	0.192938	ENSG00000153044
ENSG00000172543	0.192934	ENSG00000173762
ENSG00000135476	0.192926	ENSG00000179750
ENSG00000156671	0.192921	ENSG00000165997
ENSG00000055609	0.192919	ENSG00000177463
ENSG00000008517	0.192917	ENSG00000089012
ENSG00000132434	0.192915	ENSG00000161057
ENSG00000105011	0.192911	ENSG00000189057
ENSG00000100353	0.192911	ENSG00000278845
ENSG00000115904	0.192907	ENSG00000152439
ENSG00000066279	0.192899	ENSG00000173207
ENSG00000075702	0.192893	ENSG00000137310
ENSG00000100297	0.192891	ENSG00000146670
ENSG00000162367	0.192887	ENSG00000184792
ENSG00000110048	0.192877	ENSG00000137656
ENSG00000164902	0.192876	ENSG00000178988
ENSG00000100714	0.192875	ENSG00000108055
ENSG00000165891	0.192872	ENSG00000198176
ENSG00000075975	0.192866	ENSG00000131148
ENSG00000051180	0.192857	ENSG00000176890
ENSG00000143486	0.192853	ENSG00000147677
ENSG00000137310	0.192847	ENSG00000152253
ENSG00000035499	0.192832	ENSG00000169679
ENSG00000123485	0.192827	ENSG00000198826
ENSG00000130638	0.192824	ENSG00000152133
ENSG00000059378	0.192818	ENSG00000205413
ENSG00000166947	0.192805	ENSG00000204010
ENSG00000103274	0.192792	ENSG00000178307
ENSG00000211611	0.192792	ENSG00000251546
ENSG00000112029	0.19279	ENSG00000161800
ENSG00000145337	0.192788	ENSG00000186395
ENSG00000113263	0.192773	ENSG00000186854
ENSG00000114999	0.192766	ENSG00000151148
ENSG00000015413	0.192766	ENSG00000178773
ENSG00000125458	0.192766	ENSG00000198538
ENSG00000171291	0.192761	ENSG00000189180
ENSG00000239951	0.192761	ENSG00000278857
ENSG00000168092	0.192756	ENSG00000255529
ENSG00000211653	0.192728	ENSG00000211679
ENSG00000138346	0.192713	ENSG00000142731
ENSG00000165949	0.192709	ENSG00000185507
ENSG00000140525	0.192701	ENSG00000198826
ENSG00000122692	0.192699	ENSG00000165271
ENSG00000085832	0.192694	ENSG00000204842
ENSG00000115163	0.192688	ENSG00000169679
ENSG00000065328	0.192681	ENSG00000076382
ENSG00000085840	0.192675	ENSG00000105011
ENSG00000013306	0.192674	ENSG00000105701
ENSG00000073111	0.192668	ENSG00000147536
ENSG00000100522	0.192665	ENSG00000172466
ENSG00000164087	0.192655	ENSG00000171241
ENSG00000134539	0.192655	ENSG00000197540
ENSG00000106261	0.192641	ENSG00000197312
ENSG00000156802	0.192635	ENSG00000163808
ENSG00000097046	0.192629	ENSG00000163781
ENSG00000127774	0.192621	ENSG00000247315
ENSG00000182004	0.19262	ENSG00000188243
ENSG00000089127	0.19261	ENSG00000163840
ENSG00000153201	0.192595	ENSG00000198538
ENSG00000139437	0.192591	ENSG00000165527
ENSG00000119969	0.19259	ENSG00000189057
ENSG00000119718	0.192573	ENSG00000129245
ENSG00000012048	0.192567	ENSG00000183856
ENSG00000146263	0.19254	ENSG00000167513
ENSG00000110344	0.192534	ENSG00000142453
ENSG00000112996	0.19253	ENSG00000171425
ENSG00000111665	0.192517	ENSG00000171848
ENSG00000008438	0.192516	ENSG00000164821
ENSG00000158402	0.192507	ENSG00000183763
ENSG00000124688	0.192503	ENSG00000179562
ENSG00000163808	0.192503	ENSG00000197299
ENSG00000076924	0.192499	ENSG00000076984
ENSG00000100479	0.192494	ENSG00000149636
ENSG00000115042	0.192492	ENSG00000173480
ENSG00000108771	0.192487	ENSG00000184979
ENSG00000123485	0.192485	ENSG00000128944
ENSG00000090013	0.192485	ENSG00000166947
ENSG00000132485	0.192479	ENSG00000167766
ENSG00000141034	0.192473	ENSG00000172466
ENSG00000110448	0.192462	ENSG00000172673
ENSG00000155660	0.19246	ENSG00000184164
ENSG00000088325	0.192436	ENSG00000188610
ENSG00000087269	0.192428	ENSG00000167721
ENSG00000076382	0.192427	ENSG00000112984
ENSG00000066279	0.192412	ENSG00000115163
ENSG00000075218	0.192412	ENSG00000138180
ENSG00000092853	0.192388	ENSG00000146263
ENSG00000173064	0.192371	ENSG00000196961
ENSG00000188536	0.19237	ENSG00000244734
ENSG00000146067	0.192369	ENSG00000149091
ENSG00000079616	0.192366	ENSG00000132646
ENSG00000164117	0.192363	ENSG00000166189
ENSG00000143398	0.192357	ENSG00000163558
ENSG00000106462	0.192355	ENSG00000138160
ENSG00000069345	0.192352	ENSG00000115484
ENSG00000087586	0.192352	ENSG00000123473
ENSG00000111602	0.19235	ENSG00000146263
ENSG00000035499	0.192346	ENSG00000126787
ENSG00000134326	0.192343	ENSG00000188313
ENSG00000109971	0.192339	ENSG00000110172
ENSG00000094804	0.192337	ENSG00000149636
ENSG00000088325	0.192328	ENSG00000138180
ENSG00000138496	0.192292	ENSG00000185880
ENSG00000083635	0.192286	ENSG00000163811
ENSG00000112118	0.192283	ENSG00000166508
ENSG00000135451	0.192282	ENSG00000165480
ENSG00000126709	0.192277	ENSG00000138646
ENSG00000138496	0.192255	ENSG00000181381
ENSG00000130589	0.19225	ENSG00000187608
ENSG00000124209	0.192246	ENSG00000170471
ENSG00000004939	0.19224	ENSG00000112212
ENSG00000051341	0.19224	ENSG00000123219
ENSG00000048162	0.192232	ENSG00000113460
ENSG00000012048	0.192232	ENSG00000188312
ENSG00000008517	0.19222	ENSG00000180644
ENSG00000137073	0.192218	ENSG00000137154
ENSG00000160298	0.192213	ENSG00000161996
ENSG00000111206	0.192212	ENSG00000184661
ENSG00000164054	0.192193	ENSG00000181381
ENSG00000107862	0.192192	ENSG00000177485
ENSG00000211651	0.19217	ENSG00000211660
ENSG00000100162	0.192169	ENSG00000164109
ENSG00000072571	0.192165	ENSG00000136108
ENSG00000068654	0.19216	ENSG00000153107
ENSG00000164087	0.192154	ENSG00000168496
ENSG00000100479	0.192146	ENSG00000167513
ENSG00000152242	0.192144	ENSG00000236287
ENSG00000100836	0.192131	ENSG00000148444
ENSG00000100888	0.192126	ENSG00000152944
ENSG00000118579	0.192126	ENSG00000174840
ENSG00000119969	0.192121	ENSG00000174371
ENSG00000100450	0.192116	ENSG00000134539
ENSG00000211896	0.192114	ENSG00000211947
ENSG00000146410	0.192099	ENSG00000146670
ENSG00000100836	0.192096	ENSG00000143811
ENSG00000101057	0.192083	ENSG00000139618
ENSG00000152253	0.192081	ENSG00000162063
ENSG00000129173	0.192074	ENSG00000138092
ENSG00000112742	0.192073	ENSG00000137804
ENSG00000179912	0.192057	ENSG00000198625
ENSG00000184517	0.192051	ENSG00000196199
ENSG00000125037	0.192043	ENSG00000167671
ENSG00000111665	0.192041	ENSG00000138180
ENSG00000130254	0.192038	ENSG00000170604
ENSG00000146833	0.192037	ENSG00000165494
ENSG00000102384	0.192013	ENSG00000237649
ENSG00000073754	0.192006	ENSG00000173369
ENSG00000002549	0.192005	ENSG00000111331
ENSG00000132581	0.192003	ENSG00000159479
ENSG00000161800	0.191982	ENSG00000175063
ENSG00000180644	0.191958	ENSG00000203747
ENSG00000100385	0.191946	ENSG00000198821
ENSG00000160208	0.191944	ENSG00000160218
ENSG00000100385	0.191937	ENSG00000271503
ENSG00000010030	0.191935	ENSG00000134326
ENSG00000101057	0.19193	ENSG00000122952
ENSG00000102743	0.191913	ENSG00000171155
ENSG00000211658	0.191896	ENSG00000243290
ENSG00000198467	0.191878	ENSG00000213930
ENSG00000093009	0.191877	ENSG00000136824
ENSG00000185627	0.191871	ENSG00000197345
ENSG00000164104	0.191846	ENSG00000178999
ENSG00000125351	0.191841	ENSG00000125676
ENSG00000160294	0.191836	ENSG00000160299
ENSG00000090889	0.191827	ENSG00000162063
ENSG00000124795	0.191824	ENSG00000137310
ENSG00000122952	0.191819	ENSG00000154839
ENSG00000118113	0.191817	ENSG00000133048
ENSG00000140525	0.191816	ENSG00000165480
ENSG00000141030	0.191814	ENSG00000179632
ENSG00000211637	0.191813	ENSG00000211651
ENSG00000119048	0.191808	ENSG00000151366
ENSG00000113558	0.191807	ENSG00000149806
ENSG00000117620	0.191804	ENSG00000118058
ENSG00000131747	0.191804	ENSG00000171848
ENSG00000160932	0.191803	ENSG00000187608
ENSG00000138496	0.191802	ENSG00000183486
ENSG00000107951	0.191788	ENSG00000182180
ENSG00000224041	0.191788	ENSG00000239951
ENSG00000104147	0.191786	ENSG00000171155
ENSG00000204956	0.191786	ENSG00000254245
ENSG00000211945	0.19178	ENSG00000278857
ENSG00000076003	0.191779	ENSG00000130816
ENSG00000157456	0.191779	ENSG00000184661
ENSG00000105519	0.191773	ENSG00000187650
ENSG00000244116	0.191771	ENSG00000251546
ENSG00000167615	0.191755	ENSG00000266714
ENSG00000091317	0.191746	ENSG00000140157
ENSG00000119844	0.191742	ENSG00000183475
ENSG00000062822	0.191734	ENSG00000184445
ENSG00000115758	0.191723	ENSG00000118058
ENSG00000130304	0.191713	ENSG00000177426
ENSG00000151023	0.191706	ENSG00000177324
ENSG00000186395	0.191703	ENSG00000205544
ENSG00000062822	0.191699	ENSG00000093009
ENSG00000180720	0.191698	ENSG00000204977
ENSG00000133048	0.191691	ENSG00000134827
ENSG00000131470	0.191691	ENSG00000149554
ENSG00000127838	0.191684	ENSG00000168894
ENSG00000108591	0.191679	ENSG00000115042
ENSG00000089685	0.191679	ENSG00000117724
ENSG00000112984	0.191679	ENSG00000188610
ENSG00000121211	0.191671	ENSG00000154920
ENSG00000137504	0.191664	ENSG00000236287
ENSG00000109111	0.191657	ENSG00000152242
ENSG00000069702	0.191635	ENSG00000100453
ENSG00000125249	0.19163	ENSG00000125734
ENSG00000136108	0.191617	ENSG00000145386
ENSG00000072042	0.191613	ENSG00000100354
ENSG00000064419	0.191609	ENSG00000143294
ENSG00000100568	0.191608	ENSG00000125734
ENSG00000168078	0.191597	ENSG00000186185
ENSG00000094804	0.19159	ENSG00000164109
ENSG00000107938	0.191588	ENSG00000129315
ENSG00000094804	0.191586	ENSG00000228716
ENSG00000172116	0.191581	ENSG00000178562
ENSG00000104907	0.191581	ENSG00000213339
ENSG00000124160	0.191578	ENSG00000163510
ENSG00000132530	0.191577	ENSG00000170581
ENSG00000211663	0.191576	ENSG00000240382
ENSG00000184979	0.19157	ENSG00000185507
ENSG00000211947	0.19157	ENSG00000244575
ENSG00000145375	0.191568	ENSG00000168175
ENSG00000085840	0.191552	ENSG00000228716
ENSG00000137804	0.191545	ENSG00000188610
ENSG00000100601	0.191543	ENSG00000144802
ENSG00000159259	0.191539	ENSG00000167513
ENSG00000035499	0.191534	ENSG00000080986
ENSG00000115163	0.191533	ENSG00000131747
ENSG00000103569	0.191479	ENSG00000163464
ENSG00000117228	0.191479	ENSG00000168394
ENSG00000105011	0.191469	ENSG00000171241
ENSG00000133657	0.191467	ENSG00000163939
ENSG00000173064	0.191466	ENSG00000198198
ENSG00000211669	0.191461	ENSG00000239951
ENSG00000109674	0.191459	ENSG00000237649
ENSG00000164405	0.191442	ENSG00000182004
ENSG00000211673	0.191438	ENSG00000224650
ENSG00000134326	0.191437	ENSG00000156587
ENSG00000103540	0.191422	ENSG00000178691
ENSG00000123219	0.191408	ENSG00000176208
ENSG00000066933	0.191399	ENSG00000128731
ENSG00000167995	0.191388	ENSG00000187959
ENSG00000158869	0.19138	ENSG00000163191
ENSG00000174371	0.191373	ENSG00000188312
ENSG00000185507	0.191373	ENSG00000188313
ENSG00000239855	0.191366	ENSG00000240864
ENSG00000100129	0.191364	ENSG00000125991
ENSG00000100312	0.191362	ENSG00000251322
ENSG00000140534	0.191361	ENSG00000157456
ENSG00000178567	0.19136	ENSG00000196865
ENSG00000085999	0.191354	ENSG00000102384
ENSG00000075702	0.191346	ENSG00000188312
ENSG00000071539	0.191343	ENSG00000160957
ENSG00000105011	0.191342	ENSG00000171792
ENSG00000138346	0.191327	ENSG00000152455
ENSG00000085840	0.191325	ENSG00000111445
ENSG00000160654	0.191325	ENSG00000271503
ENSG00000102178	0.191318	ENSG00000126903
ENSG00000066279	0.191311	ENSG00000128944
ENSG00000127564	0.19131	ENSG00000136492
ENSG00000092470	0.191308	ENSG00000184445
ENSG00000002549	0.191302	ENSG00000177409
ENSG00000111247	0.191294	ENSG00000163918
ENSG00000211653	0.191293	ENSG00000211943
ENSG00000131263	0.19129	ENSG00000172409
ENSG00000089012	0.191289	ENSG00000110448
ENSG00000133561	0.191285	ENSG00000133574
ENSG00000138346	0.191276	ENSG00000176208
ENSG00000100811	0.191265	ENSG00000198538
ENSG00000211649	0.191255	ENSG00000211945
ENSG00000117228	0.191253	ENSG00000138496
ENSG00000011426	0.191248	ENSG00000169679
ENSG00000138346	0.191246	ENSG00000146263
ENSG00000072571	0.191245	ENSG00000137804
ENSG00000125686	0.191245	ENSG00000198265
ENSG00000005339	0.191233	ENSG00000109118
ENSG00000110917	0.191228	ENSG00000174437
ENSG00000133119	0.191227	ENSG00000140525
ENSG00000162607	0.191212	ENSG00000174371
ENSG00000131495	0.191206	ENSG00000214026
ENSG00000126787	0.191198	ENSG00000152253
ENSG00000121067	0.191188	ENSG00000164117
ENSG00000011426	0.191177	ENSG00000156970
ENSG00000115163	0.191168	ENSG00000138160
ENSG00000090889	0.191161	ENSG00000166851
ENSG00000134987	0.191143	ENSG00000163938
ENSG00000177294	0.19114	ENSG00000188313
ENSG00000125734	0.191136	ENSG00000170949
ENSG00000014138	0.191113	ENSG00000167670
ENSG00000076382	0.19111	ENSG00000176208
ENSG00000140259	0.191108	ENSG00000168040
ENSG00000005339	0.191102	ENSG00000122557
ENSG00000151725	0.1911	ENSG00000163918
ENSG00000101138	0.191089	ENSG00000244462
ENSG00000131263	0.191087	ENSG00000152242
ENSG00000123219	0.191036	ENSG00000140525
ENSG00000134108	0.191024	ENSG00000213639
ENSG00000149294	0.191023	ENSG00000198574
ENSG00000211662	0.191014	ENSG00000278857
ENSG00000140525	0.191013	ENSG00000169679
ENSG00000131263	0.191003	ENSG00000143751
ENSG00000012223	0.191002	ENSG00000173391
ENSG00000067066	0.190997	ENSG00000187608
ENSG00000072042	0.190985	ENSG00000158796
ENSG00000112312	0.190976	ENSG00000131153
ENSG00000123219	0.190971	ENSG00000144554
ENSG00000100888	0.190967	ENSG00000213639
ENSG00000005812	0.190961	ENSG00000168092
ENSG00000085721	0.190952	ENSG00000167977
ENSG00000117419	0.190952	ENSG00000198399
ENSG00000103160	0.190943	ENSG00000117620
ENSG00000005339	0.190942	ENSG00000168488
ENSG00000172888	0.190942	ENSG00000185721
ENSG00000004779	0.190939	ENSG00000113558
ENSG00000154920	0.190935	ENSG00000183684
ENSG00000149636	0.190927	ENSG00000164045
ENSG00000145386	0.190927	ENSG00000166851
ENSG00000156860	0.190924	ENSG00000163681
ENSG00000126787	0.190923	ENSG00000188610
ENSG00000157212	0.190922	ENSG00000278259
ENSG00000211976	0.19092	ENSG00000243290
ENSG00000100522	0.190918	ENSG00000196199
ENSG00000117222	0.190912	ENSG00000196455
ENSG00000093009	0.190904	ENSG00000151725
ENSG00000088325	0.190902	ENSG00000198826
ENSG00000142330	0.190899	ENSG00000172932
ENSG00000160654	0.190895	ENSG00000160791
ENSG00000111605	0.190894	ENSG00000162613
ENSG00000071539	0.190883	ENSG00000123485
ENSG00000135940	0.190882	ENSG00000187051
ENSG00000109686	0.190881	ENSG00000132522
ENSG00000090273	0.19085	ENSG00000275700
ENSG00000123473	0.190838	ENSG00000164087
ENSG00000224041	0.190829	ENSG00000243466
ENSG00000100568	0.190829	ENSG00000254004
ENSG00000112149	0.190819	ENSG00000153234
ENSG00000126215	0.190819	ENSG00000198554
ENSG00000105197	0.190816	ENSG00000182004
ENSG00000088888	0.190812	ENSG00000198482
ENSG00000165494	0.190806	ENSG00000197961
ENSG00000211663	0.190795	ENSG00000224650
ENSG00000006712	0.190793	ENSG00000140259
ENSG00000085999	0.19079	ENSG00000149636
ENSG00000232216	0.190788	ENSG00000244575
ENSG00000166451	0.190787	ENSG00000171241
ENSG00000085840	0.190785	ENSG00000123473
ENSG00000160932	0.19078	ENSG00000181381
ENSG00000086758	0.190776	ENSG00000147130
ENSG00000079616	0.190771	ENSG00000165244
ENSG00000127586	0.190759	ENSG00000139618
ENSG00000105258	0.190758	ENSG00000170906
ENSG00000186020	0.190748	ENSG00000267041
ENSG00000124688	0.190744	ENSG00000152439
ENSG00000105393	0.190738	ENSG00000204435
ENSG00000167670	0.190737	ENSG00000197299
ENSG00000047597	0.190732	ENSG00000112077
ENSG00000004779	0.190725	ENSG00000145337
ENSG00000000419	0.190721	ENSG00000101138
ENSG00000135372	0.190721	ENSG00000163811
ENSG00000137965	0.19072	ENSG00000173193
ENSG00000089775	0.19072	ENSG00000173480
ENSG00000121152	0.190708	ENSG00000139734
ENSG00000167232	0.190708	ENSG00000170949
ENSG00000211890	0.190701	ENSG00000211949
ENSG00000137807	0.190699	ENSG00000164611
ENSG00000135476	0.190694	ENSG00000173207
ENSG00000108055	0.190688	ENSG00000123737
ENSG00000157212	0.190686	ENSG00000198700
ENSG00000198793	0.190681	ENSG00000214655
ENSG00000211662	0.190679	ENSG00000211941
ENSG00000130703	0.190676	ENSG00000132824
ENSG00000160185	0.190674	ENSG00000211752
ENSG00000090889	0.19067	ENSG00000101057
ENSG00000076003	0.19067	ENSG00000131470
ENSG00000117399	0.190658	ENSG00000149503
ENSG00000160856	0.190656	ENSG00000180644
ENSG00000088325	0.190655	ENSG00000114346
ENSG00000102384	0.190655	ENSG00000171320
ENSG00000012048	0.190642	ENSG00000100162
ENSG00000131747	0.190641	ENSG00000198901
ENSG00000091651	0.190637	ENSG00000101057
ENSG00000142528	0.190633	ENSG00000166529
ENSG00000100162	0.19063	ENSG00000140525
ENSG00000197170	0.190629	ENSG00000213918
ENSG00000163918	0.190625	ENSG00000164109
ENSG00000180902	0.190585	ENSG00000197774
ENSG00000094804	0.190544	ENSG00000171241
ENSG00000085999	0.190539	ENSG00000132646
ENSG00000143401	0.190539	ENSG00000154839
ENSG00000051341	0.190535	ENSG00000198826
ENSG00000114999	0.19053	ENSG00000134313
ENSG00000211660	0.190514	ENSG00000211673
ENSG00000095139	0.190511	ENSG00000129083
ENSG00000154781	0.19051	ENSG00000163481
ENSG00000198056	0.19051	ENSG00000249115
ENSG00000090889	0.190508	ENSG00000100526
ENSG00000172809	0.190504	ENSG00000182899
ENSG00000005812	0.1905	ENSG00000175087
ENSG00000075702	0.190492	ENSG00000160957
ENSG00000074695	0.190486	ENSG00000124783
ENSG00000146918	0.190486	ENSG00000176974
ENSG00000048162	0.190481	ENSG00000135372
ENSG00000002549	0.190461	ENSG00000160710
ENSG00000145780	0.190459	ENSG00000189180
ENSG00000134326	0.190457	ENSG00000164054
ENSG00000130165	0.190455	ENSG00000223496
ENSG00000128789	0.190444	ENSG00000134759
ENSG00000092853	0.190443	ENSG00000159259
ENSG00000035499	0.190435	ENSG00000169607
ENSG00000211669	0.190433	ENSG00000211673
ENSG00000070047	0.190427	ENSG00000115073
ENSG00000100591	0.19042	ENSG00000116161
ENSG00000112312	0.190405	ENSG00000167747
ENSG00000211653	0.190404	ENSG00000251546
ENSG00000158402	0.190403	ENSG00000173207
ENSG00000211947	0.190399	ENSG00000243290
ENSG00000075218	0.190397	ENSG00000188610
ENSG00000211651	0.190397	ENSG00000251546
ENSG00000153044	0.19039	ENSG00000164045
ENSG00000008710	0.190386	ENSG00000104979
ENSG00000092853	0.190386	ENSG00000142945
ENSG00000066279	0.190378	ENSG00000215784
ENSG00000088325	0.190375	ENSG00000162063
ENSG00000141034	0.190366	ENSG00000143575
ENSG00000111011	0.190366	ENSG00000153201
ENSG00000145386	0.190365	ENSG00000171320
ENSG00000075702	0.19036	ENSG00000085840
ENSG00000026751	0.190357	ENSG00000115523
ENSG00000008438	0.190356	ENSG00000158825
ENSG00000129173	0.190356	ENSG00000168078
ENSG00000073861	0.190349	ENSG00000158321
ENSG00000051341	0.190345	ENSG00000171320
ENSG00000024526	0.190338	ENSG00000196550
ENSG00000113263	0.190337	ENSG00000164483
ENSG00000008438	0.190335	ENSG00000138772
ENSG00000088356	0.190326	ENSG00000164051
ENSG00000130772	0.190321	ENSG00000186174
ENSG00000138160	0.190313	ENSG00000166851
ENSG00000040633	0.190302	ENSG00000160785
ENSG00000104147	0.190301	ENSG00000143575
ENSG00000140534	0.190289	ENSG00000149554
ENSG00000143515	0.190283	ENSG00000213020
ENSG00000211637	0.190283	ENSG00000243290
ENSG00000165480	0.190274	ENSG00000188610
ENSG00000134827	0.190266	ENSG00000148346
ENSG00000131263	0.190248	ENSG00000213762
ENSG00000035499	0.190247	ENSG00000154839
ENSG00000138160	0.190244	ENSG00000189308
ENSG00000129173	0.190237	ENSG00000165304
ENSG00000010165	0.190233	ENSG00000196455
ENSG00000104408	0.190203	ENSG00000104529
ENSG00000131089	0.190198	ENSG00000186020
ENSG00000051180	0.190194	ENSG00000136982
ENSG00000117281	0.190178	ENSG00000198574
ENSG00000055609	0.190172	ENSG00000115760
ENSG00000102901	0.190169	ENSG00000168010
ENSG00000072571	0.190166	ENSG00000145386
ENSG00000133106	0.190144	ENSG00000138646
ENSG00000111602	0.190127	ENSG00000157212
ENSG00000067066	0.190118	ENSG00000185507
ENSG00000160298	0.190107	ENSG00000169683
ENSG00000111775	0.190099	ENSG00000166136
ENSG00000162924	0.190093	ENSG00000196367
ENSG00000182141	0.190091	ENSG00000256771
ENSG00000123485	0.190083	ENSG00000149503
ENSG00000077152	0.190078	ENSG00000100479
ENSG00000065328	0.190067	ENSG00000136982
ENSG00000196199	0.190067	ENSG00000198538
ENSG00000105011	0.19005	ENSG00000228716
ENSG00000211896	0.190046	ENSG00000211965
ENSG00000178567	0.190043	ENSG00000197045
ENSG00000211637	0.190042	ENSG00000211965
ENSG00000005961	0.190037	ENSG00000165682
ENSG00000105821	0.190026	ENSG00000135521
ENSG00000130303	0.19001	ENSG00000157601
ENSG00000135899	0.190004	ENSG00000137200
ENSG00000168496	0.190004	ENSG00000171848
ENSG00000012048	0.19	ENSG00000136982
ENSG00000101945	0.189994	ENSG00000158526
ENSG00000089234	0.189987	ENSG00000160007
ENSG00000068489	0.189986	ENSG00000087586
ENSG00000137806	0.189984	ENSG00000138069
ENSG00000147434	0.189982	ENSG00000163673
ENSG00000145050	0.189981	ENSG00000155660
ENSG00000134058	0.189977	ENSG00000148572
ENSG00000162607	0.189977	ENSG00000167513
ENSG00000126709	0.189966	ENSG00000165949
ENSG00000113712	0.189962	ENSG00000198730
ENSG00000124942	0.189953	ENSG00000160789
ENSG00000115415	0.189942	ENSG00000121858
ENSG00000040275	0.189942	ENSG00000166851
ENSG00000085840	0.18993	ENSG00000142945
ENSG00000129566	0.189922	ENSG00000161057
ENSG00000211945	0.189921	ENSG00000241755
ENSG00000038219	0.18992	ENSG00000177463
ENSG00000111331	0.189919	ENSG00000181381
ENSG00000035403	0.189917	ENSG00000121211
ENSG00000071539	0.189913	ENSG00000198826
ENSG00000076984	0.189908	ENSG00000170949
ENSG00000062822	0.189905	ENSG00000169683
ENSG00000104738	0.1899	ENSG00000174371
ENSG00000080839	0.189896	ENSG00000178691
ENSG00000117620	0.189895	ENSG00000125249
ENSG00000087586	0.189895	ENSG00000135451
ENSG00000129173	0.189889	ENSG00000169679
ENSG00000106462	0.189884	ENSG00000163808
ENSG00000117399	0.189877	ENSG00000137804
ENSG00000128944	0.189874	ENSG00000142945
ENSG00000134827	0.189873	ENSG00000173391
ENSG00000115484	0.189852	ENSG00000146918
ENSG00000119917	0.189839	ENSG00000130303
ENSG00000105486	0.189837	ENSG00000160957
ENSG00000137947	0.189835	ENSG00000180257
ENSG00000130748	0.189832	ENSG00000247315
ENSG00000109133	0.189828	ENSG00000114978
ENSG00000100526	0.189824	ENSG00000154839
ENSG00000089685	0.189803	ENSG00000171320
ENSG00000112159	0.189801	ENSG00000174501
ENSG00000072042	0.189799	ENSG00000141034
ENSG00000173933	0.189797	ENSG00000197780
ENSG00000211598	0.189791	ENSG00000278196
ENSG00000124688	0.189788	ENSG00000168040
ENSG00000080986	0.189779	ENSG00000131747
ENSG00000142089	0.189774	ENSG00000156587
ENSG00000133112	0.189763	ENSG00000166710
ENSG00000213516	0.18976	ENSG00000267041
ENSG00000141503	0.189751	ENSG00000278259
ENSG00000132530	0.189748	ENSG00000181381
ENSG00000151838	0.189746	ENSG00000187959
ENSG00000055609	0.189742	ENSG00000125686
ENSG00000211949	0.189731	ENSG00000278196
ENSG00000100714	0.189727	ENSG00000105486
ENSG00000178982	0.189723	ENSG00000188243
ENSG00000089775	0.18972	ENSG00000186814
ENSG00000100568	0.189719	ENSG00000167766
ENSG00000155561	0.189715	ENSG00000253729
ENSG00000141552	0.189708	ENSG00000277791
ENSG00000118193	0.189706	ENSG00000142945
ENSG00000164087	0.1897	ENSG00000174442
ENSG00000124160	0.189689	ENSG00000164902
ENSG00000164045	0.189682	ENSG00000167900
ENSG00000136824	0.189678	ENSG00000142945
ENSG00000087074	0.189676	ENSG00000115904
ENSG00000072042	0.189671	ENSG00000167257
ENSG00000125743	0.189667	ENSG00000232112
ENSG00000162408	0.189661	ENSG00000261609
ENSG00000129696	0.189657	ENSG00000182149
ENSG00000100028	0.189656	ENSG00000204220
ENSG00000142945	0.189636	ENSG00000167900
ENSG00000146410	0.189604	ENSG00000197299
ENSG00000051341	0.189603	ENSG00000228716
ENSG00000163930	0.189597	ENSG00000175166
ENSG00000129173	0.18959	ENSG00000152253
ENSG00000091651	0.18959	ENSG00000164087
ENSG00000130816	0.189585	ENSG00000196584
ENSG00000115415	0.189581	ENSG00000169248
ENSG00000067066	0.18958	ENSG00000134326
ENSG00000145388	0.189578	ENSG00000163877
ENSG00000151725	0.189574	ENSG00000164045
ENSG00000134644	0.189573	ENSG00000143442
ENSG00000152404	0.189573	ENSG00000171763
ENSG00000005007	0.18957	ENSG00000144659
ENSG00000075218	0.189565	ENSG00000165304
ENSG00000164087	0.189565	ENSG00000165480
ENSG00000152464	0.189507	ENSG00000162236
ENSG00000137656	0.189498	ENSG00000140259
ENSG00000163808	0.189482	ENSG00000173207
ENSG00000100297	0.189476	ENSG00000249115
ENSG00000139684	0.189439	ENSG00000188243
ENSG00000211976	0.189421	ENSG00000241351
ENSG00000130203	0.189419	ENSG00000159189
ENSG00000100811	0.189416	ENSG00000187764
ENSG00000143514	0.189402	ENSG00000160785
ENSG00000071539	0.189383	ENSG00000146410
ENSG00000089685	0.189376	ENSG00000196550
ENSG00000008710	0.189374	ENSG00000142669
ENSG00000117399	0.18937	ENSG00000164611
ENSG00000115414	0.189362	ENSG00000168542
ENSG00000051180	0.189361	ENSG00000146410
ENSG00000125652	0.18934	ENSG00000175602
ENSG00000025708	0.189338	ENSG00000059378
ENSG00000012223	0.189337	ENSG00000124107
ENSG00000138496	0.189336	ENSG00000164054
ENSG00000065328	0.189328	ENSG00000151725
ENSG00000125656	0.189325	ENSG00000130312
ENSG00000186130	0.189318	ENSG00000277462
ENSG00000136824	0.189317	ENSG00000166508
ENSG00000130589	0.18931	ENSG00000137628
ENSG00000075702	0.189306	ENSG00000174371
ENSG00000119787	0.189298	ENSG00000130935
ENSG00000138069	0.189297	ENSG00000153201
ENSG00000130479	0.189289	ENSG00000161847
ENSG00000113558	0.189286	ENSG00000249915
ENSG00000168496	0.189278	ENSG00000170779
ENSG00000075702	0.189274	ENSG00000109805
ENSG00000102119	0.189273	ENSG00000124333
ENSG00000076003	0.18927	ENSG00000111602
ENSG00000160710	0.189255	ENSG00000177409
ENSG00000134291	0.189254	ENSG00000160298
ENSG00000100888	0.189238	ENSG00000115568
ENSG00000143457	0.189238	ENSG00000163159
ENSG00000146670	0.189193	ENSG00000156970
ENSG00000168040	0.189193	ENSG00000198551
ENSG00000100162	0.18919	ENSG00000167513
ENSG00000166801	0.189176	ENSG00000204386
ENSG00000108443	0.189172	ENSG00000163558
ENSG00000127564	0.18917	ENSG00000133119
ENSG00000100601	0.189163	ENSG00000131013
ENSG00000167615	0.18916	ENSG00000168010
ENSG00000211870	0.189154	ENSG00000211878
ENSG00000140259	0.189153	ENSG00000166477
ENSG00000096006	0.189151	ENSG00000101425
ENSG00000211673	0.189145	ENSG00000211677
ENSG00000136492	0.189143	ENSG00000146918
ENSG00000211666	0.189143	ENSG00000239855
ENSG00000067992	0.189141	ENSG00000158290
ENSG00000147789	0.18913	ENSG00000170631
ENSG00000164330	0.189127	ENSG00000173801
ENSG00000120688	0.189122	ENSG00000254004
ENSG00000141034	0.189121	ENSG00000213516
ENSG00000111602	0.18912	ENSG00000112118
ENSG00000110448	0.189119	ENSG00000184613
ENSG00000196683	0.189106	ENSG00000213741
ENSG00000100162	0.189102	ENSG00000145386
ENSG00000102384	0.189095	ENSG00000123485
ENSG00000134058	0.189095	ENSG00000176953
ENSG00000154839	0.18909	ENSG00000164087
ENSG00000101412	0.189089	ENSG00000143476
ENSG00000123219	0.189089	ENSG00000167670
ENSG00000135899	0.189088	ENSG00000188313
ENSG00000123473	0.189087	ENSG00000154839
ENSG00000113088	0.189082	ENSG00000178562
ENSG00000136824	0.189078	ENSG00000138160
ENSG00000165304	0.189076	ENSG00000173207
ENSG00000108591	0.189075	ENSG00000166452
ENSG00000134970	0.189072	ENSG00000135002
ENSG00000157456	0.189062	ENSG00000161800
ENSG00000105298	0.18906	ENSG00000130254
ENSG00000133106	0.189056	ENSG00000160932
ENSG00000055609	0.189039	ENSG00000115568
ENSG00000112984	0.189022	ENSG00000142945
ENSG00000034713	0.189012	ENSG00000166946
ENSG00000075218	0.188989	ENSG00000162063
ENSG00000130479	0.188982	ENSG00000168936
ENSG00000113595	0.18896	ENSG00000124688
ENSG00000105085	0.188951	ENSG00000122482
ENSG00000109805	0.188948	ENSG00000156970
ENSG00000157456	0.188929	ENSG00000183856
ENSG00000105298	0.188925	ENSG00000170604
ENSG00000006025	0.188924	ENSG00000160305
ENSG00000133119	0.188921	ENSG00000153044
ENSG00000104714	0.188917	ENSG00000108591
ENSG00000149636	0.188917	ENSG00000183763
ENSG00000211937	0.188909	ENSG00000243290
ENSG00000141378	0.188907	ENSG00000171453
ENSG00000107874	0.188905	ENSG00000156374
ENSG00000095139	0.188903	ENSG00000110713
ENSG00000092470	0.188898	ENSG00000183856
ENSG00000134899	0.188894	ENSG00000135446
ENSG00000051341	0.188891	ENSG00000145386
ENSG00000121858	0.188889	ENSG00000185745
ENSG00000121152	0.188885	ENSG00000121211
ENSG00000086061	0.18888	ENSG00000106993
ENSG00000097046	0.188878	ENSG00000196584
ENSG00000065328	0.188853	ENSG00000166451
ENSG00000105610	0.188841	ENSG00000188672
ENSG00000211650	0.188839	ENSG00000224650
ENSG00000120137	0.18882	ENSG00000138433
ENSG00000127337	0.188818	ENSG00000168496
ENSG00000137807	0.188796	ENSG00000165891
ENSG00000100162	0.188794	ENSG00000138160
ENSG00000111605	0.188789	ENSG00000152904
ENSG00000101057	0.188765	ENSG00000167670
ENSG00000104343	0.188763	ENSG00000156735
ENSG00000149636	0.188753	ENSG00000164109
ENSG00000171241	0.188751	ENSG00000198826
ENSG00000183486	0.188748	ENSG00000187608
ENSG00000123575	0.188716	ENSG00000182220
ENSG00000048162	0.188713	ENSG00000163811
ENSG00000152404	0.188709	ENSG00000166478
ENSG00000121152	0.188706	ENSG00000138092
ENSG00000094804	0.188703	ENSG00000112118
ENSG00000124795	0.188702	ENSG00000129083
ENSG00000107443	0.1887	ENSG00000152944
ENSG00000211658	0.188688	ENSG00000211949
ENSG00000147536	0.188685	ENSG00000160957
ENSG00000123219	0.188681	ENSG00000160298
ENSG00000112312	0.188675	ENSG00000151725
ENSG00000145050	0.18867	ENSG00000166598
ENSG00000013306	0.188651	ENSG00000133606
ENSG00000117713	0.18865	ENSG00000119596
ENSG00000114346	0.18865	ENSG00000131747
ENSG00000058262	0.188641	ENSG00000102580
ENSG00000123485	0.188632	ENSG00000165891
ENSG00000087586	0.188632	ENSG00000186185
ENSG00000114346	0.188625	ENSG00000142731
ENSG00000142687	0.188625	ENSG00000198793
ENSG00000100526	0.188623	ENSG00000142945
ENSG00000165480	0.188604	ENSG00000175063
ENSG00000051180	0.188598	ENSG00000139618
ENSG00000211649	0.188595	ENSG00000251546
ENSG00000204681	0.188595	ENSG00000266714
ENSG00000211938	0.188584	ENSG00000243238
ENSG00000109805	0.18858	ENSG00000161888
ENSG00000143575	0.188578	ENSG00000196199
ENSG00000137965	0.188574	ENSG00000156587
ENSG00000108588	0.188561	ENSG00000109111
ENSG00000115568	0.18856	ENSG00000188786
ENSG00000149636	0.188555	ENSG00000154920
ENSG00000112305	0.188548	ENSG00000204498
ENSG00000127995	0.188535	ENSG00000163798
ENSG00000121858	0.188522	ENSG00000135899
ENSG00000118193	0.188499	ENSG00000165480
ENSG00000211896	0.188497	ENSG00000224650
ENSG00000102119	0.188489	ENSG00000126903
ENSG00000051341	0.188488	ENSG00000184445
ENSG00000138459	0.188487	ENSG00000158805
ENSG00000104897	0.188487	ENSG00000204138
ENSG00000132436	0.188478	ENSG00000167513
ENSG00000196550	0.188446	ENSG00000237649
ENSG00000109083	0.18844	ENSG00000183513
ENSG00000140534	0.188438	ENSG00000237649
ENSG00000066279	0.18841	ENSG00000152253
ENSG00000165949	0.188404	ENSG00000187608
ENSG00000211890	0.188392	ENSG00000244437
ENSG00000154839	0.18837	ENSG00000171320
ENSG00000005893	0.18836	ENSG00000125734
ENSG00000012048	0.188356	ENSG00000163808
ENSG00000127993	0.188338	ENSG00000163877
ENSG00000170889	0.188338	ENSG00000198856
ENSG00000136942	0.188335	ENSG00000148300
ENSG00000089685	0.188332	ENSG00000182628
ENSG00000126709	0.188329	ENSG00000137200
ENSG00000148773	0.188307	ENSG00000157212
ENSG00000123485	0.188301	ENSG00000146918
ENSG00000108591	0.188292	ENSG00000115758
ENSG00000099917	0.188291	ENSG00000104897
ENSG00000132530	0.188261	ENSG00000184979
ENSG00000071539	0.188224	ENSG00000100479
ENSG00000149554	0.188214	ENSG00000166508
ENSG00000166136	0.188214	ENSG00000176340
ENSG00000080986	0.188196	ENSG00000112742
ENSG00000179010	0.188185	ENSG00000179918
ENSG00000124209	0.188184	ENSG00000149658
ENSG00000125734	0.188177	ENSG00000196199
ENSG00000132824	0.188176	ENSG00000198900
ENSG00000071539	0.188174	ENSG00000102384
ENSG00000077152	0.188173	ENSG00000146918
ENSG00000035499	0.188166	ENSG00000089685
ENSG00000143476	0.188166	ENSG00000149636
ENSG00000104889	0.188151	ENSG00000112118
ENSG00000127564	0.188149	ENSG00000163808
ENSG00000127586	0.188136	ENSG00000188312
ENSG00000105610	0.18813	ENSG00000204613
ENSG00000146918	0.188121	ENSG00000182054
ENSG00000204592	0.188121	ENSG00000206503
ENSG00000168329	0.188106	ENSG00000180644
ENSG00000047597	0.188104	ENSG00000166947
ENSG00000055332	0.18809	ENSG00000177294
ENSG00000211650	0.188082	ENSG00000278196
ENSG00000137959	0.188073	ENSG00000156587
ENSG00000115421	0.188064	ENSG00000160679
ENSG00000211895	0.188064	ENSG00000232216
ENSG00000100129	0.188062	ENSG00000116251
ENSG00000131153	0.188057	ENSG00000132436
ENSG00000118193	0.188053	ENSG00000134057
ENSG00000101447	0.188051	ENSG00000161800
ENSG00000112159	0.188049	ENSG00000184634
ENSG00000132382	0.18804	ENSG00000178921
ENSG00000164663	0.18804	ENSG00000198563
ENSG00000092470	0.188032	ENSG00000149636
ENSG00000112077	0.188027	ENSG00000137460
ENSG00000005893	0.188014	ENSG00000186566
ENSG00000141034	0.188011	ENSG00000160584
ENSG00000136824	0.188008	ENSG00000143476
ENSG00000170581	0.187997	ENSG00000185507
ENSG00000100526	0.187995	ENSG00000138160
ENSG00000131845	0.187995	ENSG00000181826
ENSG00000211890	0.187988	ENSG00000224650
ENSG00000197345	0.18798	ENSG00000213619
ENSG00000136731	0.187977	ENSG00000187605
ENSG00000126215	0.18797	ENSG00000136492
ENSG00000136492	0.187968	ENSG00000147536
ENSG00000005893	0.187967	ENSG00000102743
ENSG00000156587	0.187965	ENSG00000173193
ENSG00000160785	0.187963	ENSG00000165997
ENSG00000163808	0.18795	ENSG00000170312
ENSG00000138180	0.187935	ENSG00000237649
ENSG00000139734	0.18793	ENSG00000163808
ENSG00000067066	0.18793	ENSG00000181381
ENSG00000100479	0.187926	ENSG00000159259
ENSG00000105058	0.187926	ENSG00000179918
ENSG00000138778	0.187925	ENSG00000154839
ENSG00000085840	0.187911	ENSG00000149636
ENSG00000114999	0.18791	ENSG00000129696
ENSG00000085999	0.187892	ENSG00000173207
ENSG00000149532	0.18788	ENSG00000277462
ENSG00000117650	0.187877	ENSG00000188610
ENSG00000101003	0.187875	ENSG00000164109
ENSG00000223865	0.187873	ENSG00000241106
ENSG00000129245	0.187858	ENSG00000136448
ENSG00000133119	0.187858	ENSG00000171241
ENSG00000177294	0.18785	ENSG00000185507
ENSG00000100319	0.187847	ENSG00000127720
ENSG00000112742	0.187847	ENSG00000148773
ENSG00000079616	0.187846	ENSG00000105011
ENSG00000112984	0.187845	ENSG00000196550
ENSG00000117620	0.187837	ENSG00000184517
ENSG00000115540	0.187828	ENSG00000213639
ENSG00000004939	0.187815	ENSG00000204010
ENSG00000138346	0.187812	ENSG00000174371
ENSG00000083814	0.187811	ENSG00000184517
ENSG00000100528	0.1878	ENSG00000205339
ENSG00000034713	0.187799	ENSG00000063854
ENSG00000165671	0.187794	ENSG00000167548
ENSG00000131143	0.187786	ENSG00000182899
ENSG00000106588	0.187778	ENSG00000196470
ENSG00000101003	0.187776	ENSG00000188312
ENSG00000141034	0.187775	ENSG00000142453
ENSG00000137310	0.18777	ENSG00000140525
ENSG00000162517	0.187767	ENSG00000163481
ENSG00000102547	0.187764	ENSG00000186132
ENSG00000112984	0.18776	ENSG00000162063
ENSG00000135476	0.187756	ENSG00000149503
ENSG00000189068	0.187755	ENSG00000242550
ENSG00000158805	0.18775	ENSG00000186566
ENSG00000152242	0.187739	ENSG00000197961
ENSG00000138778	0.187735	ENSG00000169607
ENSG00000135899	0.187728	ENSG00000164054
ENSG00000079616	0.187724	ENSG00000137804
ENSG00000076003	0.187721	ENSG00000100479
ENSG00000134825	0.187716	ENSG00000213619
ENSG00000138496	0.187705	ENSG00000138646
ENSG00000108443	0.187702	ENSG00000136448
ENSG00000134690	0.187696	ENSG00000183856
ENSG00000137804	0.187689	ENSG00000143228
ENSG00000131470	0.187684	ENSG00000138092
ENSG00000124789	0.187683	ENSG00000139233
ENSG00000183763	0.187678	ENSG00000197299
ENSG00000126787	0.187677	ENSG00000160298
ENSG00000065328	0.187669	ENSG00000131470
ENSG00000109805	0.187663	ENSG00000161800
ENSG00000107862	0.187662	ENSG00000136715
ENSG00000163918	0.187655	ENSG00000213551
ENSG00000138078	0.187654	ENSG00000163558
ENSG00000211896	0.187648	ENSG00000242534
ENSG00000168496	0.187641	ENSG00000196584
ENSG00000152904	0.187641	ENSG00000204611
ENSG00000112312	0.187632	ENSG00000132646
ENSG00000156735	0.187627	ENSG00000186130
ENSG00000075702	0.187612	ENSG00000164087
ENSG00000137807	0.187609	ENSG00000170312
ENSG00000172466	0.187595	ENSG00000213020
ENSG00000068489	0.187587	ENSG00000111665
ENSG00000063245	0.18758	ENSG00000126254
ENSG00000086544	0.187558	ENSG00000162236
ENSG00000066279	0.187556	ENSG00000146918
ENSG00000162607	0.187549	ENSG00000176208
ENSG00000090889	0.187544	ENSG00000171848
ENSG00000131013	0.187538	ENSG00000160799
ENSG00000006016	0.187533	ENSG00000236699
ENSG00000100811	0.187523	ENSG00000254004
ENSG00000137310	0.18752	ENSG00000160957
ENSG00000137959	0.187513	ENSG00000181381
ENSG00000013810	0.187512	ENSG00000131747
ENSG00000101413	0.187508	ENSG00000197170
ENSG00000084092	0.187507	ENSG00000171425
ENSG00000100479	0.187506	ENSG00000164045
ENSG00000092853	0.187505	ENSG00000154839
ENSG00000122966	0.187504	ENSG00000139618
ENSG00000241351	0.187492	ENSG00000243238
ENSG00000111247	0.187476	ENSG00000123219
ENSG00000145050	0.18747	ENSG00000179218
ENSG00000092470	0.187456	ENSG00000142945
ENSG00000163840	0.187446	ENSG00000177409
ENSG00000069667	0.187444	ENSG00000113263
ENSG00000112659	0.187443	ENSG00000198837
ENSG00000167515	0.187439	ENSG00000185627
ENSG00000183648	0.187427	ENSG00000205544
ENSG00000138642	0.187426	ENSG00000160710
ENSG00000075407	0.187426	ENSG00000189180
ENSG00000132646	0.187402	ENSG00000137310
ENSG00000137807	0.187401	ENSG00000154839
ENSG00000092853	0.187392	ENSG00000163808
ENSG00000111229	0.187387	ENSG00000205544
ENSG00000196565	0.187377	ENSG00000206172
ENSG00000005007	0.187366	ENSG00000171763
ENSG00000145388	0.187357	ENSG00000171928
ENSG00000072571	0.187338	ENSG00000109805
ENSG00000033030	0.187338	ENSG00000153201
ENSG00000146670	0.187334	ENSG00000165304
ENSG00000115268	0.187314	ENSG00000215021
ENSG00000158402	0.187311	ENSG00000163808
ENSG00000100393	0.187309	ENSG00000171681
ENSG00000105486	0.187294	ENSG00000196230
ENSG00000117410	0.187293	ENSG00000143543
ENSG00000075826	0.187288	ENSG00000214021
ENSG00000085999	0.187279	ENSG00000089685
ENSG00000101057	0.187266	ENSG00000147536
ENSG00000076248	0.187265	ENSG00000091651
ENSG00000101057	0.187264	ENSG00000138160
ENSG00000124782	0.187263	ENSG00000141524
ENSG00000100836	0.187255	ENSG00000205544
ENSG00000102781	0.187245	ENSG00000117625
ENSG00000161888	0.187244	ENSG00000164109
ENSG00000148773	0.187243	ENSG00000196550
ENSG00000051341	0.187242	ENSG00000143476
ENSG00000084092	0.18724	ENSG00000144895
ENSG00000153563	0.18723	ENSG00000172673
ENSG00000102384	0.18723	ENSG00000183856
ENSG00000120742	0.187225	ENSG00000137876
ENSG00000211659	0.187221	ENSG00000211679
ENSG00000171448	0.18722	ENSG00000197045
ENSG00000004779	0.187213	ENSG00000111775
ENSG00000111206	0.187212	ENSG00000154920
ENSG00000144554	0.187212	ENSG00000167900
ENSG00000112312	0.187204	ENSG00000143476
ENSG00000161800	0.187204	ENSG00000171848
ENSG00000211965	0.187202	ENSG00000224650
ENSG00000076382	0.187191	ENSG00000146918
ENSG00000126215	0.187179	ENSG00000187741
ENSG00000133858	0.187164	ENSG00000185946
ENSG00000135451	0.187154	ENSG00000237649
ENSG00000120158	0.187142	ENSG00000165271
ENSG00000136108	0.187141	ENSG00000188610
ENSG00000211648	0.187136	ENSG00000240864
ENSG00000054267	0.187128	ENSG00000272886
ENSG00000137310	0.187123	ENSG00000137804
ENSG00000160785	0.187111	ENSG00000197961
ENSG00000134574	0.187106	ENSG00000167670
ENSG00000127564	0.1871	ENSG00000127586
ENSG00000059378	0.187091	ENSG00000134321
ENSG00000144554	0.187079	ENSG00000163781
ENSG00000134321	0.187077	ENSG00000181381
ENSG00000134690	0.187073	ENSG00000175063
ENSG00000085840	0.187069	ENSG00000111602
ENSG00000100568	0.187069	ENSG00000184517
ENSG00000138069	0.187067	ENSG00000213020
ENSG00000013810	0.187066	ENSG00000163950
ENSG00000115523	0.187046	ENSG00000198821
ENSG00000008438	0.187045	ENSG00000096006
ENSG00000138642	0.187045	ENSG00000156587
ENSG00000211637	0.187034	ENSG00000211895
ENSG00000167286	0.187027	ENSG00000211810
ENSG00000120694	0.187024	ENSG00000150753
ENSG00000100526	0.187007	ENSG00000161800
ENSG00000136603	0.187007	ENSG00000167470
ENSG00000121486	0.187005	ENSG00000143457
ENSG00000005075	0.186992	ENSG00000185651
ENSG00000241294	0.186992	ENSG00000243264
ENSG00000075426	0.186987	ENSG00000171174
ENSG00000122952	0.186986	ENSG00000170312
ENSG00000158856	0.18697	ENSG00000206172
ENSG00000146670	0.186967	ENSG00000153044
ENSG00000196214	0.186963	ENSG00000256771
ENSG00000105486	0.186961	ENSG00000169683
ENSG00000141759	0.186959	ENSG00000249915
ENSG00000055332	0.186957	ENSG00000181381
ENSG00000102181	0.186949	ENSG00000203879
ENSG00000211651	0.186949	ENSG00000211943
ENSG00000079616	0.186946	ENSG00000178999
ENSG00000142687	0.186944	ENSG00000179918
ENSG00000232216	0.186936	ENSG00000243466
ENSG00000111247	0.18693	ENSG00000122966
ENSG00000145982	0.186928	ENSG00000145996
ENSG00000146067	0.18692	ENSG00000266714
ENSG00000198574	0.186917	ENSG00000243772
ENSG00000117543	0.186914	ENSG00000149100
ENSG00000171848	0.186912	ENSG00000175305
ENSG00000076248	0.18691	ENSG00000092470
ENSG00000123485	0.18691	ENSG00000140451
ENSG00000145386	0.186904	ENSG00000161800
ENSG00000089775	0.18687	ENSG00000124406
ENSG00000129566	0.186863	ENSG00000140259
ENSG00000115042	0.186861	ENSG00000167766
ENSG00000114978	0.186858	ENSG00000173349
ENSG00000121152	0.186845	ENSG00000144554
ENSG00000141582	0.186837	ENSG00000142178
ENSG00000059378	0.186837	ENSG00000155363
ENSG00000160856	0.186816	ENSG00000181036
ENSG00000012963	0.186813	ENSG00000112118
ENSG00000073584	0.186798	ENSG00000244045
ENSG00000092853	0.186788	ENSG00000137804
ENSG00000012048	0.186778	ENSG00000111247
ENSG00000101057	0.186778	ENSG00000149554
ENSG00000165671	0.186769	ENSG00000166326
ENSG00000104299	0.186762	ENSG00000134014
ENSG00000111445	0.186758	ENSG00000176890
ENSG00000125971	0.186757	ENSG00000176386
ENSG00000072042	0.186753	ENSG00000142459
ENSG00000088325	0.186743	ENSG00000161888
ENSG00000080839	0.186742	ENSG00000100297
ENSG00000080839	0.186737	ENSG00000149679
ENSG00000129173	0.186729	ENSG00000165891
ENSG00000120727	0.186717	ENSG00000136807
ENSG00000033030	0.186716	ENSG00000142453
ENSG00000211875	0.18671	ENSG00000211878
ENSG00000084623	0.186708	ENSG00000143486
ENSG00000114354	0.186696	ENSG00000145833
ENSG00000054267	0.186692	ENSG00000145990
ENSG00000211648	0.186692	ENSG00000241755
ENSG00000105486	0.186691	ENSG00000127586
ENSG00000102189	0.186691	ENSG00000160551
ENSG00000152443	0.18669	ENSG00000213799
ENSG00000068079	0.186683	ENSG00000138646
ENSG00000072571	0.186683	ENSG00000184661
ENSG00000083845	0.186667	ENSG00000110700
ENSG00000108515	0.186662	ENSG00000138286
ENSG00000172466	0.186661	ENSG00000215301
ENSG00000093009	0.186657	ENSG00000102384
ENSG00000130816	0.186657	ENSG00000146918
ENSG00000110172	0.186646	ENSG00000213551
ENSG00000119013	0.186643	ENSG00000183648
ENSG00000104885	0.186633	ENSG00000278259
ENSG00000163808	0.186632	ENSG00000189308
ENSG00000085840	0.186627	ENSG00000097046
ENSG00000076248	0.186622	ENSG00000162607
ENSG00000104738	0.186622	ENSG00000184445
ENSG00000131368	0.186618	ENSG00000213339
ENSG00000080839	0.186614	ENSG00000147536
ENSG00000123219	0.186601	ENSG00000136824
ENSG00000111247	0.186577	ENSG00000163808
ENSG00000142731	0.186575	ENSG00000186638
ENSG00000099875	0.186573	ENSG00000198856
ENSG00000138160	0.186572	ENSG00000167513
ENSG00000154920	0.186561	ENSG00000167900
ENSG00000162851	0.186559	ENSG00000164134
ENSG00000146918	0.186557	ENSG00000169679
ENSG00000108510	0.186548	ENSG00000198265
ENSG00000100591	0.186547	ENSG00000109971
ENSG00000118193	0.186534	ENSG00000140451
ENSG00000101868	0.186528	ENSG00000115758
ENSG00000135114	0.186527	ENSG00000135899
ENSG00000089775	0.186522	ENSG00000112592
ENSG00000092853	0.186519	ENSG00000138346
ENSG00000149313	0.186519	ENSG00000160298
ENSG00000075218	0.186517	ENSG00000198826
ENSG00000131747	0.186508	ENSG00000188610
ENSG00000088325	0.186507	ENSG00000106462
ENSG00000109320	0.186507	ENSG00000163673
ENSG00000105472	0.18649	ENSG00000161681
ENSG00000092841	0.18647	ENSG00000111229
ENSG00000092470	0.186465	ENSG00000169919
ENSG00000115267	0.186452	ENSG00000140464
ENSG00000111247	0.186446	ENSG00000165480
ENSG00000115268	0.186442	ENSG00000142937
ENSG00000126267	0.186433	ENSG00000170906
ENSG00000211660	0.186427	ENSG00000244437
ENSG00000126787	0.186419	ENSG00000170312
ENSG00000115163	0.186406	ENSG00000145386
ENSG00000006016	0.186402	ENSG00000109686
ENSG00000171858	0.186401	ENSG00000231500
ENSG00000167995	0.186398	ENSG00000186628
ENSG00000108733	0.186378	ENSG00000124688
ENSG00000134453	0.186376	ENSG00000148688
ENSG00000091651	0.186371	ENSG00000097046
ENSG00000106462	0.186353	ENSG00000137807
ENSG00000137074	0.186351	ENSG00000165006
ENSG00000100038	0.18635	ENSG00000241973
ENSG00000127337	0.18634	ENSG00000164045
ENSG00000145649	0.18634	ENSG00000180644
ENSG00000112159	0.18633	ENSG00000172869
ENSG00000097046	0.186328	ENSG00000176208
ENSG00000040633	0.186321	ENSG00000111641
ENSG00000112742	0.186319	ENSG00000135451
ENSG00000097046	0.186315	ENSG00000137310
ENSG00000069702	0.186299	ENSG00000198574
ENSG00000104343	0.186298	ENSG00000105708
ENSG00000211640	0.186295	ENSG00000224650
ENSG00000123728	0.186293	ENSG00000124333
ENSG00000178982	0.186287	ENSG00000214026
ENSG00000124688	0.18628	ENSG00000137496
ENSG00000173868	0.186277	ENSG00000198336
ENSG00000076003	0.186272	ENSG00000105486
ENSG00000011304	0.186264	ENSG00000088247
ENSG00000165997	0.186262	ENSG00000204519
ENSG00000112029	0.186248	ENSG00000171848
ENSG00000123219	0.186242	ENSG00000140534
ENSG00000100568	0.186232	ENSG00000171155
ENSG00000168826	0.18623	ENSG00000177981
ENSG00000100568	0.186226	ENSG00000148429
ENSG00000004779	0.1862	ENSG00000177971
ENSG00000102384	0.186191	ENSG00000176208
ENSG00000119969	0.186171	ENSG00000146670
ENSG00000211673	0.18617	ENSG00000278196
ENSG00000080986	0.186165	ENSG00000146918
ENSG00000167565	0.186162	ENSG00000197019
ENSG00000111602	0.186156	ENSG00000140534
ENSG00000159352	0.186156	ENSG00000171311
ENSG00000086504	0.186155	ENSG00000127481
ENSG00000160185	0.186151	ENSG00000172116
ENSG00000134539	0.18615	ENSG00000180644
ENSG00000071539	0.186149	ENSG00000101057
ENSG00000120539	0.186148	ENSG00000142731
ENSG00000074755	0.186143	ENSG00000109118
ENSG00000138160	0.186143	ENSG00000151725
ENSG00000073111	0.186136	ENSG00000130816
ENSG00000205352	0.186125	ENSG00000205544
ENSG00000131263	0.186111	ENSG00000173276
ENSG00000112984	0.186106	ENSG00000123473
ENSG00000146670	0.186106	ENSG00000237649
ENSG00000123219	0.186097	ENSG00000159259
ENSG00000080986	0.186088	ENSG00000123473
ENSG00000173193	0.186086	ENSG00000185745
ENSG00000075568	0.186076	ENSG00000158158
ENSG00000102384	0.186074	ENSG00000122966
ENSG00000211651	0.186063	ENSG00000211976
ENSG00000137310	0.186056	ENSG00000138160
ENSG00000149806	0.186045	ENSG00000161970
ENSG00000100522	0.18604	ENSG00000158290
ENSG00000009954	0.186037	ENSG00000080603
ENSG00000109133	0.186029	ENSG00000172869
ENSG00000131470	0.186026	ENSG00000167513
ENSG00000132274	0.186021	ENSG00000135899
ENSG00000112245	0.18602	ENSG00000275111
ENSG00000211660	0.186018	ENSG00000211895
ENSG00000211651	0.186017	ENSG00000211962
ENSG00000138496	0.186009	ENSG00000213928
ENSG00000055609	0.186003	ENSG00000162924
ENSG00000099804	0.185982	ENSG00000166848
ENSG00000100601	0.185975	ENSG00000103274
ENSG00000211662	0.185974	ENSG00000211943
ENSG00000114784	0.185971	ENSG00000178694
ENSG00000085840	0.185962	ENSG00000135476
ENSG00000117399	0.185956	ENSG00000198901
ENSG00000168488	0.185955	ENSG00000196470
ENSG00000138346	0.185947	ENSG00000213551
ENSG00000174501	0.185927	ENSG00000198198
ENSG00000168894	0.185925	ENSG00000277791
ENSG00000167487	0.185924	ENSG00000168040
ENSG00000152253	0.185923	ENSG00000173207
ENSG00000109133	0.185918	ENSG00000198198
ENSG00000244575	0.185916	ENSG00000251546
ENSG00000115163	0.185911	ENSG00000142945
ENSG00000084623	0.18591	ENSG00000178982
ENSG00000118058	0.185906	ENSG00000196199
ENSG00000197111	0.185901	ENSG00000205352
ENSG00000068079	0.185898	ENSG00000136514
ENSG00000090020	0.185894	ENSG00000154305
ENSG00000126709	0.185893	ENSG00000183486
ENSG00000089775	0.185882	ENSG00000125249
ENSG00000113558	0.18588	ENSG00000197111
ENSG00000138778	0.185877	ENSG00000215784
ENSG00000164068	0.185876	ENSG00000196961
ENSG00000080839	0.185874	ENSG00000154920
ENSG00000062822	0.18587	ENSG00000140534
ENSG00000069345	0.185869	ENSG00000136897
ENSG00000008018	0.185858	ENSG00000164022
ENSG00000211937	0.185857	ENSG00000211949
ENSG00000117543	0.185856	ENSG00000164258
ENSG00000106462	0.185856	ENSG00000165480
ENSG00000128731	0.185855	ENSG00000165671
ENSG00000085999	0.185846	ENSG00000161888
ENSG00000132530	0.185834	ENSG00000155363
ENSG00000133106	0.18583	ENSG00000185880
ENSG00000117228	0.185826	ENSG00000185745
ENSG00000109270	0.185807	ENSG00000124688
ENSG00000103168	0.185806	ENSG00000142453
ENSG00000116903	0.185799	ENSG00000166170
ENSG00000092853	0.18579	ENSG00000131153
ENSG00000111602	0.185783	ENSG00000149636
ENSG00000122966	0.185782	ENSG00000179750
ENSG00000147677	0.18577	ENSG00000171490
ENSG00000163811	0.185766	ENSG00000165732
ENSG00000211660	0.185757	ENSG00000239855
ENSG00000102054	0.185746	ENSG00000102172
ENSG00000101057	0.185742	ENSG00000174442
ENSG00000110711	0.185737	ENSG00000174744
ENSG00000122692	0.185722	ENSG00000164967
ENSG00000137806	0.185715	ENSG00000183337
ENSG00000077152	0.185713	ENSG00000140525
ENSG00000160185	0.185711	ENSG00000181847
ENSG00000196199	0.185696	ENSG00000215301
ENSG00000111445	0.18569	ENSG00000140534
ENSG00000100911	0.185689	ENSG00000115415
ENSG00000128944	0.185688	ENSG00000196550
ENSG00000121486	0.185687	ENSG00000204389
ENSG00000100453	0.185686	ENSG00000271503
ENSG00000137310	0.185682	ENSG00000149929
ENSG00000131143	0.185676	ENSG00000171858
ENSG00000134291	0.185673	ENSG00000186185
ENSG00000167555	0.185652	ENSG00000221923
ENSG00000008710	0.185648	ENSG00000144026
ENSG00000155660	0.185643	ENSG00000166794
ENSG00000120802	0.18564	ENSG00000176953
ENSG00000162692	0.185637	ENSG00000173369
ENSG00000171448	0.185636	ENSG00000198315
ENSG00000107672	0.185635	ENSG00000162032
ENSG00000121152	0.185633	ENSG00000161888
ENSG00000002549	0.185629	ENSG00000119917
ENSG00000113263	0.185627	ENSG00000211746
ENSG00000076382	0.185609	ENSG00000160957
ENSG00000075218	0.185603	ENSG00000131747
ENSG00000166794	0.185603	ENSG00000184164
ENSG00000165304	0.185601	ENSG00000171848
ENSG00000102743	0.185596	ENSG00000213020
ENSG00000102384	0.185594	ENSG00000145386
ENSG00000105486	0.18559	ENSG00000126215
ENSG00000068489	0.185587	ENSG00000075702
ENSG00000102158	0.185574	ENSG00000182220
ENSG00000115808	0.185574	ENSG00000221914
ENSG00000108591	0.185571	ENSG00000138069
ENSG00000111335	0.185562	ENSG00000117228
ENSG00000080839	0.185561	ENSG00000140525
ENSG00000121152	0.18555	ENSG00000171848
ENSG00000106993	0.185548	ENSG00000136897
ENSG00000142784	0.185548	ENSG00000178952
ENSG00000152253	0.185543	ENSG00000171320
ENSG00000211598	0.185542	ENSG00000211660
ENSG00000211637	0.185539	ENSG00000211666
ENSG00000106261	0.185531	ENSG00000156735
ENSG00000104147	0.185528	ENSG00000172466
ENSG00000147536	0.185526	ENSG00000154920
ENSG00000103160	0.18552	ENSG00000187764
ENSG00000110108	0.18552	ENSG00000267041
ENSG00000055332	0.185517	ENSG00000130589
ENSG00000067992	0.185514	ENSG00000186566
ENSG00000101138	0.185511	ENSG00000148572
ENSG00000100479	0.185509	ENSG00000135476
ENSG00000132646	0.185509	ENSG00000174442
ENSG00000100526	0.185507	ENSG00000165304
ENSG00000176953	0.185507	ENSG00000185721
ENSG00000051180	0.185505	ENSG00000151725
ENSG00000010030	0.185495	ENSG00000068079
ENSG00000163938	0.185494	ENSG00000164934
ENSG00000162601	0.185494	ENSG00000178502
ENSG00000140534	0.18549	ENSG00000183763
ENSG00000160298	0.185489	ENSG00000237649
ENSG00000141034	0.185463	ENSG00000184517
ENSG00000125304	0.185461	ENSG00000148248
ENSG00000087269	0.185454	ENSG00000160818
ENSG00000069345	0.185449	ENSG00000164366
ENSG00000089685	0.185446	ENSG00000171792
ENSG00000165792	0.185438	ENSG00000165819
ENSG00000146918	0.185436	ENSG00000228716
ENSG00000163257	0.185435	ENSG00000213186
ENSG00000149313	0.185433	ENSG00000166266
ENSG00000091651	0.185429	ENSG00000197451
ENSG00000211937	0.185427	ENSG00000239855
ENSG00000183486	0.185416	ENSG00000185745
ENSG00000105698	0.185408	ENSG00000164758
ENSG00000154839	0.185408	ENSG00000170312
ENSG00000211937	0.185403	ENSG00000244437
ENSG00000111011	0.1854	ENSG00000213516
ENSG00000008438	0.185397	ENSG00000186529
ENSG00000157601	0.185394	ENSG00000183486
ENSG00000100450	0.185392	ENSG00000180644
ENSG00000099804	0.185389	ENSG00000159346
ENSG00000127419	0.185378	ENSG00000178950
ENSG00000071539	0.185377	ENSG00000136982
ENSG00000146918	0.185376	ENSG00000166508
ENSG00000128944	0.185374	ENSG00000134057
ENSG00000011426	0.185369	ENSG00000106462
ENSG00000074755	0.185367	ENSG00000131899
ENSG00000123473	0.185365	ENSG00000156970
ENSG00000029534	0.185364	ENSG00000176101
ENSG00000168010	0.185349	ENSG00000172890
ENSG00000011426	0.18534	ENSG00000161888
ENSG00000072571	0.185337	ENSG00000090889
ENSG00000091164	0.185335	ENSG00000141627
ENSG00000136159	0.185332	ENSG00000152944
ENSG00000162601	0.185329	ENSG00000167615
ENSG00000169567	0.185318	ENSG00000239900
ENSG00000072571	0.185314	ENSG00000142945
ENSG00000116406	0.185298	ENSG00000136731
ENSG00000136824	0.185295	ENSG00000167325
ENSG00000088325	0.185287	ENSG00000215784
ENSG00000169567	0.185284	ENSG00000173660
ENSG00000108309	0.185282	ENSG00000188536
ENSG00000109674	0.185275	ENSG00000138160
ENSG00000115808	0.185269	ENSG00000198492
ENSG00000123485	0.185268	ENSG00000140534
ENSG00000178691	0.185263	ENSG00000198887
ENSG00000163918	0.185261	ENSG00000168496
ENSG00000137073	0.185258	ENSG00000165006
ENSG00000073111	0.185254	ENSG00000100206
ENSG00000114383	0.185251	ENSG00000140259
ENSG00000105486	0.18525	ENSG00000127564
ENSG00000115211	0.185237	ENSG00000151725
ENSG00000100162	0.185236	ENSG00000105486
ENSG00000055332	0.185233	ENSG00000119917
ENSG00000115904	0.185215	ENSG00000198551
ENSG00000120798	0.185205	ENSG00000163728
ENSG00000143398	0.185186	ENSG00000166477
ENSG00000211943	0.185179	ENSG00000278196
ENSG00000117543	0.185175	ENSG00000147677
ENSG00000103168	0.185174	ENSG00000186814
ENSG00000131263	0.185174	ENSG00000256683
ENSG00000011009	0.185159	ENSG00000126768
ENSG00000104852	0.185157	ENSG00000266714
ENSG00000115568	0.185156	ENSG00000168488
ENSG00000111602	0.185148	ENSG00000176953
ENSG00000104738	0.185143	ENSG00000147536
ENSG00000183648	0.185143	ENSG00000198258
ENSG00000115163	0.185135	ENSG00000215784
ENSG00000101412	0.185129	ENSG00000112118
ENSG00000124731	0.185123	ENSG00000173535
ENSG00000044574	0.185115	ENSG00000145050
ENSG00000211679	0.185111	ENSG00000211938
ENSG00000127586	0.18511	ENSG00000142731
ENSG00000107625	0.185098	ENSG00000148606
ENSG00000111335	0.185088	ENSG00000132274
ENSG00000211648	0.18507	ENSG00000211677
ENSG00000116830	0.185043	ENSG00000144554
ENSG00000122966	0.185033	ENSG00000166851
ENSG00000100888	0.185013	ENSG00000184708
ENSG00000100162	0.185011	ENSG00000197299
ENSG00000135451	0.185005	ENSG00000143228
ENSG00000177324	0.185004	ENSG00000180190
ENSG00000173868	0.185004	ENSG00000196565
ENSG00000136842	0.185001	ENSG00000141469
ENSG00000148773	0.184997	ENSG00000165304
ENSG00000224041	0.184996	ENSG00000241351
ENSG00000102384	0.184993	ENSG00000146670
ENSG00000042980	0.18499	ENSG00000104921
ENSG00000166822	0.184989	ENSG00000167005
ENSG00000036257	0.184987	ENSG00000101413
ENSG00000130638	0.184981	ENSG00000176994
ENSG00000108771	0.184973	ENSG00000181381
ENSG00000211890	0.184969	ENSG00000239951
ENSG00000137460	0.184962	ENSG00000170180
ENSG00000079616	0.184957	ENSG00000171848
ENSG00000100568	0.184951	ENSG00000196199
ENSG00000092853	0.184926	ENSG00000121152
ENSG00000164821	0.184921	ENSG00000197561
ENSG00000112118	0.184917	ENSG00000135913
ENSG00000139618	0.184917	ENSG00000164045
ENSG00000146067	0.184913	ENSG00000148384
ENSG00000134291	0.18491	ENSG00000165891
ENSG00000168496	0.184903	ENSG00000213551
ENSG00000087074	0.184901	ENSG00000120738
ENSG00000184743	0.184886	ENSG00000186575
ENSG00000198740	0.184877	ENSG00000261609
ENSG00000125901	0.184874	ENSG00000161179
ENSG00000065328	0.18486	ENSG00000156802
ENSG00000153201	0.18486	ENSG00000172466
ENSG00000120800	0.184857	ENSG00000134987
ENSG00000103569	0.184851	ENSG00000162551
ENSG00000157456	0.184847	ENSG00000158402
ENSG00000075702	0.184844	ENSG00000129173
ENSG00000154781	0.184842	ENSG00000164117
ENSG00000083817	0.18484	ENSG00000171453
ENSG00000113263	0.184827	ENSG00000116824
ENSG00000055332	0.184825	ENSG00000067066
ENSG00000119969	0.184824	ENSG00000184445
ENSG00000180957	0.184823	ENSG00000197045
ENSG00000129315	0.184821	ENSG00000152944
ENSG00000146670	0.184821	ENSG00000171848
ENSG00000004939	0.18482	ENSG00000206177
ENSG00000100348	0.184805	ENSG00000204308
ENSG00000132646	0.184802	ENSG00000156802
ENSG00000094804	0.184797	ENSG00000196584
ENSG00000133048	0.184797	ENSG00000229314
ENSG00000103274	0.184796	ENSG00000160799
ENSG00000132155	0.184786	ENSG00000159461
ENSG00000137055	0.184773	ENSG00000137073
ENSG00000160305	0.184766	ENSG00000182670
ENSG00000035928	0.18476	ENSG00000063978
ENSG00000101413	0.184759	ENSG00000163877
ENSG00000011426	0.184746	ENSG00000184661
ENSG00000160218	0.184745	ENSG00000186866
ENSG00000123485	0.184744	ENSG00000173207
ENSG00000035499	0.18474	ENSG00000161800
ENSG00000102103	0.184732	ENSG00000143486
ENSG00000139734	0.18473	ENSG00000142945
ENSG00000133106	0.184722	ENSG00000137200
ENSG00000152944	0.184718	ENSG00000175087
ENSG00000168394	0.184716	ENSG00000206503
ENSG00000100522	0.184713	ENSG00000138069
ENSG00000241755	0.184711	ENSG00000244575
ENSG00000110693	0.184707	ENSG00000166947
ENSG00000044574	0.184704	ENSG00000179218
ENSG00000104738	0.1847	ENSG00000159259
ENSG00000106993	0.18469	ENSG00000148572
ENSG00000093009	0.184676	ENSG00000163781
ENSG00000164934	0.184675	ENSG00000221914
ENSG00000143878	0.184673	ENSG00000177606
ENSG00000159259	0.184665	ENSG00000174371
ENSG00000211734	0.184657	ENSG00000211746
ENSG00000080839	0.184642	ENSG00000105486
ENSG00000134313	0.184633	ENSG00000164134
ENSG00000066135	0.184618	ENSG00000121486
ENSG00000026751	0.184617	ENSG00000145649
ENSG00000103326	0.184611	ENSG00000165916
ENSG00000154920	0.184596	ENSG00000160957
ENSG00000105011	0.184575	ENSG00000123473
ENSG00000122515	0.184575	ENSG00000167615
ENSG00000105486	0.184567	ENSG00000213551
ENSG00000177409	0.184548	ENSG00000187608
ENSG00000111206	0.184539	ENSG00000143476
ENSG00000084092	0.184538	ENSG00000171490
ENSG00000075218	0.184537	ENSG00000112984
ENSG00000162747	0.184535	ENSG00000171051
ENSG00000112742	0.184522	ENSG00000118193
ENSG00000119844	0.184511	ENSG00000163681
ENSG00000033011	0.18451	ENSG00000090581
ENSG00000211642	0.184508	ENSG00000211649
ENSG00000137100	0.184502	ENSG00000164978
ENSG00000123473	0.184499	ENSG00000140525
ENSG00000122966	0.184493	ENSG00000136824
ENSG00000162063	0.18449	ENSG00000215784
ENSG00000083635	0.184489	ENSG00000130935
ENSG00000144233	0.184472	ENSG00000152242
ENSG00000211938	0.184459	ENSG00000241755
ENSG00000108591	0.184457	ENSG00000110104
ENSG00000122952	0.184456	ENSG00000148773
ENSG00000177565	0.18445	ENSG00000213639
ENSG00000065618	0.184443	ENSG00000133048
ENSG00000142731	0.184435	ENSG00000146263
ENSG00000035499	0.184434	ENSG00000165304
ENSG00000196943	0.18443	ENSG00000278540
ENSG00000142945	0.184429	ENSG00000168078
ENSG00000109270	0.184419	ENSG00000164117
ENSG00000094916	0.184396	ENSG00000134058
ENSG00000070423	0.184394	ENSG00000079313
ENSG00000152404	0.184392	ENSG00000152904
ENSG00000067992	0.184391	ENSG00000118058
ENSG00000140534	0.184387	ENSG00000228716
ENSG00000130856	0.184375	ENSG00000198793
ENSG00000140525	0.184373	ENSG00000154839
ENSG00000166452	0.184368	ENSG00000172466
ENSG00000146263	0.184366	ENSG00000159259
ENSG00000009844	0.184363	ENSG00000136448
ENSG00000211649	0.184358	ENSG00000211659
ENSG00000044574	0.184352	ENSG00000149428
ENSG00000137210	0.184347	ENSG00000141759
ENSG00000211679	0.184345	ENSG00000211965
ENSG00000111206	0.184336	ENSG00000160957
ENSG00000093009	0.184333	ENSG00000184445
ENSG00000149503	0.184331	ENSG00000162063
ENSG00000171049	0.18433	ENSG00000171051
ENSG00000125734	0.184325	ENSG00000215301
ENSG00000135002	0.184316	ENSG00000255529
ENSG00000111602	0.184315	ENSG00000123416
ENSG00000094804	0.184314	ENSG00000123219
ENSG00000144136	0.184308	ENSG00000175305
ENSG00000093009	0.184307	ENSG00000183856
ENSG00000076984	0.184302	ENSG00000183337
ENSG00000156735	0.184296	ENSG00000166526
ENSG00000011426	0.184295	ENSG00000152253
ENSG00000110700	0.184293	ENSG00000213741
ENSG00000092853	0.184287	ENSG00000132646
ENSG00000100276	0.184286	ENSG00000100280
ENSG00000068383	0.184283	ENSG00000168488
ENSG00000148572	0.184271	ENSG00000182446
ENSG00000108771	0.184269	ENSG00000130589
ENSG00000101997	0.18426	ENSG00000142731
ENSG00000111247	0.184257	ENSG00000171241
ENSG00000085999	0.184256	ENSG00000138092
ENSG00000168078	0.18425	ENSG00000237649
ENSG00000100479	0.184249	ENSG00000100714
ENSG00000011426	0.184245	ENSG00000087586
ENSG00000064313	0.184245	ENSG00000155975
ENSG00000185507	0.184233	ENSG00000196116
ENSG00000112029	0.184228	ENSG00000137310
ENSG00000104147	0.184227	ENSG00000215301
ENSG00000073111	0.184222	ENSG00000136824
ENSG00000158856	0.18422	ENSG00000162722
ENSG00000088325	0.184218	ENSG00000175063
ENSG00000111011	0.184211	ENSG00000254004
ENSG00000130303	0.184209	ENSG00000135114
ENSG00000138757	0.184203	ENSG00000166170
ENSG00000051341	0.184196	ENSG00000149554
ENSG00000173064	0.184191	ENSG00000178209
ENSG00000087269	0.184187	ENSG00000108561
ENSG00000144554	0.184182	ENSG00000153044
ENSG00000135899	0.184179	ENSG00000177294
ENSG00000099341	0.184177	ENSG00000099795
ENSG00000131148	0.184175	ENSG00000139697
ENSG00000008517	0.184173	ENSG00000162739
ENSG00000088247	0.184155	ENSG00000172534
ENSG00000067066	0.184154	ENSG00000119917
ENSG00000160932	0.184153	ENSG00000173193
ENSG00000140525	0.184147	ENSG00000166451
ENSG00000012048	0.184142	ENSG00000164109
ENSG00000065618	0.184137	ENSG00000148346
ENSG00000158578	0.184131	ENSG00000196565
ENSG00000137198	0.184128	ENSG00000173868
ENSG00000105011	0.184098	ENSG00000119969
ENSG00000067704	0.184098	ENSG00000162300
ENSG00000076984	0.184096	ENSG00000103160
ENSG00000167900	0.184087	ENSG00000174442
ENSG00000137804	0.184075	ENSG00000149503
ENSG00000004779	0.18407	ENSG00000115234
ENSG00000138107	0.18407	ENSG00000165861
ENSG00000102384	0.184068	ENSG00000140525
ENSG00000053770	0.184067	ENSG00000166529
ENSG00000204435	0.184067	ENSG00000205544
ENSG00000118193	0.184066	ENSG00000129173
ENSG00000097046	0.184055	ENSG00000167325
ENSG00000091651	0.184052	ENSG00000144395
ENSG00000142731	0.18405	ENSG00000205208
ENSG00000139624	0.184045	ENSG00000157837
ENSG00000110108	0.184035	ENSG00000175395
ENSG00000112312	0.184029	ENSG00000174371
ENSG00000108733	0.184027	ENSG00000198783
ENSG00000044446	0.184023	ENSG00000094631
ENSG00000085999	0.184011	ENSG00000189057
ENSG00000152404	0.184008	ENSG00000170242
ENSG00000069345	0.184007	ENSG00000159579
ENSG00000139613	0.184005	ENSG00000167978
ENSG00000073111	0.183996	ENSG00000111247
ENSG00000152242	0.183992	ENSG00000156860
ENSG00000123219	0.18399	ENSG00000133119
ENSG00000091651	0.183986	ENSG00000123219
ENSG00000072571	0.183983	ENSG00000163808
ENSG00000211640	0.183983	ENSG00000243290
ENSG00000101003	0.183981	ENSG00000136824
ENSG00000172673	0.183979	ENSG00000211746
ENSG00000180957	0.183972	ENSG00000255302
ENSG00000211679	0.183967	ENSG00000243290
ENSG00000109805	0.183961	ENSG00000171241
ENSG00000100811	0.183956	ENSG00000115042
ENSG00000117399	0.183929	ENSG00000161800
ENSG00000013810	0.183926	ENSG00000111206
ENSG00000100385	0.183923	ENSG00000181036
ENSG00000171241	0.183923	ENSG00000196584
ENSG00000124688	0.183913	ENSG00000155729
ENSG00000013561	0.183906	ENSG00000166946
ENSG00000062822	0.183897	ENSG00000198554
ENSG00000124508	0.183892	ENSG00000204252
ENSG00000125901	0.183891	ENSG00000178449
ENSG00000135637	0.183882	ENSG00000204822
ENSG00000136897	0.183881	ENSG00000138381
ENSG00000104299	0.183877	ENSG00000196235
ENSG00000065328	0.183876	ENSG00000138092
ENSG00000133048	0.183875	ENSG00000149516
ENSG00000141582	0.183872	ENSG00000184588
ENSG00000135114	0.183871	ENSG00000198692
ENSG00000005844	0.18386	ENSG00000110031
ENSG00000136492	0.18386	ENSG00000163808
ENSG00000112742	0.183852	ENSG00000131747
ENSG00000092853	0.183848	ENSG00000105173
ENSG00000132383	0.183847	ENSG00000270647
ENSG00000010030	0.183841	ENSG00000111331
ENSG00000124333	0.183836	ENSG00000165704
ENSG00000173762	0.183828	ENSG00000180644
ENSG00000108733	0.183818	ENSG00000213799
ENSG00000100297	0.183801	ENSG00000167900
ENSG00000076053	0.1838	ENSG00000215251
ENSG00000115042	0.183799	ENSG00000175395
ENSG00000085999	0.183797	ENSG00000166508
ENSG00000156502	0.183784	ENSG00000265354
ENSG00000103479	0.183779	ENSG00000221914
ENSG00000080371	0.183778	ENSG00000109133
ENSG00000079432	0.183763	ENSG00000168488
ENSG00000004939	0.183756	ENSG00000110693
ENSG00000130303	0.183751	ENSG00000185745
ENSG00000005007	0.183741	ENSG00000168040
ENSG00000076248	0.183727	ENSG00000119969
ENSG00000110344	0.18372	ENSG00000167257
ENSG00000005893	0.18371	ENSG00000033030
ENSG00000158578	0.183709	ENSG00000206177
ENSG00000073111	0.183699	ENSG00000111445
ENSG00000131626	0.183699	ENSG00000197226
ENSG00000180957	0.183698	ENSG00000213551
ENSG00000036257	0.183693	ENSG00000163510
ENSG00000093009	0.183691	ENSG00000175643
ENSG00000087074	0.18369	ENSG00000204977
ENSG00000132676	0.183689	ENSG00000143486
ENSG00000015133	0.183689	ENSG00000157212
ENSG00000137628	0.183686	ENSG00000165949
ENSG00000109381	0.183672	ENSG00000132823
ENSG00000125652	0.183671	ENSG00000173272
ENSG00000188243	0.18367	ENSG00000214026
ENSG00000167325	0.183662	ENSG00000176890
ENSG00000109674	0.183661	ENSG00000137804
ENSG00000075218	0.18366	ENSG00000075702
ENSG00000123219	0.18366	ENSG00000146918
ENSG00000108733	0.183655	ENSG00000130772
ENSG00000211625	0.183654	ENSG00000211937
ENSG00000130589	0.183639	ENSG00000135899
ENSG00000127483	0.183639	ENSG00000176953
ENSG00000072042	0.183634	ENSG00000158805
ENSG00000135679	0.183633	ENSG00000149187
ENSG00000115808	0.183631	ENSG00000166801
ENSG00000068489	0.18363	ENSG00000115163
ENSG00000090889	0.183624	ENSG00000112984
ENSG00000118369	0.183614	ENSG00000167566
ENSG00000115368	0.183613	ENSG00000163938
ENSG00000068489	0.183612	ENSG00000215784
ENSG00000211659	0.183604	ENSG00000240864
ENSG00000109805	0.183602	ENSG00000198826
ENSG00000067066	0.183595	ENSG00000115415
ENSG00000108528	0.183595	ENSG00000117676
ENSG00000065328	0.183593	ENSG00000111445
ENSG00000111644	0.183585	ENSG00000177324
ENSG00000137310	0.183583	ENSG00000161800
ENSG00000111786	0.183569	ENSG00000167182
ENSG00000048707	0.183568	ENSG00000171634
ENSG00000143933	0.183568	ENSG00000204370
ENSG00000138496	0.183561	ENSG00000160932
ENSG00000147133	0.183553	ENSG00000147162
ENSG00000100522	0.18354	ENSG00000125734
ENSG00000070785	0.183532	ENSG00000143106
ENSG00000127564	0.183523	ENSG00000131153
ENSG00000162063	0.18352	ENSG00000170312
ENSG00000011426	0.183518	ENSG00000154839
ENSG00000151725	0.183513	ENSG00000164087
ENSG00000055609	0.183511	ENSG00000196367
ENSG00000215784	0.183501	ENSG00000237649
ENSG00000088038	0.183497	ENSG00000119801
ENSG00000136286	0.183497	ENSG00000184922
ENSG00000103495	0.183493	ENSG00000120802
ENSG00000156860	0.183488	ENSG00000189180
ENSG00000111796	0.183485	ENSG00000211829
ENSG00000104889	0.183472	ENSG00000131153
ENSG00000117620	0.183467	ENSG00000172466
ENSG00000138069	0.183466	ENSG00000158290
ENSG00000152253	0.183451	ENSG00000165891
ENSG00000013573	0.18345	ENSG00000111602
ENSG00000156860	0.183446	ENSG00000173039
ENSG00000167900	0.183436	ENSG00000183763
ENSG00000054267	0.183435	ENSG00000117222
ENSG00000084070	0.183428	ENSG00000096060
ENSG00000185278	0.183423	ENSG00000198625
ENSG00000096717	0.183422	ENSG00000129245
ENSG00000112984	0.183407	ENSG00000138778
ENSG00000107223	0.183403	ENSG00000136942
ENSG00000113716	0.183397	ENSG00000213639
ENSG00000118058	0.183383	ENSG00000132485
ENSG00000211638	0.183376	ENSG00000211648
ENSG00000130255	0.183375	ENSG00000166441
ENSG00000073111	0.183372	ENSG00000139618
ENSG00000007541	0.183371	ENSG00000164068
ENSG00000100811	0.183364	ENSG00000142459
ENSG00000115415	0.183358	ENSG00000160710
ENSG00000103160	0.183356	ENSG00000143515
ENSG00000000419	0.183344	ENSG00000130703
ENSG00000108771	0.183342	ENSG00000135899
ENSG00000137200	0.183331	ENSG00000187608
ENSG00000115042	0.183328	ENSG00000187764
ENSG00000071539	0.183324	ENSG00000166508
ENSG00000137200	0.183323	ENSG00000138642
ENSG00000211598	0.183315	ENSG00000270550
ENSG00000085999	0.1833	ENSG00000148773
ENSG00000211895	0.183297	ENSG00000211947
ENSG00000085840	0.183292	ENSG00000090889
ENSG00000167978	0.183284	ENSG00000168488
ENSG00000143476	0.183273	ENSG00000164109
ENSG00000065328	0.183272	ENSG00000089685
ENSG00000115568	0.183264	ENSG00000117713
ENSG00000165671	0.183259	ENSG00000171735
ENSG00000036054	0.183255	ENSG00000040633
ENSG00000100575	0.183253	ENSG00000147677
ENSG00000137310	0.183237	ENSG00000171848
ENSG00000083535	0.183225	ENSG00000197019
ENSG00000170312	0.183224	ENSG00000198826
ENSG00000134184	0.183221	ENSG00000168765
ENSG00000108064	0.18322	ENSG00000164163
ENSG00000168040	0.183216	ENSG00000175573
ENSG00000072571	0.183212	ENSG00000237649
ENSG00000182149	0.183209	ENSG00000198522
ENSG00000085840	0.183203	ENSG00000165480
ENSG00000119917	0.183197	ENSG00000121858
ENSG00000135451	0.183197	ENSG00000183856
ENSG00000100162	0.183192	ENSG00000173207
ENSG00000163257	0.183188	ENSG00000164109
ENSG00000004939	0.183184	ENSG00000244734
ENSG00000072042	0.183174	ENSG00000125249
ENSG00000055332	0.183167	ENSG00000138646
ENSG00000077514	0.183156	ENSG00000187741
ENSG00000211968	0.183156	ENSG00000224373
ENSG00000111602	0.183155	ENSG00000167513
ENSG00000170037	0.183149	ENSG00000170049
ENSG00000086758	0.183144	ENSG00000198198
ENSG00000051341	0.183143	ENSG00000076242
ENSG00000111605	0.183139	ENSG00000162236
ENSG00000111665	0.183138	ENSG00000170312
ENSG00000001629	0.183128	ENSG00000162300
ENSG00000211659	0.183128	ENSG00000211937
ENSG00000007255	0.183128	ENSG00000214026
ENSG00000071539	0.183119	ENSG00000197299
ENSG00000147854	0.183116	ENSG00000165283
ENSG00000161800	0.183116	ENSG00000168078
ENSG00000176890	0.183116	ENSG00000228716
ENSG00000071539	0.183105	ENSG00000123219
ENSG00000083845	0.183105	ENSG00000131143
ENSG00000211625	0.1831	ENSG00000278857
ENSG00000131467	0.183099	ENSG00000131473
ENSG00000100385	0.183098	ENSG00000188042
ENSG00000132530	0.183091	ENSG00000185880
ENSG00000121858	0.183081	ENSG00000177409
ENSG00000109805	0.183078	ENSG00000135451
ENSG00000162063	0.183074	ENSG00000175063
ENSG00000170315	0.183057	ENSG00000184481
ENSG00000224041	0.183055	ENSG00000241294
ENSG00000106462	0.183044	ENSG00000157212
ENSG00000101138	0.183034	ENSG00000115998
ENSG00000075218	0.183034	ENSG00000184661
ENSG00000024526	0.183028	ENSG00000164611
ENSG00000164104	0.183026	ENSG00000198830
ENSG00000129315	0.183018	ENSG00000165997
ENSG00000184661	0.183014	ENSG00000188610
ENSG00000137628	0.183009	ENSG00000138646
ENSG00000109475	0.183007	ENSG00000196683
ENSG00000071539	0.183006	ENSG00000129173
ENSG00000161847	0.183005	ENSG00000261221
ENSG00000160298	0.182995	ENSG00000183856
ENSG00000122966	0.182994	ENSG00000127564
ENSG00000159596	0.182988	ENSG00000198538
ENSG00000152464	0.182978	ENSG00000163481
ENSG00000104738	0.182974	ENSG00000160957
ENSG00000138433	0.182962	ENSG00000154781
ENSG00000160185	0.182954	ENSG00000178562
ENSG00000138160	0.182946	ENSG00000138346
ENSG00000116288	0.182944	ENSG00000179085
ENSG00000013810	0.182929	ENSG00000135476
ENSG00000167900	0.182922	ENSG00000228716
ENSG00000066739	0.182918	ENSG00000213639
ENSG00000085999	0.18291	ENSG00000165304
ENSG00000129084	0.18291	ENSG00000204370
ENSG00000114346	0.182904	ENSG00000196550
ENSG00000124406	0.182895	ENSG00000215301
ENSG00000005339	0.182891	ENSG00000117713
ENSG00000108443	0.18288	ENSG00000198265
ENSG00000186130	0.182855	ENSG00000198783
ENSG00000130856	0.182854	ENSG00000198198
ENSG00000105205	0.182851	ENSG00000121053
ENSG00000127564	0.182851	ENSG00000140525
ENSG00000211640	0.182842	ENSG00000211938
ENSG00000145020	0.182841	ENSG00000145029
ENSG00000123219	0.182841	ENSG00000149929
ENSG00000068079	0.182837	ENSG00000119922
ENSG00000117620	0.182834	ENSG00000129625
ENSG00000113595	0.182831	ENSG00000130772
ENSG00000122966	0.182827	ENSG00000127586
ENSG00000140525	0.182816	ENSG00000187741
ENSG00000147684	0.182811	ENSG00000164919
ENSG00000101412	0.182805	ENSG00000175643
ENSG00000140992	0.18279	ENSG00000157106
ENSG00000211950	0.18278	ENSG00000241351
ENSG00000051341	0.182773	ENSG00000176890
ENSG00000211895	0.18277	ENSG00000241294
ENSG00000108588	0.182768	ENSG00000108592
ENSG00000035499	0.182761	ENSG00000111665
ENSG00000160298	0.182761	ENSG00000169679
ENSG00000067066	0.182756	ENSG00000126709
ENSG00000115073	0.182751	ENSG00000121864
ENSG00000168394	0.18275	ENSG00000204525
ENSG00000162607	0.182743	ENSG00000166508
ENSG00000140259	0.182741	ENSG00000152404
ENSG00000187608	0.182738	ENSG00000205413
ENSG00000102384	0.182734	ENSG00000135451
ENSG00000160298	0.182733	ENSG00000182149
ENSG00000211662	0.182723	ENSG00000243238
ENSG00000120688	0.182698	ENSG00000167232
ENSG00000068796	0.182689	ENSG00000183495
ENSG00000123473	0.182677	ENSG00000138182
ENSG00000167232	0.182673	ENSG00000213516
ENSG00000152291	0.182672	ENSG00000180776
ENSG00000167106	0.182663	ENSG00000184613
ENSG00000110958	0.182661	ENSG00000139154
ENSG00000089685	0.182652	ENSG00000143401
ENSG00000161847	0.182643	ENSG00000168701
ENSG00000080839	0.18264	ENSG00000134574
ENSG00000111445	0.182628	ENSG00000132646
ENSG00000145012	0.182624	ENSG00000198625
ENSG00000112742	0.182623	ENSG00000178999
ENSG00000166851	0.18262	ENSG00000178999
ENSG00000211650	0.182615	ENSG00000211965
ENSG00000097046	0.182612	ENSG00000146263
ENSG00000197774	0.182611	ENSG00000275023
ENSG00000133884	0.182607	ENSG00000198730
ENSG00000123473	0.182601	ENSG00000167325
ENSG00000138182	0.182601	ENSG00000198826
ENSG00000092470	0.182599	ENSG00000138160
ENSG00000142731	0.182598	ENSG00000171792
ENSG00000143569	0.182587	ENSG00000160741
ENSG00000076248	0.182576	ENSG00000132646
ENSG00000160957	0.182575	ENSG00000163918
ENSG00000091651	0.182572	ENSG00000163918
ENSG00000048162	0.182571	ENSG00000055044
ENSG00000211949	0.182571	ENSG00000242534
ENSG00000115042	0.182565	ENSG00000158290
ENSG00000146670	0.182559	ENSG00000146918
ENSG00000097046	0.18255	ENSG00000101412
ENSG00000084623	0.182547	ENSG00000147677
ENSG00000077348	0.182537	ENSG00000116649
ENSG00000103274	0.182534	ENSG00000159579
ENSG00000127481	0.182534	ENSG00000174501
ENSG00000035499	0.182519	ENSG00000102384
ENSG00000164087	0.182511	ENSG00000173207
ENSG00000157106	0.182499	ENSG00000167978
ENSG00000077458	0.182485	ENSG00000203880
ENSG00000111605	0.182483	ENSG00000165997
ENSG00000116649	0.18248	ENSG00000117395
ENSG00000111796	0.182458	ENSG00000198574
ENSG00000115073	0.182457	ENSG00000141867
ENSG00000122515	0.182455	ENSG00000141503
ENSG00000143476	0.182445	ENSG00000188312
ENSG00000211598	0.182439	ENSG00000211893
ENSG00000152242	0.182436	ENSG00000188647
ENSG00000089775	0.182436	ENSG00000204642
ENSG00000176623	0.182431	ENSG00000197217
ENSG00000100206	0.182429	ENSG00000144554
ENSG00000166889	0.182425	ENSG00000196470
ENSG00000104147	0.182423	ENSG00000166452
ENSG00000149636	0.182418	ENSG00000167670
ENSG00000110172	0.182413	ENSG00000204389
ENSG00000211679	0.182411	ENSG00000241351
ENSG00000111665	0.182398	ENSG00000138778
ENSG00000146918	0.182392	ENSG00000164104
ENSG00000076382	0.182391	ENSG00000106462
ENSG00000126787	0.182381	ENSG00000196550
ENSG00000094804	0.18238	ENSG00000151725
ENSG00000119285	0.182379	ENSG00000132953
ENSG00000104973	0.182372	ENSG00000162543
ENSG00000124688	0.182371	ENSG00000166024
ENSG00000062822	0.182369	ENSG00000073111
ENSG00000103160	0.182362	ENSG00000170949
ENSG00000022840	0.182359	ENSG00000165219
ENSG00000171320	0.182359	ENSG00000184661
ENSG00000114346	0.182358	ENSG00000178999
ENSG00000033030	0.18235	ENSG00000215301
ENSG00000101003	0.182346	ENSG00000161888
ENSG00000121152	0.182345	ENSG00000154839
ENSG00000115568	0.182345	ENSG00000198198
ENSG00000211651	0.182337	ENSG00000211893
ENSG00000177455	0.182331	ENSG00000177548
ENSG00000152944	0.182323	ENSG00000197780
ENSG00000127184	0.182315	ENSG00000136521
ENSG00000083817	0.182312	ENSG00000130772
ENSG00000138459	0.182308	ENSG00000183337
ENSG00000128789	0.182304	ENSG00000265354
ENSG00000158290	0.182283	ENSG00000198538
ENSG00000054116	0.182277	ENSG00000131495
ENSG00000142687	0.18227	ENSG00000183161
ENSG00000105085	0.182267	ENSG00000167487
ENSG00000144554	0.182263	ENSG00000188312
ENSG00000079616	0.182259	ENSG00000129173
ENSG00000149503	0.182256	ENSG00000169607
ENSG00000000419	0.182253	ENSG00000101146
ENSG00000033800	0.182253	ENSG00000160799
ENSG00000148773	0.18225	ENSG00000156970
ENSG00000102384	0.182247	ENSG00000111665
ENSG00000127564	0.182225	ENSG00000164045
ENSG00000114346	0.182224	ENSG00000118193
ENSG00000159352	0.182215	ENSG00000168894
ENSG00000163808	0.182209	ENSG00000164087
ENSG00000211638	0.182209	ENSG00000211660
ENSG00000051341	0.182208	ENSG00000100297
ENSG00000133119	0.1822	ENSG00000167670
ENSG00000211666	0.182193	ENSG00000211679
ENSG00000090661	0.182182	ENSG00000198939
ENSG00000153551	0.182177	ENSG00000170293
ENSG00000206177	0.182169	ENSG00000223609
ENSG00000089012	0.182164	ENSG00000113088
ENSG00000117650	0.182164	ENSG00000184661
ENSG00000123358	0.182162	ENSG00000141582
ENSG00000115268	0.182158	ENSG00000134419
ENSG00000011426	0.182157	ENSG00000079616
ENSG00000155506	0.182153	ENSG00000179918
ENSG00000146918	0.182152	ENSG00000152404
ENSG00000132646	0.182143	ENSG00000171241
ENSG00000111229	0.182135	ENSG00000196235
ENSG00000101945	0.18213	ENSG00000168496
ENSG00000239855	0.182129	ENSG00000241294
ENSG00000066135	0.182128	ENSG00000198730
ENSG00000129559	0.182127	ENSG00000167985
ENSG00000197353	0.182109	ENSG00000240563
ENSG00000156970	0.182104	ENSG00000170312
ENSG00000156970	0.182094	ENSG00000198826
ENSG00000040633	0.18207	ENSG00000084733
ENSG00000114978	0.18207	ENSG00000168092
ENSG00000151725	0.182067	ENSG00000176208
ENSG00000121152	0.182065	ENSG00000164045
ENSG00000111775	0.182057	ENSG00000113558
ENSG00000100714	0.182046	ENSG00000101773
ENSG00000144554	0.182034	ENSG00000164087
ENSG00000120738	0.182011	ENSG00000171223
ENSG00000138180	0.182	ENSG00000145386
ENSG00000086758	0.181992	ENSG00000184634
ENSG00000211938	0.18199	ENSG00000211976
ENSG00000101003	0.181987	ENSG00000111602
ENSG00000142687	0.181986	ENSG00000174840
ENSG00000008710	0.18198	ENSG00000198198
ENSG00000108091	0.181973	ENSG00000166452
ENSG00000033030	0.181959	ENSG00000125734
ENSG00000092853	0.181938	ENSG00000139618
ENSG00000179912	0.181934	ENSG00000197019
ENSG00000101413	0.181933	ENSG00000124209
ENSG00000132549	0.181933	ENSG00000274211
ENSG00000211650	0.181925	ENSG00000211663
ENSG00000131779	0.181913	ENSG00000159479
ENSG00000105393	0.181909	ENSG00000113558
ENSG00000033011	0.181906	ENSG00000072849
ENSG00000087269	0.181904	ENSG00000128059
ENSG00000125944	0.181902	ENSG00000157212
ENSG00000211640	0.1819	ENSG00000211669
ENSG00000155906	0.181899	ENSG00000181163
ENSG00000087269	0.181898	ENSG00000130826
ENSG00000073861	0.181894	ENSG00000198933
ENSG00000103168	0.181891	ENSG00000185324
ENSG00000159346	0.181887	ENSG00000167671
ENSG00000163781	0.181886	ENSG00000167325
ENSG00000137310	0.181874	ENSG00000163808
ENSG00000112367	0.181865	ENSG00000164040
ENSG00000110048	0.181862	ENSG00000129083
ENSG00000012048	0.181859	ENSG00000101003
ENSG00000162924	0.181857	ENSG00000257315
ENSG00000176783	0.181854	ENSG00000177324
ENSG00000211965	0.181846	ENSG00000241294
ENSG00000243466	0.181835	ENSG00000244116
ENSG00000182628	0.181824	ENSG00000186185
ENSG00000127774	0.181814	ENSG00000143793
ENSG00000035499	0.181813	ENSG00000166851
ENSG00000075702	0.181809	ENSG00000169679
ENSG00000110048	0.181802	ENSG00000167566
ENSG00000101003	0.181798	ENSG00000174371
ENSG00000211943	0.181783	ENSG00000239855
ENSG00000118246	0.18178	ENSG00000167112
ENSG00000140525	0.181778	ENSG00000167513
ENSG00000079616	0.181777	ENSG00000171792
ENSG00000077348	0.18176	ENSG00000136933
ENSG00000127423	0.181757	ENSG00000174371
ENSG00000142687	0.18174	ENSG00000196470
ENSG00000138160	0.181731	ENSG00000143476
ENSG00000086061	0.181728	ENSG00000142528
ENSG00000104738	0.181726	ENSG00000146263
ENSG00000072501	0.181725	ENSG00000253729
ENSG00000112739	0.181713	ENSG00000167766
ENSG00000133606	0.18171	ENSG00000158828
ENSG00000139613	0.18171	ENSG00000247596
ENSG00000170949	0.181705	ENSG00000173480
ENSG00000101361	0.181699	ENSG00000163938
ENSG00000148572	0.181692	ENSG00000168040
ENSG00000005339	0.181688	ENSG00000125686
ENSG00000141446	0.181682	ENSG00000172534
ENSG00000107672	0.181681	ENSG00000180957
ENSG00000189430	0.181678	ENSG00000243772
ENSG00000144504	0.181676	ENSG00000198198
ENSG00000164483	0.181675	ENSG00000167286
ENSG00000211876	0.181663	ENSG00000211878
ENSG00000072571	0.181657	ENSG00000148773
ENSG00000130669	0.181656	ENSG00000132005
ENSG00000160298	0.181654	ENSG00000198830
ENSG00000092853	0.18165	ENSG00000198826
ENSG00000151725	0.181646	ENSG00000203760
ENSG00000131153	0.181644	ENSG00000156802
ENSG00000160654	0.181644	ENSG00000211746
ENSG00000211949	0.181635	ENSG00000224650
ENSG00000165480	0.181627	ENSG00000171241
ENSG00000149187	0.181621	ENSG00000185670
ENSG00000140199	0.181619	ENSG00000162924
ENSG00000211651	0.181597	ENSG00000211679
ENSG00000092148	0.181594	ENSG00000100813
ENSG00000104408	0.181574	ENSG00000126756
ENSG00000102384	0.181555	ENSG00000136492
ENSG00000103168	0.181539	ENSG00000158290
ENSG00000105393	0.181532	ENSG00000174886
ENSG00000145337	0.181529	ENSG00000183513
ENSG00000132274	0.181526	ENSG00000133106
ENSG00000125656	0.181525	ENSG00000176182
ENSG00000070182	0.181525	ENSG00000184792
ENSG00000099331	0.181524	ENSG00000182095
ENSG00000101343	0.181517	ENSG00000145388
ENSG00000135114	0.181509	ENSG00000136514
ENSG00000001497	0.181507	ENSG00000119778
ENSG00000140534	0.181501	ENSG00000197299
ENSG00000152253	0.181499	ENSG00000157456
ENSG00000044446	0.181494	ENSG00000197779
ENSG00000100479	0.181482	ENSG00000163808
ENSG00000165244	0.18148	ENSG00000175305
ENSG00000204209	0.181478	ENSG00000204439
ENSG00000131153	0.181474	ENSG00000136982
ENSG00000100479	0.181455	ENSG00000164087
ENSG00000113263	0.181445	ENSG00000172116
ENSG00000089234	0.181439	ENSG00000153561
ENSG00000035499	0.181416	ENSG00000066279
ENSG00000133106	0.181415	ENSG00000184979
ENSG00000107443	0.181399	ENSG00000152454
ENSG00000089127	0.181397	ENSG00000196116
ENSG00000149554	0.181396	ENSG00000174442
ENSG00000100526	0.181395	ENSG00000117399
ENSG00000134825	0.181395	ENSG00000145337
ENSG00000088325	0.181395	ENSG00000160298
ENSG00000059378	0.18139	ENSG00000135899
ENSG00000024862	0.181388	ENSG00000115904
ENSG00000161800	0.181387	ENSG00000198901
ENSG00000145734	0.18138	ENSG00000157106
ENSG00000143575	0.181364	ENSG00000198538
ENSG00000139734	0.181363	ENSG00000164045
ENSG00000080986	0.181358	ENSG00000145386
ENSG00000143258	0.181353	ENSG00000163374
ENSG00000115758	0.181346	ENSG00000184517
ENSG00000175602	0.181342	ENSG00000182768
ENSG00000105708	0.181338	ENSG00000196470
ENSG00000136982	0.181331	ENSG00000154920
ENSG00000176890	0.181327	ENSG00000237649
ENSG00000128016	0.181318	ENSG00000160888
ENSG00000147853	0.181313	ENSG00000164985
ENSG00000033030	0.181304	ENSG00000104976
ENSG00000105397	0.181296	ENSG00000126464
ENSG00000077152	0.181291	ENSG00000137310
ENSG00000128298	0.181288	ENSG00000184381
ENSG00000136305	0.181281	ENSG00000213903
ENSG00000126464	0.181279	ENSG00000177051
ENSG00000105011	0.181269	ENSG00000111665
ENSG00000171425	0.181253	ENSG00000198839
ENSG00000163945	0.181245	ENSG00000167615
ENSG00000135476	0.181244	ENSG00000196584
ENSG00000123485	0.181237	ENSG00000146670
ENSG00000136824	0.181237	ENSG00000146670
ENSG00000118113	0.181234	ENSG00000143546
ENSG00000064419	0.181225	ENSG00000096401
ENSG00000132591	0.181222	ENSG00000181610
ENSG00000128000	0.181218	ENSG00000263002
ENSG00000092853	0.181211	ENSG00000100297
ENSG00000175573	0.181211	ENSG00000198162
ENSG00000138346	0.181209	ENSG00000196584
ENSG00000123485	0.181208	ENSG00000134222
ENSG00000241351	0.181207	ENSG00000251546
ENSG00000101003	0.181205	ENSG00000105011
ENSG00000109118	0.1812	ENSG00000198646
ENSG00000088888	0.181199	ENSG00000167548
ENSG00000002549	0.181198	ENSG00000187608
ENSG00000137073	0.181193	ENSG00000165271
ENSG00000143947	0.181191	ENSG00000159377
ENSG00000132432	0.18119	ENSG00000182004
ENSG00000136492	0.181187	ENSG00000144554
ENSG00000137804	0.181186	ENSG00000166851
ENSG00000211625	0.181186	ENSG00000242076
ENSG00000148229	0.181183	ENSG00000211460
ENSG00000116288	0.181182	ENSG00000164587
ENSG00000130165	0.18117	ENSG00000179526
ENSG00000012048	0.181162	ENSG00000119969
ENSG00000187608	0.181154	ENSG00000188313
ENSG00000211752	0.181149	ENSG00000230099
ENSG00000080345	0.181148	ENSG00000176208
ENSG00000127586	0.181147	ENSG00000160298
ENSG00000110104	0.181144	ENSG00000158290
ENSG00000171320	0.181139	ENSG00000171848
ENSG00000055609	0.181137	ENSG00000171634
ENSG00000124102	0.181131	ENSG00000171051
ENSG00000125901	0.181124	ENSG00000143543
ENSG00000149554	0.181122	ENSG00000167900
ENSG00000174173	0.181116	ENSG00000177485
ENSG00000211949	0.181115	ENSG00000241755
ENSG00000167548	0.181112	ENSG00000196367
ENSG00000186591	0.181103	ENSG00000198455
ENSG00000054267	0.181101	ENSG00000160785
ENSG00000069702	0.181093	ENSG00000137441
ENSG00000080986	0.181088	ENSG00000112029
ENSG00000119969	0.181088	ENSG00000162607
ENSG00000111206	0.181085	ENSG00000173207
ENSG00000167513	0.181084	ENSG00000167747
ENSG00000129083	0.181078	ENSG00000198522
ENSG00000127564	0.18107	ENSG00000144554
ENSG00000131747	0.181069	ENSG00000137310
ENSG00000126106	0.181069	ENSG00000138286
ENSG00000165997	0.181054	ENSG00000189180
ENSG00000008324	0.181051	ENSG00000181610
ENSG00000170889	0.181039	ENSG00000171858
ENSG00000139343	0.181035	ENSG00000182004
ENSG00000102390	0.18103	ENSG00000117133
ENSG00000135476	0.181023	ENSG00000136824
ENSG00000096401	0.181022	ENSG00000131013
ENSG00000125740	0.181019	ENSG00000184557
ENSG00000138346	0.181018	ENSG00000146670
ENSG00000115267	0.181017	ENSG00000134326
ENSG00000154781	0.181009	ENSG00000177981
ENSG00000105583	0.181005	ENSG00000176340
ENSG00000211965	0.181005	ENSG00000243264
ENSG00000108591	0.180989	ENSG00000167766
ENSG00000121152	0.180987	ENSG00000197299
ENSG00000163156	0.180965	ENSG00000186141
ENSG00000149781	0.180961	ENSG00000149782
ENSG00000163877	0.18096	ENSG00000166233
ENSG00000167447	0.18096	ENSG00000182544
ENSG00000136824	0.180959	ENSG00000174442
ENSG00000211637	0.180958	ENSG00000211896
ENSG00000088325	0.180948	ENSG00000165304
ENSG00000167232	0.180947	ENSG00000198538
ENSG00000143228	0.180945	ENSG00000168078
ENSG00000119969	0.180943	ENSG00000196584
ENSG00000152778	0.180929	ENSG00000160932
ENSG00000128283	0.180914	ENSG00000165434
ENSG00000198538	0.180906	ENSG00000254004
ENSG00000100385	0.180905	ENSG00000112796
ENSG00000010030	0.180899	ENSG00000173193
ENSG00000124160	0.180892	ENSG00000137656
ENSG00000103168	0.180889	ENSG00000161960
ENSG00000240864	0.180889	ENSG00000243290
ENSG00000185127	0.180882	ENSG00000255112
ENSG00000116251	0.180878	ENSG00000171490
ENSG00000163808	0.180871	ENSG00000184661
ENSG00000121152	0.180866	ENSG00000132646
ENSG00000138180	0.180866	ENSG00000165304
ENSG00000076382	0.180865	ENSG00000138180
ENSG00000146670	0.180865	ENSG00000171320
ENSG00000160957	0.180862	ENSG00000187741
ENSG00000076984	0.180851	ENSG00000115758
ENSG00000158578	0.180851	ENSG00000198336
ENSG00000130589	0.180845	ENSG00000177294
ENSG00000062822	0.180834	ENSG00000140525
ENSG00000169679	0.18083	ENSG00000171848
ENSG00000119950	0.180829	ENSG00000167671
ENSG00000080603	0.180827	ENSG00000100393
ENSG00000168411	0.180825	ENSG00000174371
ENSG00000124574	0.180821	ENSG00000165671
ENSG00000196367	0.180818	ENSG00000197102
ENSG00000115268	0.180817	ENSG00000149806
ENSG00000165480	0.180815	ENSG00000171320
ENSG00000117713	0.180813	ENSG00000168137
ENSG00000008282	0.180804	ENSG00000114978
ENSG00000100522	0.180803	ENSG00000110108
ENSG00000111605	0.180802	ENSG00000163166
ENSG00000127191	0.1808	ENSG00000158717
ENSG00000152944	0.180786	ENSG00000164631
ENSG00000126787	0.180786	ENSG00000168078
ENSG00000142731	0.180785	ENSG00000171320
ENSG00000133657	0.180783	ENSG00000160007
ENSG00000112212	0.18078	ENSG00000204613
ENSG00000013725	0.180778	ENSG00000172116
ENSG00000211640	0.180767	ENSG00000211660
ENSG00000012048	0.180764	ENSG00000156802
ENSG00000100393	0.180764	ENSG00000171634
ENSG00000198851	0.180738	ENSG00000230099
ENSG00000085999	0.180734	ENSG00000143228
ENSG00000067167	0.180726	ENSG00000086598
ENSG00000126062	0.180725	ENSG00000168040
ENSG00000123983	0.180723	ENSG00000198730
ENSG00000076984	0.180718	ENSG00000111011
ENSG00000167182	0.180703	ENSG00000188827
ENSG00000111602	0.180701	ENSG00000119969
ENSG00000109475	0.180691	ENSG00000110700
ENSG00000079616	0.180681	ENSG00000161888
ENSG00000121152	0.180671	ENSG00000127564
ENSG00000133048	0.180671	ENSG00000179869
ENSG00000100522	0.180667	ENSG00000142453
ENSG00000072571	0.18066	ENSG00000089685
ENSG00000064419	0.18066	ENSG00000204574
ENSG00000066279	0.180658	ENSG00000171848
ENSG00000129680	0.180649	ENSG00000130827
ENSG00000051180	0.180647	ENSG00000076003
ENSG00000100522	0.180646	ENSG00000115042
ENSG00000177383	0.180643	ENSG00000182580
ENSG00000131351	0.18064	ENSG00000197299
ENSG00000138663	0.180638	ENSG00000138750
ENSG00000138433	0.180636	ENSG00000175467
ENSG00000026751	0.180635	ENSG00000100385
ENSG00000138459	0.180635	ENSG00000254004
ENSG00000136718	0.180634	ENSG00000155438
ENSG00000211663	0.180627	ENSG00000278857
ENSG00000149100	0.180625	ENSG00000164346
ENSG00000165480	0.180615	ENSG00000176890
ENSG00000089327	0.1806	ENSG00000099797
ENSG00000125249	0.180582	ENSG00000143575
ENSG00000074855	0.180578	ENSG00000112659
ENSG00000134058	0.180578	ENSG00000152404
ENSG00000161800	0.180574	ENSG00000198826
ENSG00000115267	0.180571	ENSG00000184979
ENSG00000149636	0.180566	ENSG00000156802
ENSG00000132005	0.180565	ENSG00000143294
ENSG00000092853	0.180563	ENSG00000165480
ENSG00000108829	0.180556	ENSG00000183684
ENSG00000164051	0.180544	ENSG00000164967
ENSG00000130772	0.180542	ENSG00000164011
ENSG00000143569	0.180541	ENSG00000163125
ENSG00000160298	0.180541	ENSG00000228716
ENSG00000158941	0.180539	ENSG00000173273
ENSG00000240382	0.180533	ENSG00000243290
ENSG00000100591	0.180522	ENSG00000110315
ENSG00000117228	0.180522	ENSG00000205413
ENSG00000051341	0.180519	ENSG00000134574
ENSG00000106299	0.180512	ENSG00000196470
ENSG00000120875	0.180499	ENSG00000160791
ENSG00000173868	0.180498	ENSG00000213934
ENSG00000063601	0.180492	ENSG00000102081
ENSG00000115267	0.180486	ENSG00000173193
ENSG00000119523	0.18048	ENSG00000256683
ENSG00000131845	0.180464	ENSG00000164117
ENSG00000164068	0.18046	ENSG00000173064
ENSG00000197299	0.180457	ENSG00000198554
ENSG00000104738	0.180434	ENSG00000134291
ENSG00000138778	0.180434	ENSG00000140534
ENSG00000134987	0.180434	ENSG00000171453
ENSG00000100354	0.180433	ENSG00000170949
ENSG00000106993	0.180433	ENSG00000213588
ENSG00000172673	0.180426	ENSG00000198851
ENSG00000232216	0.180425	ENSG00000239951
ENSG00000118705	0.180422	ENSG00000136444
ENSG00000135451	0.18042	ENSG00000137804
ENSG00000120742	0.180419	ENSG00000134308
ENSG00000145337	0.180419	ENSG00000205544
ENSG00000100297	0.180418	ENSG00000162607
ENSG00000100297	0.180415	ENSG00000139618
ENSG00000086065	0.180411	ENSG00000185745
ENSG00000174010	0.180411	ENSG00000198455
ENSG00000109270	0.180408	ENSG00000168040
ENSG00000211663	0.180407	ENSG00000211677
ENSG00000123485	0.180403	ENSG00000166451
ENSG00000129245	0.1804	ENSG00000146833
ENSG00000101057	0.180394	ENSG00000171241
ENSG00000095319	0.180387	ENSG00000278259
ENSG00000123219	0.180385	ENSG00000132646
ENSG00000131013	0.180384	ENSG00000163510
ENSG00000070182	0.180381	ENSG00000137460
ENSG00000112159	0.180374	ENSG00000147130
ENSG00000146918	0.180368	ENSG00000167325
ENSG00000105011	0.180366	ENSG00000111602
ENSG00000078674	0.180366	ENSG00000126945
ENSG00000152242	0.180361	ENSG00000196233
ENSG00000131470	0.18036	ENSG00000146670
ENSG00000005893	0.180353	ENSG00000170949
ENSG00000134291	0.180349	ENSG00000175305
ENSG00000122952	0.18034	ENSG00000165244
ENSG00000211662	0.180337	ENSG00000211679
ENSG00000076003	0.180331	ENSG00000176208
ENSG00000130816	0.180329	ENSG00000174744
ENSG00000101868	0.180317	ENSG00000138069
ENSG00000066557	0.180316	ENSG00000166477
ENSG00000068654	0.180314	ENSG00000135763
ENSG00000177943	0.180311	ENSG00000196642
ENSG00000072571	0.180306	ENSG00000123473
ENSG00000100811	0.180305	ENSG00000167526
ENSG00000143228	0.180302	ENSG00000171792
ENSG00000162924	0.180297	ENSG00000168488
ENSG00000092470	0.18029	ENSG00000111445
ENSG00000066739	0.180288	ENSG00000156735
ENSG00000090889	0.180274	ENSG00000166451
ENSG00000097046	0.180274	ENSG00000184445
ENSG00000114767	0.180271	ENSG00000189046
ENSG00000113013	0.180266	ENSG00000163811
ENSG00000129559	0.180266	ENSG00000170296
ENSG00000125249	0.180254	ENSG00000166452
ENSG00000119969	0.180252	ENSG00000168496
ENSG00000103160	0.180225	ENSG00000158796
ENSG00000213639	0.180224	ENSG00000253276
ENSG00000117650	0.180217	ENSG00000128944
ENSG00000160298	0.180214	ENSG00000167325
ENSG00000097046	0.180197	ENSG00000163918
ENSG00000211637	0.180197	ENSG00000244437
ENSG00000077514	0.180179	ENSG00000113368
ENSG00000152439	0.180171	ENSG00000159885
ENSG00000009844	0.180169	ENSG00000198863
ENSG00000013306	0.180167	ENSG00000238243
ENSG00000103549	0.180159	ENSG00000146833
ENSG00000092853	0.180158	ENSG00000111247
ENSG00000093000	0.180157	ENSG00000118655
ENSG00000064313	0.180151	ENSG00000137574
ENSG00000126464	0.18015	ENSG00000169976
ENSG00000142784	0.180145	ENSG00000163938
ENSG00000130638	0.180143	ENSG00000132824
ENSG00000142731	0.180128	ENSG00000186185
ENSG00000012048	0.180126	ENSG00000123473
ENSG00000126709	0.180109	ENSG00000156587
ENSG00000079616	0.180109	ENSG00000164109
ENSG00000085840	0.180103	ENSG00000145386
ENSG00000169710	0.180102	ENSG00000196367
ENSG00000080986	0.180096	ENSG00000111665
ENSG00000103274	0.180095	ENSG00000129696
ENSG00000117281	0.180094	ENSG00000180739
ENSG00000093009	0.180086	ENSG00000165480
ENSG00000198089	0.180086	ENSG00000278259
ENSG00000011426	0.180082	ENSG00000112984
ENSG00000128159	0.180082	ENSG00000142330
ENSG00000075218	0.180065	ENSG00000140534
ENSG00000084733	0.180058	ENSG00000110172
ENSG00000112742	0.180056	ENSG00000170312
ENSG00000123473	0.180055	ENSG00000157456
ENSG00000117228	0.180041	ENSG00000137959
ENSG00000117724	0.180039	ENSG00000140534
ENSG00000137310	0.180039	ENSG00000141497
ENSG00000131725	0.180029	ENSG00000179933
ENSG00000135913	0.180027	ENSG00000198554
ENSG00000163320	0.18002	ENSG00000255302
ENSG00000139734	0.180019	ENSG00000174371
ENSG00000089022	0.180011	ENSG00000159479
ENSG00000101868	0.18001	ENSG00000215301
ENSG00000049541	0.180002	ENSG00000131153
ENSG00000145780	0.179998	ENSG00000174010
ENSG00000022840	0.179997	ENSG00000170315
ENSG00000155876	0.179983	ENSG00000179010
ENSG00000124406	0.179981	ENSG00000213516
ENSG00000108591	0.179979	ENSG00000110108
ENSG00000118193	0.179975	ENSG00000161800
ENSG00000165271	0.179969	ENSG00000165280
ENSG00000067066	0.179964	ENSG00000185880
ENSG00000066135	0.179957	ENSG00000166477
ENSG00000145386	0.179947	ENSG00000168078
ENSG00000115904	0.179941	ENSG00000130772
ENSG00000111450	0.179931	ENSG00000114166
ENSG00000211637	0.179928	ENSG00000211673
ENSG00000125885	0.179915	ENSG00000176208
ENSG00000211648	0.179891	ENSG00000224041
ENSG00000100325	0.179887	ENSG00000167671
ENSG00000115020	0.179878	ENSG00000173064
ENSG00000188171	0.17987	ENSG00000256229
ENSG00000117399	0.179835	ENSG00000148773
ENSG00000119820	0.179833	ENSG00000129484
ENSG00000024526	0.17983	ENSG00000142945
ENSG00000104738	0.179823	ENSG00000104889
ENSG00000092853	0.179823	ENSG00000119969
ENSG00000008710	0.179813	ENSG00000174501
ENSG00000083814	0.17981	ENSG00000104147
ENSG00000127603	0.179808	ENSG00000131018
ENSG00000226979	0.179803	ENSG00000232810
ENSG00000122966	0.179798	ENSG00000126787
ENSG00000109805	0.179792	ENSG00000169607
ENSG00000051180	0.179786	ENSG00000136492
ENSG00000091651	0.179784	ENSG00000142945
ENSG00000211625	0.179784	ENSG00000211945
ENSG00000140455	0.179779	ENSG00000175467
ENSG00000092470	0.179778	ENSG00000163808
ENSG00000110013	0.179766	ENSG00000149564
ENSG00000069345	0.179764	ENSG00000103274
ENSG00000162714	0.179754	ENSG00000186566
ENSG00000186020	0.179748	ENSG00000254004
ENSG00000171848	0.179743	ENSG00000174371
ENSG00000168010	0.17974	ENSG00000213983
ENSG00000211890	0.179738	ENSG00000244575
ENSG00000134970	0.179734	ENSG00000166822
ENSG00000124688	0.179731	ENSG00000160218
ENSG00000113595	0.17972	ENSG00000170892
ENSG00000079616	0.179718	ENSG00000121152
ENSG00000124795	0.179718	ENSG00000196230
ENSG00000091651	0.179715	ENSG00000127586
ENSG00000079313	0.179698	ENSG00000104885
ENSG00000059378	0.179688	ENSG00000117228
ENSG00000130312	0.179686	ENSG00000182768
ENSG00000115368	0.179679	ENSG00000124383
ENSG00000058262	0.179679	ENSG00000167004
ENSG00000181135	0.179679	ENSG00000196150
ENSG00000130255	0.179673	ENSG00000173660
ENSG00000147533	0.179659	ENSG00000155975
ENSG00000168394	0.179658	ENSG00000204642
ENSG00000135114	0.179651	ENSG00000160710
ENSG00000108064	0.179643	ENSG00000165672
ENSG00000211649	0.179638	ENSG00000211663
ENSG00000036257	0.179632	ENSG00000083896
ENSG00000051180	0.179626	ENSG00000101057
ENSG00000105486	0.179617	ENSG00000111206
ENSG00000088356	0.179608	ENSG00000135241
ENSG00000076382	0.179605	ENSG00000164109
ENSG00000211593	0.179601	ENSG00000211595
ENSG00000094804	0.179592	ENSG00000164087
ENSG00000161970	0.179592	ENSG00000176340
ENSG00000094804	0.179585	ENSG00000137310
ENSG00000123219	0.179584	ENSG00000137310
ENSG00000105856	0.17958	ENSG00000114796
ENSG00000157551	0.17958	ENSG00000162551
ENSG00000173480	0.17958	ENSG00000215301
ENSG00000019995	0.179578	ENSG00000138107
ENSG00000144554	0.17957	ENSG00000149554
ENSG00000061794	0.179541	ENSG00000123297
ENSG00000154920	0.179539	ENSG00000163808
ENSG00000130856	0.179527	ENSG00000157212
ENSG00000105835	0.179524	ENSG00000148926
ENSG00000126787	0.179519	ENSG00000128944
ENSG00000073111	0.179518	ENSG00000104889
ENSG00000100568	0.179517	ENSG00000101868
ENSG00000138772	0.179514	ENSG00000159339
ENSG00000143164	0.17951	ENSG00000196923
ENSG00000119969	0.179497	ENSG00000147155
ENSG00000067066	0.179496	ENSG00000135114
ENSG00000139734	0.179496	ENSG00000167900
ENSG00000068912	0.179494	ENSG00000153066
ENSG00000131153	0.179491	ENSG00000146263
ENSG00000111445	0.179488	ENSG00000167513
ENSG00000100811	0.179487	ENSG00000124406
ENSG00000082068	0.179486	ENSG00000153015
ENSG00000011426	0.179474	ENSG00000166851
ENSG00000127586	0.179473	ENSG00000176208
ENSG00000109686	0.179467	ENSG00000236699
ENSG00000122952	0.179466	ENSG00000139618
ENSG00000120992	0.179463	ENSG00000164031
ENSG00000112659	0.179459	ENSG00000141524
ENSG00000089012	0.179458	ENSG00000183918
ENSG00000111775	0.179457	ENSG00000115541
ENSG00000100227	0.179456	ENSG00000140259
ENSG00000136824	0.179454	ENSG00000163781
ENSG00000111206	0.179451	ENSG00000112742
ENSG00000136381	0.179445	ENSG00000197037
ENSG00000092853	0.179442	ENSG00000143401
ENSG00000064607	0.179438	ENSG00000198563
ENSG00000107643	0.179436	ENSG00000164258
ENSG00000135476	0.179418	ENSG00000171320
ENSG00000117399	0.179417	ENSG00000138180
ENSG00000112659	0.179405	ENSG00000204371
ENSG00000101182	0.179404	ENSG00000171858
ENSG00000124688	0.179395	ENSG00000183495
ENSG00000101412	0.179395	ENSG00000198554
ENSG00000113716	0.179394	ENSG00000142687
ENSG00000134597	0.17939	ENSG00000156697
ENSG00000111206	0.179385	ENSG00000171320
ENSG00000134690	0.17936	ENSG00000161888
ENSG00000103569	0.179359	ENSG00000163421
ENSG00000115163	0.179351	ENSG00000196550
ENSG00000117620	0.17935	ENSG00000120688
ENSG00000011426	0.179338	ENSG00000175063
ENSG00000126787	0.179337	ENSG00000178999
ENSG00000100292	0.179334	ENSG00000173369
ENSG00000131462	0.179331	ENSG00000186185
ENSG00000104147	0.179327	ENSG00000186517
ENSG00000144554	0.17932	ENSG00000184445
ENSG00000116288	0.179314	ENSG00000143106
ENSG00000104412	0.179313	ENSG00000147439
ENSG00000100109	0.179312	ENSG00000176095
ENSG00000145337	0.179311	ENSG00000169246
ENSG00000164087	0.179311	ENSG00000196584
ENSG00000241351	0.179308	ENSG00000270550
ENSG00000064313	0.179306	ENSG00000115216
ENSG00000136824	0.179304	ENSG00000137310
ENSG00000140534	0.179292	ENSG00000188312
ENSG00000100749	0.179291	ENSG00000213551
ENSG00000196154	0.179289	ENSG00000197956
ENSG00000167670	0.179279	ENSG00000171241
ENSG00000211598	0.179272	ENSG00000243264
ENSG00000125107	0.179257	ENSG00000167978
ENSG00000101412	0.179254	ENSG00000142731
ENSG00000083817	0.179251	ENSG00000167487
ENSG00000075826	0.179247	ENSG00000106400
ENSG00000211653	0.179245	ENSG00000211669
ENSG00000125485	0.179223	ENSG00000146918
ENSG00000126756	0.179223	ENSG00000178982
ENSG00000062822	0.179217	ENSG00000104738
ENSG00000080986	0.179212	ENSG00000189057
ENSG00000146109	0.179208	ENSG00000179562
ENSG00000119801	0.179204	ENSG00000122565
ENSG00000130748	0.179197	ENSG00000186395
ENSG00000159111	0.179194	ENSG00000278845
ENSG00000100319	0.179185	ENSG00000176953
ENSG00000004142	0.179181	ENSG00000008838
ENSG00000068079	0.179176	ENSG00000152778
ENSG00000137504	0.179176	ENSG00000178567
ENSG00000054267	0.179164	ENSG00000152904
ENSG00000100410	0.179161	ENSG00000142687
ENSG00000211673	0.179152	ENSG00000211896
ENSG00000184661	0.17914	ENSG00000198826
ENSG00000132436	0.179135	ENSG00000196584
ENSG00000145088	0.179134	ENSG00000163406
ENSG00000104147	0.17913	ENSG00000167766
ENSG00000182986	0.179123	ENSG00000213020
ENSG00000211663	0.179122	ENSG00000211976
ENSG00000068079	0.17912	ENSG00000137200
ENSG00000133657	0.179118	ENSG00000163781
ENSG00000178988	0.179118	ENSG00000179010
ENSG00000121858	0.179117	ENSG00000173193
ENSG00000111602	0.179116	ENSG00000135476
ENSG00000174173	0.179108	ENSG00000204519
ENSG00000130165	0.179103	ENSG00000142186
ENSG00000164109	0.179099	ENSG00000176208
ENSG00000066279	0.179085	ENSG00000112984
ENSG00000067066	0.179082	ENSG00000160932
ENSG00000112984	0.179078	ENSG00000237649
ENSG00000088325	0.179071	ENSG00000158402
ENSG00000114125	0.179068	ENSG00000168036
ENSG00000158290	0.179055	ENSG00000167766
ENSG00000083168	0.179052	ENSG00000137574
ENSG00000075702	0.17905	ENSG00000092470
ENSG00000125249	0.179046	ENSG00000125458
ENSG00000105617	0.179036	ENSG00000171806
ENSG00000112659	0.179021	ENSG00000198198
ENSG00000151148	0.178998	ENSG00000164068
ENSG00000158578	0.178998	ENSG00000173868
ENSG00000104343	0.178994	ENSG00000181555
ENSG00000113048	0.178993	ENSG00000164615
ENSG00000072501	0.178985	ENSG00000101346
ENSG00000090889	0.178972	ENSG00000137310
ENSG00000256087	0.178966	ENSG00000256683
ENSG00000055332	0.178965	ENSG00000156587
ENSG00000133069	0.178965	ENSG00000158578
ENSG00000143575	0.178964	ENSG00000184517
ENSG00000065328	0.178962	ENSG00000112742
ENSG00000131470	0.17896	ENSG00000139618
ENSG00000072042	0.17896	ENSG00000167766
ENSG00000122557	0.178953	ENSG00000156860
ENSG00000149806	0.178948	ENSG00000205544
ENSG00000103274	0.178946	ENSG00000163154
ENSG00000129173	0.178946	ENSG00000184661
ENSG00000100453	0.178943	ENSG00000198821
ENSG00000051180	0.178942	ENSG00000175643
ENSG00000211864	0.178937	ENSG00000211865
ENSG00000100162	0.178932	ENSG00000171320
ENSG00000101945	0.178927	ENSG00000167747
ENSG00000131747	0.17892	ENSG00000196550
ENSG00000101412	0.178916	ENSG00000137310
ENSG00000111665	0.178916	ENSG00000173207
ENSG00000108733	0.178912	ENSG00000213588
ENSG00000211876	0.178909	ENSG00000211882
ENSG00000161970	0.178893	ENSG00000204435
ENSG00000117724	0.178886	ENSG00000188610
ENSG00000211638	0.178886	ENSG00000211649
ENSG00000113595	0.178884	ENSG00000164117
ENSG00000169607	0.178883	ENSG00000198901
ENSG00000211890	0.178876	ENSG00000211938
ENSG00000152944	0.178874	ENSG00000181873
ENSG00000097046	0.17887	ENSG00000143476
ENSG00000138069	0.178863	ENSG00000254004
ENSG00000092470	0.178853	ENSG00000189057
ENSG00000080986	0.178846	ENSG00000105011
ENSG00000127564	0.178846	ENSG00000132646
ENSG00000106244	0.178845	ENSG00000156136
ENSG00000146918	0.178837	ENSG00000167900
ENSG00000071539	0.178837	ENSG00000178999
ENSG00000121858	0.178825	ENSG00000185507
ENSG00000131470	0.178818	ENSG00000196678
ENSG00000118680	0.178809	ENSG00000154845
ENSG00000134574	0.178805	ENSG00000163781
ENSG00000005812	0.178801	ENSG00000106299
ENSG00000033030	0.178796	ENSG00000254004
ENSG00000183486	0.178793	ENSG00000185507
ENSG00000104738	0.178791	ENSG00000228716
ENSG00000103569	0.178783	ENSG00000171049
ENSG00000140525	0.17878	ENSG00000237649
ENSG00000136897	0.178776	ENSG00000179144
ENSG00000112742	0.178774	ENSG00000183763
ENSG00000079616	0.178769	ENSG00000165480
ENSG00000101447	0.178763	ENSG00000175063
ENSG00000102384	0.178748	ENSG00000186185
ENSG00000146670	0.178748	ENSG00000188312
ENSG00000119969	0.178746	ENSG00000149554
ENSG00000108587	0.178746	ENSG00000159202
ENSG00000156802	0.178745	ENSG00000196584
ENSG00000126262	0.178744	ENSG00000163464
ENSG00000211598	0.178744	ENSG00000242534
ENSG00000111206	0.178738	ENSG00000197299
ENSG00000111229	0.178724	ENSG00000111775
ENSG00000168894	0.17872	ENSG00000176101
ENSG00000135441	0.178713	ENSG00000176340
ENSG00000178951	0.178712	ENSG00000239900
ENSG00000155729	0.178702	ENSG00000164134
ENSG00000127184	0.1787	ENSG00000169567
ENSG00000166848	0.17869	ENSG00000167671
ENSG00000103479	0.178685	ENSG00000160551
ENSG00000136492	0.17868	ENSG00000168496
ENSG00000167747	0.178674	ENSG00000184162
ENSG00000084073	0.178673	ENSG00000132824
ENSG00000149313	0.178672	ENSG00000177971
ENSG00000113088	0.17867	ENSG00000167286
ENSG00000111445	0.178666	ENSG00000135913
ENSG00000102710	0.178648	ENSG00000156735
ENSG00000146670	0.178641	ENSG00000156802
ENSG00000211650	0.178641	ENSG00000211976
ENSG00000101413	0.178641	ENSG00000272886
ENSG00000168283	0.17863	ENSG00000176396
ENSG00000080839	0.178629	ENSG00000132436
ENSG00000143543	0.178628	ENSG00000178449
ENSG00000011426	0.178623	ENSG00000105011
ENSG00000138646	0.178614	ENSG00000187608
ENSG00000131153	0.178612	ENSG00000151725
ENSG00000093000	0.178608	ENSG00000236287
ENSG00000115904	0.178598	ENSG00000181826
ENSG00000101003	0.178594	ENSG00000167670
ENSG00000161800	0.178584	ENSG00000165891
ENSG00000091732	0.178579	ENSG00000115998
ENSG00000165480	0.178575	ENSG00000196584
ENSG00000137310	0.178574	ENSG00000142731
ENSG00000008438	0.178573	ENSG00000101425
ENSG00000100162	0.178566	ENSG00000228716
ENSG00000127481	0.178557	ENSG00000278540
ENSG00000111602	0.178554	ENSG00000116830
ENSG00000106993	0.178547	ENSG00000165006
ENSG00000100479	0.178545	ENSG00000249115
ENSG00000047249	0.178543	ENSG00000137513
ENSG00000088325	0.178543	ENSG00000171848
ENSG00000136982	0.178538	ENSG00000146410
ENSG00000126107	0.178533	ENSG00000159692
ENSG00000011260	0.178517	ENSG00000124226
ENSG00000101997	0.178516	ENSG00000164104
ENSG00000184613	0.178514	ENSG00000211746
ENSG00000137804	0.178511	ENSG00000171792
ENSG00000239672	0.17851	ENSG00000262814
ENSG00000135114	0.178506	ENSG00000188313
ENSG00000126001	0.178501	ENSG00000198646
ENSG00000116824	0.1785	ENSG00000160185
ENSG00000110324	0.178499	ENSG00000160856
ENSG00000211649	0.178495	ENSG00000211895
ENSG00000043093	0.178493	ENSG00000119048
ENSG00000101181	0.17849	ENSG00000130706
ENSG00000146918	0.178477	ENSG00000169919
ENSG00000134419	0.178476	ENSG00000166337
ENSG00000117620	0.178469	ENSG00000167232
ENSG00000142945	0.178468	ENSG00000171848
ENSG00000065328	0.178462	ENSG00000171320
ENSG00000040633	0.178453	ENSG00000100360
ENSG00000100206	0.178451	ENSG00000105486
ENSG00000198783	0.17845	ENSG00000273559
ENSG00000137200	0.178443	ENSG00000137959
ENSG00000133119	0.178438	ENSG00000228716
ENSG00000012963	0.178435	ENSG00000176890
ENSG00000119922	0.178429	ENSG00000121060
ENSG00000112367	0.178421	ENSG00000178952
ENSG00000128228	0.178411	ENSG00000149428
ENSG00000092470	0.17841	ENSG00000100206
ENSG00000086967	0.178398	ENSG00000185800
ENSG00000169679	0.17839	ENSG00000183856
ENSG00000143575	0.178383	ENSG00000172466
ENSG00000125447	0.178375	ENSG00000141503
ENSG00000058262	0.17837	ENSG00000090520
ENSG00000134690	0.17835	ENSG00000156970
ENSG00000160218	0.178346	ENSG00000163877
ENSG00000146109	0.178334	ENSG00000167447
ENSG00000160298	0.178333	ENSG00000196230
ENSG00000035499	0.178328	ENSG00000137804
ENSG00000117543	0.178324	ENSG00000198839
ENSG00000141258	0.178324	ENSG00000213983
ENSG00000105610	0.178321	ENSG00000133069
ENSG00000118193	0.17832	ENSG00000162063
ENSG00000066279	0.178319	ENSG00000113810
ENSG00000112659	0.178319	ENSG00000155438
ENSG00000035499	0.178308	ENSG00000171848
ENSG00000143476	0.178306	ENSG00000183856
ENSG00000074319	0.178301	ENSG00000076248
ENSG00000181904	0.178299	ENSG00000181915
ENSG00000119048	0.178297	ENSG00000213639
ENSG00000146263	0.17829	ENSG00000196230
ENSG00000144182	0.178287	ENSG00000244045
ENSG00000067066	0.178284	ENSG00000177294
ENSG00000064201	0.178283	ENSG00000110934
ENSG00000116903	0.178283	ENSG00000178567
ENSG00000072042	0.178277	ENSG00000110344
ENSG00000105364	0.178274	ENSG00000126254
ENSG00000096060	0.178269	ENSG00000157343
ENSG00000100162	0.178268	ENSG00000129173
ENSG00000181036	0.178267	ENSG00000271503
ENSG00000079616	0.178259	ENSG00000149136
ENSG00000000419	0.178255	ENSG00000124160
ENSG00000121060	0.178246	ENSG00000164054
ENSG00000165997	0.178241	ENSG00000197961
ENSG00000013725	0.178241	ENSG00000271503
ENSG00000167985	0.178239	ENSG00000178449
ENSG00000047597	0.178236	ENSG00000205639
ENSG00000063245	0.178218	ENSG00000142409
ENSG00000100888	0.17821	ENSG00000196470
ENSG00000059378	0.178204	ENSG00000156587
ENSG00000211649	0.178196	ENSG00000244575
ENSG00000076382	0.178194	ENSG00000165304
ENSG00000211890	0.178182	ENSG00000211896
ENSG00000064490	0.178181	ENSG00000169976
ENSG00000184613	0.178177	ENSG00000197635
ENSG00000143970	0.178175	ENSG00000167548
ENSG00000068079	0.178174	ENSG00000196116
ENSG00000105229	0.178171	ENSG00000119574
ENSG00000085840	0.178161	ENSG00000127564
ENSG00000142945	0.178155	ENSG00000198901
ENSG00000074755	0.178153	ENSG00000198793
ENSG00000087586	0.178144	ENSG00000115163
ENSG00000024526	0.178143	ENSG00000128944
ENSG00000211947	0.17814	ENSG00000239855
ENSG00000136492	0.178137	ENSG00000138092
ENSG00000211896	0.178134	ENSG00000211962
ENSG00000041988	0.178133	ENSG00000184992
ENSG00000080986	0.178132	ENSG00000123485
ENSG00000130312	0.178126	ENSG00000141933
ENSG00000115368	0.178123	ENSG00000135521
ENSG00000109536	0.178119	ENSG00000150316
ENSG00000076003	0.178115	ENSG00000142731
ENSG00000126432	0.178106	ENSG00000173113
ENSG00000110934	0.178101	ENSG00000160255
ENSG00000132436	0.178099	ENSG00000170264
ENSG00000106346	0.178098	ENSG00000122557
ENSG00000075856	0.178096	ENSG00000110048
ENSG00000135114	0.178096	ENSG00000173193
ENSG00000004939	0.178093	ENSG00000066926
ENSG00000116830	0.178088	ENSG00000196584
ENSG00000166133	0.178087	ENSG00000175283
ENSG00000122515	0.178086	ENSG00000168040
ENSG00000080986	0.178085	ENSG00000135476
ENSG00000065328	0.178077	ENSG00000153044
ENSG00000187097	0.178068	ENSG00000204977
ENSG00000094916	0.178061	ENSG00000144231
ENSG00000092853	0.178059	ENSG00000123416
ENSG00000125630	0.178059	ENSG00000163938
ENSG00000163781	0.178051	ENSG00000221914
ENSG00000013725	0.178048	ENSG00000172673
ENSG00000132485	0.178042	ENSG00000167232
ENSG00000146263	0.17804	ENSG00000174371
ENSG00000163481	0.178032	ENSG00000164902
ENSG00000110108	0.178018	ENSG00000158796
ENSG00000131747	0.178013	ENSG00000136108
ENSG00000089289	0.17801	ENSG00000102103
ENSG00000119922	0.177999	ENSG00000157601
ENSG00000124508	0.177998	ENSG00000231389
ENSG00000076382	0.177993	ENSG00000131462
ENSG00000104221	0.177993	ENSG00000164815
ENSG00000086065	0.177991	ENSG00000135114
ENSG00000137310	0.177988	ENSG00000175305
ENSG00000211949	0.177985	ENSG00000243238
ENSG00000131495	0.177983	ENSG00000198258
ENSG00000124795	0.177981	ENSG00000157212
ENSG00000126062	0.177981	ENSG00000166233
ENSG00000123219	0.17797	ENSG00000163918
ENSG00000151148	0.177968	ENSG00000178209
ENSG00000102908	0.177967	ENSG00000167548
ENSG00000142687	0.177957	ENSG00000152944
ENSG00000100714	0.177949	ENSG00000146263
ENSG00000036257	0.177947	ENSG00000176095
ENSG00000065413	0.177943	ENSG00000130856
ENSG00000072042	0.177941	ENSG00000162714
ENSG00000161547	0.177936	ENSG00000223496
ENSG00000134970	0.177935	ENSG00000139826
ENSG00000211640	0.177926	ENSG00000270550
ENSG00000076984	0.17792	ENSG00000160584
ENSG00000211660	0.177919	ENSG00000211947
ENSG00000152242	0.177914	ENSG00000173039
ENSG00000120798	0.177912	ENSG00000221978
ENSG00000011426	0.177907	ENSG00000080986
ENSG00000184922	0.177899	ENSG00000197321
ENSG00000114735	0.177894	ENSG00000124222
ENSG00000130303	0.177894	ENSG00000137959
ENSG00000152795	0.177893	ENSG00000166801
ENSG00000145386	0.177892	ENSG00000174371
ENSG00000154839	0.177891	ENSG00000174371
ENSG00000135476	0.177889	ENSG00000138180
ENSG00000055609	0.177887	ENSG00000103657
ENSG00000164045	0.177879	ENSG00000183684
ENSG00000138180	0.177879	ENSG00000198826
ENSG00000146918	0.177868	ENSG00000152253
ENSG00000071539	0.177866	ENSG00000080839
ENSG00000164405	0.177866	ENSG00000173660
ENSG00000159593	0.177847	ENSG00000170364
ENSG00000100811	0.177844	ENSG00000120688
ENSG00000104765	0.177842	ENSG00000167671
ENSG00000170949	0.17784	ENSG00000186020
ENSG00000052841	0.177839	ENSG00000169217
ENSG00000121060	0.177821	ENSG00000156587
ENSG00000051341	0.177818	ENSG00000178999
ENSG00000113558	0.177817	ENSG00000123179
ENSG00000138160	0.177816	ENSG00000168078
ENSG00000100554	0.177813	ENSG00000130165
ENSG00000111445	0.177812	ENSG00000167325
ENSG00000128228	0.177801	ENSG00000166794
ENSG00000105486	0.177789	ENSG00000198056
ENSG00000117399	0.177787	ENSG00000138160
ENSG00000106028	0.177783	ENSG00000109180
ENSG00000068489	0.177775	ENSG00000112984
ENSG00000138160	0.177768	ENSG00000196230
ENSG00000101412	0.177763	ENSG00000122952
ENSG00000139718	0.177763	ENSG00000165527
ENSG00000115415	0.17775	ENSG00000165949
ENSG00000131115	0.177739	ENSG00000256683
ENSG00000080986	0.177719	ENSG00000157456
ENSG00000137441	0.177715	ENSG00000167633
ENSG00000176208	0.177715	ENSG00000178999
ENSG00000092470	0.177714	ENSG00000163781
ENSG00000138646	0.177713	ENSG00000280969
ENSG00000125656	0.177712	ENSG00000177051
ENSG00000110344	0.177707	ENSG00000117620
ENSG00000004939	0.177698	ENSG00000137460
ENSG00000106261	0.177695	ENSG00000164011
ENSG00000154920	0.177695	ENSG00000167513
ENSG00000211640	0.177695	ENSG00000211947
ENSG00000165280	0.177685	ENSG00000165282
ENSG00000182986	0.177678	ENSG00000186020
ENSG00000092853	0.177676	ENSG00000130816
ENSG00000149428	0.177669	ENSG00000166598
ENSG00000106299	0.177667	ENSG00000116044
ENSG00000162511	0.177665	ENSG00000174444
ENSG00000100106	0.177663	ENSG00000160446
ENSG00000100162	0.177661	ENSG00000100479
ENSG00000118246	0.17766	ENSG00000120800
ENSG00000001461	0.177658	ENSG00000117602
ENSG00000105486	0.177655	ENSG00000140534
ENSG00000067992	0.177643	ENSG00000125734
ENSG00000178988	0.177642	ENSG00000179918
ENSG00000117620	0.17764	ENSG00000186566
ENSG00000143294	0.177628	ENSG00000160799
ENSG00000005893	0.177624	ENSG00000124406
ENSG00000160298	0.177624	ENSG00000163808
ENSG00000102908	0.177621	ENSG00000180776
ENSG00000117620	0.17761	ENSG00000204642
ENSG00000101413	0.177609	ENSG00000162601
ENSG00000124333	0.177605	ENSG00000160131
ENSG00000051180	0.177592	ENSG00000138160
ENSG00000123485	0.17756	ENSG00000164611
ENSG00000068745	0.177556	ENSG00000198551
ENSG00000121766	0.177552	ENSG00000176386
ENSG00000127564	0.177549	ENSG00000138160
ENSG00000144554	0.177547	ENSG00000164045
ENSG00000146676	0.177537	ENSG00000197045
ENSG00000169877	0.177529	ENSG00000198336
ENSG00000086758	0.177528	ENSG00000157106
ENSG00000121486	0.177527	ENSG00000140259
ENSG00000116521	0.177521	ENSG00000196235
ENSG00000066933	0.177515	ENSG00000171634
ENSG00000100129	0.177513	ENSG00000104408
ENSG00000140534	0.177511	ENSG00000160298
ENSG00000136514	0.177491	ENSG00000138642
ENSG00000187764	0.177488	ENSG00000267041
ENSG00000165480	0.177484	ENSG00000182628
ENSG00000177971	0.177481	ENSG00000179918
ENSG00000073111	0.177477	ENSG00000126215
ENSG00000109118	0.17747	ENSG00000146425
ENSG00000121211	0.177464	ENSG00000146670
ENSG00000100568	0.17746	ENSG00000172466
ENSG00000099331	0.177449	ENSG00000179632
ENSG00000142453	0.177447	ENSG00000158796
ENSG00000051341	0.177441	ENSG00000112312
ENSG00000109674	0.177436	ENSG00000142945
ENSG00000132530	0.177435	ENSG00000163840
ENSG00000183763	0.177435	ENSG00000185480
ENSG00000149743	0.177428	ENSG00000149761
ENSG00000163808	0.177427	ENSG00000164109
ENSG00000122557	0.177426	ENSG00000125386
ENSG00000211716	0.177426	ENSG00000211782
ENSG00000132361	0.177424	ENSG00000178921
ENSG00000054267	0.177421	ENSG00000198730
ENSG00000111605	0.177418	ENSG00000152404
ENSG00000159479	0.177418	ENSG00000177981
ENSG00000111445	0.177415	ENSG00000111602
ENSG00000163125	0.177398	ENSG00000163374
ENSG00000100522	0.177383	ENSG00000186517
ENSG00000174125	0.177381	ENSG00000174130
ENSG00000118058	0.177379	ENSG00000158796
ENSG00000105011	0.177378	ENSG00000143401
ENSG00000112983	0.177377	ENSG00000114978
ENSG00000168496	0.177372	ENSG00000198554
ENSG00000152944	0.177372	ENSG00000213762
ENSG00000012223	0.17737	ENSG00000164821
ENSG00000153234	0.177364	ENSG00000185950
ENSG00000211659	0.177362	ENSG00000241294
ENSG00000117228	0.177357	ENSG00000154451
ENSG00000145868	0.177356	ENSG00000163166
ENSG00000089685	0.177354	ENSG00000117399
ENSG00000157456	0.177347	ENSG00000164109
ENSG00000183475	0.177344	ENSG00000184588
ENSG00000127564	0.177335	ENSG00000188312
ENSG00000211649	0.177323	ENSG00000243466
ENSG00000130748	0.177318	ENSG00000175756
ENSG00000133069	0.177314	ENSG00000162722
ENSG00000182004	0.177295	ENSG00000198856
ENSG00000008324	0.177293	ENSG00000176396
ENSG00000158796	0.17729	ENSG00000215301
ENSG00000164087	0.177278	ENSG00000167513
ENSG00000197019	0.177277	ENSG00000204388
ENSG00000128944	0.177267	ENSG00000185480
ENSG00000211660	0.177256	ENSG00000232216
ENSG00000154760	0.177246	ENSG00000249115
ENSG00000149257	0.177243	ENSG00000273749
ENSG00000145386	0.177241	ENSG00000184661
ENSG00000211896	0.177241	ENSG00000211966
ENSG00000110048	0.177238	ENSG00000124767
ENSG00000073111	0.177234	ENSG00000112312
ENSG00000108591	0.177232	ENSG00000254004
ENSG00000108443	0.177231	ENSG00000118707
ENSG00000198522	0.177231	ENSG00000213619
ENSG00000105011	0.17721	ENSG00000129173
ENSG00000159082	0.177209	ENSG00000160218
ENSG00000076248	0.177208	ENSG00000101412
ENSG00000123737	0.177204	ENSG00000151725
ENSG00000093009	0.177203	ENSG00000183765
ENSG00000114346	0.177192	ENSG00000165480
ENSG00000162885	0.177185	ENSG00000257315
ENSG00000065183	0.177184	ENSG00000119285
ENSG00000104885	0.177184	ENSG00000179134
ENSG00000165480	0.177181	ENSG00000196550
ENSG00000144426	0.177179	ENSG00000215041
ENSG00000066279	0.17717	ENSG00000080986
ENSG00000112984	0.17717	ENSG00000169607
ENSG00000071539	0.177153	ENSG00000100162
ENSG00000155959	0.17714	ENSG00000169057
ENSG00000105856	0.17714	ENSG00000196470
ENSG00000136897	0.177139	ENSG00000148572
ENSG00000104738	0.177136	ENSG00000162607
ENSG00000117543	0.177134	ENSG00000123416
ENSG00000136381	0.177134	ENSG00000172046
ENSG00000104147	0.177131	ENSG00000184517
ENSG00000172673	0.177127	ENSG00000211752
ENSG00000125630	0.177119	ENSG00000162851
ENSG00000094804	0.177114	ENSG00000121152
ENSG00000161956	0.177111	ENSG00000175826
ENSG00000069345	0.17711	ENSG00000111605
ENSG00000117620	0.17711	ENSG00000166452
ENSG00000089685	0.177108	ENSG00000165304
ENSG00000143294	0.177107	ENSG00000163374
ENSG00000146410	0.177094	ENSG00000164087
ENSG00000090889	0.177092	ENSG00000092853
ENSG00000085840	0.177088	ENSG00000100162
ENSG00000110060	0.177088	ENSG00000133884
ENSG00000135722	0.17708	ENSG00000180425
ENSG00000111229	0.177077	ENSG00000143933
ENSG00000168092	0.177077	ENSG00000196470
ENSG00000114346	0.177074	ENSG00000138778
ENSG00000112118	0.177071	ENSG00000142731
ENSG00000115760	0.177067	ENSG00000167548
ENSG00000180817	0.177066	ENSG00000183605
ENSG00000102189	0.177058	ENSG00000151148
ENSG00000101343	0.177052	ENSG00000126062
ENSG00000119844	0.177051	ENSG00000144233
ENSG00000147536	0.17705	ENSG00000205208
ENSG00000145494	0.177039	ENSG00000177051
ENSG00000051341	0.177036	ENSG00000156970
ENSG00000105011	0.177034	ENSG00000148773
ENSG00000174840	0.177032	ENSG00000177873
ENSG00000119969	0.177032	ENSG00000183765
ENSG00000108588	0.177025	ENSG00000132824
ENSG00000092853	0.177021	ENSG00000165244
ENSG00000136514	0.177019	ENSG00000137965
ENSG00000211638	0.177019	ENSG00000241351
ENSG00000134419	0.177018	ENSG00000177600
ENSG00000157212	0.177017	ENSG00000187741
ENSG00000127564	0.177016	ENSG00000147536
ENSG00000131263	0.177009	ENSG00000165997
ENSG00000134058	0.177003	ENSG00000173545
ENSG00000102384	0.176997	ENSG00000181544
ENSG00000036257	0.176996	ENSG00000143294
ENSG00000132646	0.176986	ENSG00000162607
ENSG00000136492	0.176978	ENSG00000197299
ENSG00000134516	0.176978	ENSG00000241973
ENSG00000137806	0.176977	ENSG00000170949
ENSG00000176396	0.176961	ENSG00000177971
ENSG00000100479	0.176956	ENSG00000146670
ENSG00000100129	0.176954	ENSG00000278845
ENSG00000092853	0.176949	ENSG00000151725
ENSG00000111247	0.176948	ENSG00000137804
ENSG00000117650	0.176928	ENSG00000129173
ENSG00000101052	0.176924	ENSG00000125991
ENSG00000137804	0.176923	ENSG00000198826
ENSG00000079616	0.176918	ENSG00000123485
ENSG00000160131	0.176918	ENSG00000178385
ENSG00000054654	0.176915	ENSG00000278259
ENSG00000116580	0.176912	ENSG00000214655
ENSG00000139218	0.176908	ENSG00000139697
ENSG00000089685	0.1769	ENSG00000185480
ENSG00000092470	0.176899	ENSG00000132436
ENSG00000012822	0.176896	ENSG00000111540
ENSG00000099810	0.17689	ENSG00000147889
ENSG00000169955	0.176888	ENSG00000172932
ENSG00000184517	0.176883	ENSG00000198538
ENSG00000040633	0.176881	ENSG00000109111
ENSG00000211598	0.176869	ENSG00000240382
ENSG00000000419	0.176845	ENSG00000101413
ENSG00000102100	0.176845	ENSG00000171291
ENSG00000108592	0.176841	ENSG00000136448
ENSG00000121858	0.17684	ENSG00000205413
ENSG00000173207	0.176836	ENSG00000183763
ENSG00000166508	0.176834	ENSG00000171241
ENSG00000148572	0.176833	ENSG00000163481
ENSG00000122952	0.17683	ENSG00000159259
ENSG00000104343	0.176822	ENSG00000148943
ENSG00000114841	0.176819	ENSG00000175309
ENSG00000093009	0.176818	ENSG00000111445
ENSG00000111335	0.176817	ENSG00000164054
ENSG00000076984	0.176815	ENSG00000089775
ENSG00000083814	0.176811	ENSG00000111011
ENSG00000120688	0.176794	ENSG00000125458
ENSG00000101343	0.176785	ENSG00000148572
ENSG00000155729	0.176775	ENSG00000277462
ENSG00000173889	0.176772	ENSG00000185278
ENSG00000114857	0.17677	ENSG00000164815
ENSG00000035499	0.176769	ENSG00000117650
ENSG00000111605	0.176768	ENSG00000166477
ENSG00000166452	0.176756	ENSG00000215301
ENSG00000105486	0.17675	ENSG00000189057
ENSG00000090520	0.176737	ENSG00000102580
ENSG00000158042	0.176737	ENSG00000177889
ENSG00000079313	0.176733	ENSG00000085832
ENSG00000152253	0.176728	ENSG00000168078
ENSG00000004779	0.176711	ENSG00000187051
ENSG00000115568	0.176706	ENSG00000115904
ENSG00000090889	0.176705	ENSG00000174371
ENSG00000136108	0.176704	ENSG00000196550
ENSG00000101057	0.1767	ENSG00000135476
ENSG00000134574	0.176686	ENSG00000196584
ENSG00000127586	0.176684	ENSG00000163781
ENSG00000102119	0.17668	ENSG00000102178
ENSG00000145386	0.176674	ENSG00000166451
ENSG00000148248	0.176672	ENSG00000244038
ENSG00000075702	0.176671	ENSG00000196584
ENSG00000127995	0.17667	ENSG00000153936
ENSG00000168894	0.176666	ENSG00000179085
ENSG00000138160	0.176665	ENSG00000165244
ENSG00000105379	0.176664	ENSG00000105393
ENSG00000137310	0.176663	ENSG00000151725
ENSG00000127720	0.176659	ENSG00000147586
ENSG00000114841	0.176653	ENSG00000197170
ENSG00000104472	0.176645	ENSG00000120992
ENSG00000127995	0.176644	ENSG00000143742
ENSG00000211666	0.176635	ENSG00000211947
ENSG00000113460	0.176631	ENSG00000135521
ENSG00000171806	0.176626	ENSG00000196214
ENSG00000211650	0.176626	ENSG00000211890
ENSG00000132432	0.176622	ENSG00000189043
ENSG00000119402	0.176622	ENSG00000215301
ENSG00000141293	0.176612	ENSG00000164483
ENSG00000071539	0.176607	ENSG00000134690
ENSG00000115267	0.176599	ENSG00000196116
ENSG00000100888	0.176589	ENSG00000198198
ENSG00000211868	0.176586	ENSG00000211878
ENSG00000142207	0.176582	ENSG00000156261
ENSG00000124469	0.176581	ENSG00000173391
ENSG00000139620	0.176574	ENSG00000172409
ENSG00000137804	0.17657	ENSG00000168496
ENSG00000012048	0.176569	ENSG00000111445
ENSG00000175395	0.176567	ENSG00000186517
ENSG00000097046	0.176562	ENSG00000149554
ENSG00000165494	0.176554	ENSG00000165997
ENSG00000130589	0.176552	ENSG00000134321
ENSG00000079616	0.17655	ENSG00000164087
ENSG00000135002	0.17655	ENSG00000255302
ENSG00000092853	0.176543	ENSG00000123473
ENSG00000086065	0.176542	ENSG00000165283
ENSG00000107929	0.17654	ENSG00000130749
ENSG00000109971	0.176537	ENSG00000120694
ENSG00000111247	0.176531	ENSG00000154920
ENSG00000080986	0.176529	ENSG00000173207
ENSG00000007520	0.176526	ENSG00000205352
ENSG00000160654	0.176517	ENSG00000181847
ENSG00000104408	0.17651	ENSG00000116251
ENSG00000007520	0.176504	ENSG00000143933
ENSG00000130816	0.176503	ENSG00000160298
ENSG00000133561	0.176501	ENSG00000179144
ENSG00000112159	0.176494	ENSG00000198198
ENSG00000112312	0.176489	ENSG00000167513
ENSG00000124383	0.176484	ENSG00000155438
ENSG00000137804	0.176482	ENSG00000165304
ENSG00000112695	0.176468	ENSG00000164919
ENSG00000106628	0.176463	ENSG00000174371
ENSG00000076984	0.176452	ENSG00000110104
ENSG00000106462	0.176452	ENSG00000171848
ENSG00000125249	0.176451	ENSG00000175395
ENSG00000076984	0.176443	ENSG00000101868
ENSG00000161800	0.17643	ENSG00000170312
ENSG00000196470	0.176427	ENSG00000198198
ENSG00000145337	0.17641	ENSG00000148444
ENSG00000105193	0.176409	ENSG00000115268
ENSG00000116221	0.176408	ENSG00000186141
ENSG00000065328	0.176407	ENSG00000123219
ENSG00000113558	0.176407	ENSG00000143543
ENSG00000135473	0.176404	ENSG00000139631
ENSG00000115808	0.176401	ENSG00000164815
ENSG00000135473	0.1764	ENSG00000163516
ENSG00000094804	0.176399	ENSG00000160957
ENSG00000154920	0.176398	ENSG00000205208
ENSG00000145375	0.176397	ENSG00000198730
ENSG00000129128	0.176393	ENSG00000186141
ENSG00000102384	0.176389	ENSG00000138160
ENSG00000081320	0.176381	ENSG00000143093
ENSG00000182986	0.176381	ENSG00000213516
ENSG00000182004	0.176377	ENSG00000213741
ENSG00000103160	0.17637	ENSG00000132485
ENSG00000168488	0.176369	ENSG00000277462
ENSG00000111206	0.176364	ENSG00000160298
ENSG00000085872	0.176361	ENSG00000160633
ENSG00000127586	0.176357	ENSG00000133119
ENSG00000111247	0.176355	ENSG00000151725
ENSG00000109674	0.176354	ENSG00000112742
ENSG00000104738	0.176338	ENSG00000142731
ENSG00000072042	0.176335	ENSG00000115042
ENSG00000110108	0.176332	ENSG00000215301
ENSG00000162961	0.176329	ENSG00000180992
ENSG00000211941	0.176319	ENSG00000240382
ENSG00000106588	0.176318	ENSG00000113716
ENSG00000094916	0.176315	ENSG00000171763
ENSG00000130724	0.176307	ENSG00000172336
ENSG00000102743	0.176305	ENSG00000115042
ENSG00000119917	0.176304	ENSG00000168394
ENSG00000086065	0.176292	ENSG00000122692
ENSG00000068885	0.176288	ENSG00000203880
ENSG00000090889	0.17628	ENSG00000161888
ENSG00000130638	0.176279	ENSG00000170430
ENSG00000108771	0.176256	ENSG00000160932
ENSG00000117543	0.176253	ENSG00000155906
ENSG00000105193	0.17625	ENSG00000130726
ENSG00000143476	0.176235	ENSG00000176208
ENSG00000075702	0.176226	ENSG00000136492
ENSG00000164109	0.176224	ENSG00000183684
ENSG00000091651	0.176221	ENSG00000128951
ENSG00000108733	0.17622	ENSG00000152433
ENSG00000065328	0.176219	ENSG00000163918
ENSG00000143476	0.176218	ENSG00000151725
ENSG00000092853	0.176216	ENSG00000162607
ENSG00000146670	0.176213	ENSG00000198826
ENSG00000093009	0.17621	ENSG00000138346
ENSG00000111206	0.176195	ENSG00000162063
ENSG00000122515	0.176187	ENSG00000126464
ENSG00000138092	0.176187	ENSG00000183763
ENSG00000035141	0.176182	ENSG00000136810
ENSG00000127415	0.176182	ENSG00000176101
ENSG00000071539	0.17618	ENSG00000167513
ENSG00000051341	0.176178	ENSG00000089685
ENSG00000129084	0.176175	ENSG00000197111
ENSG00000034713	0.176172	ENSG00000180304
ENSG00000160633	0.176168	ENSG00000177051
ENSG00000013810	0.176164	ENSG00000109805
ENSG00000083168	0.176159	ENSG00000104517
ENSG00000131143	0.176159	ENSG00000170889
ENSG00000145375	0.17615	ENSG00000197961
ENSG00000034713	0.176148	ENSG00000166848
ENSG00000109381	0.176146	ENSG00000196470
ENSG00000008517	0.176141	ENSG00000100453
ENSG00000112769	0.176141	ENSG00000166033
ENSG00000123179	0.176141	ENSG00000172809
ENSG00000097046	0.17614	ENSG00000136492
ENSG00000168303	0.176135	ENSG00000198700
ENSG00000083635	0.17613	ENSG00000164134
ENSG00000118193	0.176123	ENSG00000171241
ENSG00000163808	0.176121	ENSG00000183763
ENSG00000113716	0.17612	ENSG00000184708
ENSG00000071539	0.176114	ENSG00000079616
ENSG00000138180	0.17611	ENSG00000163808
ENSG00000232216	0.176107	ENSG00000243290
ENSG00000146670	0.176101	ENSG00000164104
ENSG00000146757	0.176099	ENSG00000173276
ENSG00000112312	0.176096	ENSG00000146670
ENSG00000105617	0.176092	ENSG00000164902
ENSG00000166451	0.176082	ENSG00000237649
ENSG00000108469	0.17608	ENSG00000132478
ENSG00000145734	0.176074	ENSG00000151148
ENSG00000140534	0.17607	ENSG00000146263
ENSG00000147133	0.176069	ENSG00000165288
ENSG00000005007	0.176069	ENSG00000221909
ENSG00000100568	0.176066	ENSG00000132485
ENSG00000111206	0.176066	ENSG00000137310
ENSG00000079313	0.176065	ENSG00000126461
ENSG00000163082	0.176054	ENSG00000181847
ENSG00000112695	0.176053	ENSG00000164405
ENSG00000132530	0.176036	ENSG00000137200
ENSG00000090889	0.176036	ENSG00000149503
ENSG00000100629	0.176034	ENSG00000188312
ENSG00000115267	0.17603	ENSG00000136514
ENSG00000010292	0.176027	ENSG00000148773
ENSG00000090020	0.176022	ENSG00000160741
ENSG00000130939	0.176015	ENSG00000165997
ENSG00000129315	0.176012	ENSG00000181904
ENSG00000100129	0.17601	ENSG00000143486
ENSG00000131470	0.176009	ENSG00000163781
ENSG00000104853	0.176007	ENSG00000126461
ENSG00000178562	0.176007	ENSG00000183918
ENSG00000091542	0.176	ENSG00000127774
ENSG00000066279	0.175995	ENSG00000188610
ENSG00000102241	0.17599	ENSG00000129680
ENSG00000003756	0.175989	ENSG00000113240
ENSG00000166974	0.175978	ENSG00000175115
ENSG00000100297	0.175973	ENSG00000169919
ENSG00000128059	0.17597	ENSG00000163938
ENSG00000114859	0.175957	ENSG00000161558
ENSG00000165997	0.175949	ENSG00000197045
ENSG00000147789	0.175942	ENSG00000188785
ENSG00000152082	0.175931	ENSG00000258429
ENSG00000114346	0.17593	ENSG00000169679
ENSG00000067533	0.175924	ENSG00000120800
ENSG00000143228	0.17592	ENSG00000156970
ENSG00000131153	0.175919	ENSG00000179958
ENSG00000006025	0.175917	ENSG00000130772
ENSG00000131089	0.175915	ENSG00000170949
ENSG00000124688	0.175914	ENSG00000166133
ENSG00000090889	0.175904	ENSG00000111247
ENSG00000134049	0.175901	ENSG00000255302
ENSG00000154814	0.1759	ENSG00000184613
ENSG00000211895	0.175895	ENSG00000211943
ENSG00000152242	0.175895	ENSG00000272325
ENSG00000115541	0.175894	ENSG00000164405
ENSG00000138459	0.17588	ENSG00000175395
ENSG00000101146	0.175873	ENSG00000143458
ENSG00000156970	0.175873	ENSG00000161800
ENSG00000211945	0.175873	ENSG00000270550
ENSG00000104976	0.175863	ENSG00000172466
ENSG00000068878	0.175862	ENSG00000103342
ENSG00000132286	0.17586	ENSG00000174840
ENSG00000102384	0.175853	ENSG00000105173
ENSG00000160654	0.17585	ENSG00000211716
ENSG00000173193	0.175844	ENSG00000187608
ENSG00000140534	0.175843	ENSG00000149636
ENSG00000123473	0.175836	ENSG00000146670
ENSG00000129696	0.175826	ENSG00000130772
ENSG00000129559	0.175825	ENSG00000161970
ENSG00000163939	0.175823	ENSG00000178691
ENSG00000118058	0.175823	ENSG00000184517
ENSG00000124226	0.175813	ENSG00000171103
ENSG00000053372	0.175801	ENSG00000122140
ENSG00000005893	0.175799	ENSG00000100522
ENSG00000053372	0.175795	ENSG00000130204
ENSG00000071082	0.175792	ENSG00000110700
ENSG00000122952	0.175789	ENSG00000126215
ENSG00000172243	0.175787	ENSG00000197249
ENSG00000141503	0.17578	ENSG00000160298
ENSG00000111540	0.175776	ENSG00000151148
ENSG00000136108	0.175775	ENSG00000137804
ENSG00000104221	0.175775	ENSG00000175606
ENSG00000188186	0.175758	ENSG00000277791
ENSG00000142945	0.175754	ENSG00000168496
ENSG00000071539	0.175749	ENSG00000198554
ENSG00000122223	0.175746	ENSG00000211829
ENSG00000165494	0.175735	ENSG00000183475
ENSG00000036054	0.175734	ENSG00000160679
ENSG00000169018	0.175732	ENSG00000186298
ENSG00000136819	0.17573	ENSG00000167671
ENSG00000136982	0.175728	ENSG00000167670
ENSG00000177409	0.175722	ENSG00000188313
ENSG00000171763	0.175719	ENSG00000198663
ENSG00000012048	0.175716	ENSG00000151725
ENSG00000125703	0.175714	ENSG00000219626
ENSG00000142039	0.175702	ENSG00000166477
ENSG00000162695	0.175702	ENSG00000186575
ENSG00000148943	0.1757	ENSG00000197045
ENSG00000132109	0.175697	ENSG00000136514
ENSG00000117625	0.175694	ENSG00000163374
ENSG00000119787	0.17568	ENSG00000160679
ENSG00000025293	0.175676	ENSG00000078747
ENSG00000167548	0.175676	ENSG00000278540
ENSG00000085999	0.175673	ENSG00000100297
ENSG00000102100	0.175673	ENSG00000177854
ENSG00000090470	0.175671	ENSG00000168040
ENSG00000079616	0.175666	ENSG00000092470
ENSG00000055044	0.175666	ENSG00000113460
ENSG00000211642	0.175664	ENSG00000278196
ENSG00000105011	0.175663	ENSG00000140534
ENSG00000121152	0.17566	ENSG00000173207
ENSG00000080986	0.175659	ENSG00000166451
ENSG00000092470	0.175658	ENSG00000102384
ENSG00000088038	0.175656	ENSG00000109618
ENSG00000005100	0.175655	ENSG00000277161
ENSG00000117625	0.175652	ENSG00000174606
ENSG00000051180	0.175646	ENSG00000163808
ENSG00000107443	0.175639	ENSG00000174840
ENSG00000159882	0.175636	ENSG00000189042
ENSG00000075131	0.175635	ENSG00000093009
ENSG00000116852	0.175633	ENSG00000131018
ENSG00000166451	0.175629	ENSG00000174371
ENSG00000211650	0.175628	ENSG00000211945
ENSG00000051180	0.175619	ENSG00000104738
ENSG00000137312	0.175614	ENSG00000137331
ENSG00000065328	0.175613	ENSG00000116830
ENSG00000163840	0.175613	ENSG00000185507
ENSG00000266338	0.175612	ENSG00000269713
ENSG00000211650	0.175611	ENSG00000211938
ENSG00000075131	0.175604	ENSG00000198554
ENSG00000134321	0.175602	ENSG00000138646
ENSG00000213762	0.175597	ENSG00000213799
ENSG00000113240	0.175591	ENSG00000171763
ENSG00000184445	0.175583	ENSG00000197019
ENSG00000104147	0.175579	ENSG00000183337
ENSG00000074755	0.175569	ENSG00000141258
ENSG00000188610	0.175569	ENSG00000237649
ENSG00000120656	0.175567	ENSG00000181817
ENSG00000100354	0.175564	ENSG00000186566
ENSG00000111335	0.175557	ENSG00000188313
ENSG00000119969	0.175552	ENSG00000167325
ENSG00000211966	0.175549	ENSG00000224373
ENSG00000128000	0.175548	ENSG00000129566
ENSG00000119969	0.175544	ENSG00000137310
ENSG00000089775	0.175536	ENSG00000137806
ENSG00000159140	0.175536	ENSG00000198862
ENSG00000089775	0.175527	ENSG00000186517
ENSG00000167232	0.175526	ENSG00000167766
ENSG00000224650	0.175519	ENSG00000270550
ENSG00000145241	0.175513	ENSG00000171448
ENSG00000121039	0.175512	ENSG00000198538
ENSG00000142731	0.175511	ENSG00000165304
ENSG00000112118	0.175508	ENSG00000169683
ENSG00000100888	0.175499	ENSG00000104517
ENSG00000051341	0.175498	ENSG00000066279
ENSG00000130772	0.175493	ENSG00000163781
ENSG00000152242	0.175492	ENSG00000158158
ENSG00000146833	0.175479	ENSG00000198625
ENSG00000158290	0.175477	ENSG00000166452
ENSG00000132471	0.175473	ENSG00000198492
ENSG00000145386	0.175471	ENSG00000156970
ENSG00000036257	0.175469	ENSG00000181220
ENSG00000149294	0.175467	ENSG00000189430
ENSG00000129559	0.175465	ENSG00000175826
ENSG00000097046	0.175447	ENSG00000196230
ENSG00000109805	0.175441	ENSG00000136824
ENSG00000122515	0.17544	ENSG00000182149
ENSG00000100526	0.175432	ENSG00000171848
ENSG00000099804	0.17543	ENSG00000133606
ENSG00000134086	0.175421	ENSG00000179295
ENSG00000128699	0.175416	ENSG00000132005
ENSG00000168040	0.175415	ENSG00000179144
ENSG00000179583	0.175415	ENSG00000204257
ENSG00000005893	0.175413	ENSG00000129625
ENSG00000116489	0.175411	ENSG00000166037
ENSG00000076003	0.17541	ENSG00000228716
ENSG00000131470	0.175408	ENSG00000167900
ENSG00000111445	0.175394	ENSG00000166508
ENSG00000117228	0.175385	ENSG00000137965
ENSG00000099331	0.175383	ENSG00000171608
ENSG00000115163	0.17538	ENSG00000162063
ENSG00000178567	0.175379	ENSG00000196371
ENSG00000081692	0.175376	ENSG00000204822
ENSG00000097096	0.175373	ENSG00000163681
ENSG00000189190	0.175373	ENSG00000213516
ENSG00000125991	0.175372	ENSG00000198839
ENSG00000064607	0.17536	ENSG00000137504
ENSG00000172888	0.17535	ENSG00000198482
ENSG00000083093	0.175346	ENSG00000163781
ENSG00000131495	0.175341	ENSG00000134056
ENSG00000143416	0.175334	ENSG00000173868
ENSG00000166170	0.175334	ENSG00000174173
ENSG00000075218	0.175323	ENSG00000198901
ENSG00000094804	0.175321	ENSG00000112312
ENSG00000085999	0.175321	ENSG00000139618
ENSG00000083845	0.175315	ENSG00000170889
ENSG00000136897	0.175315	ENSG00000213588
ENSG00000100749	0.175313	ENSG00000163918
ENSG00000111602	0.175307	ENSG00000127564
ENSG00000134326	0.175299	ENSG00000160932
ENSG00000012048	0.175296	ENSG00000146263
ENSG00000180155	0.17528	ENSG00000203747
ENSG00000153443	0.175279	ENSG00000204673
ENSG00000158290	0.175276	ENSG00000186517
ENSG00000111605	0.175271	ENSG00000117222
ENSG00000125037	0.17527	ENSG00000178694
ENSG00000160789	0.17527	ENSG00000182809
ENSG00000137200	0.17527	ENSG00000185745
ENSG00000100297	0.175269	ENSG00000147536
ENSG00000156735	0.175268	ENSG00000175376
ENSG00000167671	0.175266	ENSG00000176407
ENSG00000076003	0.175263	ENSG00000147536
ENSG00000120798	0.175261	ENSG00000186298
ENSG00000088888	0.175259	ENSG00000274211
ENSG00000165997	0.175256	ENSG00000177613
ENSG00000146833	0.175253	ENSG00000197961
ENSG00000117399	0.175251	ENSG00000135476
ENSG00000104976	0.175248	ENSG00000138459
ENSG00000125734	0.175244	ENSG00000138069
ENSG00000198258	0.175237	ENSG00000232112
ENSG00000104408	0.175236	ENSG00000117543
ENSG00000137343	0.17523	ENSG00000168286
ENSG00000131263	0.17523	ENSG00000174010
ENSG00000137700	0.175226	ENSG00000198663
ENSG00000198793	0.175222	ENSG00000213639
ENSG00000145734	0.175221	ENSG00000173064
ENSG00000102384	0.175203	ENSG00000134690
ENSG00000048140	0.175194	ENSG00000110911
ENSG00000211663	0.175194	ENSG00000241755
ENSG00000127993	0.175192	ENSG00000156735
ENSG00000097046	0.175181	ENSG00000101057
ENSG00000115368	0.175176	ENSG00000163811
ENSG00000063245	0.175175	ENSG00000141867
ENSG00000152242	0.175174	ENSG00000213762
ENSG00000089685	0.175169	ENSG00000114346
ENSG00000114503	0.175167	ENSG00000142784
ENSG00000118058	0.175164	ENSG00000137806
ENSG00000135451	0.175163	ENSG00000188610
ENSG00000134539	0.175157	ENSG00000164483
ENSG00000104131	0.175151	ENSG00000138385
ENSG00000113312	0.175151	ENSG00000145901
ENSG00000211648	0.175148	ENSG00000243264
ENSG00000146918	0.17514	ENSG00000161800
ENSG00000105011	0.175138	ENSG00000167513
ENSG00000114346	0.175122	ENSG00000166851
ENSG00000176095	0.17512	ENSG00000186591
ENSG00000184445	0.17512	ENSG00000188312
ENSG00000109475	0.175118	ENSG00000131143
ENSG00000121671	0.175114	ENSG00000161011
ENSG00000065618	0.17511	ENSG00000118113
ENSG00000034713	0.175109	ENSG00000162032
ENSG00000068489	0.175106	ENSG00000102384
ENSG00000155438	0.175095	ENSG00000177889
ENSG00000111665	0.175093	ENSG00000183856
ENSG00000104897	0.17509	ENSG00000275700
ENSG00000011600	0.175087	ENSG00000158869
ENSG00000196683	0.175085	ENSG00000198856
ENSG00000012223	0.175082	ENSG00000100985
ENSG00000143751	0.175081	ENSG00000164631
ENSG00000011454	0.17508	ENSG00000160445
ENSG00000138092	0.175079	ENSG00000164087
ENSG00000083845	0.175079	ENSG00000213741
ENSG00000001497	0.17507	ENSG00000158290
ENSG00000135763	0.175063	ENSG00000135801
ENSG00000129173	0.175063	ENSG00000162063
ENSG00000167513	0.175062	ENSG00000197299
ENSG00000132530	0.175062	ENSG00000213928
ENSG00000070785	0.175061	ENSG00000100575
ENSG00000121774	0.17506	ENSG00000134308
ENSG00000148634	0.175057	ENSG00000164045
ENSG00000111602	0.175057	ENSG00000164109
ENSG00000112290	0.175057	ENSG00000174776
ENSG00000126215	0.175045	ENSG00000140534
ENSG00000105229	0.175044	ENSG00000134014
ENSG00000008710	0.175041	ENSG00000266714
ENSG00000106609	0.175038	ENSG00000129128
ENSG00000123219	0.175037	ENSG00000149554
ENSG00000156735	0.175037	ENSG00000185009
ENSG00000139734	0.175035	ENSG00000146670
ENSG00000186866	0.175035	ENSG00000198862
ENSG00000137804	0.175034	ENSG00000184661
ENSG00000097046	0.175032	ENSG00000108055
ENSG00000071553	0.175022	ENSG00000102119
ENSG00000211625	0.17502	ENSG00000232216
ENSG00000113070	0.175016	ENSG00000153234
ENSG00000111335	0.175004	ENSG00000185880
ENSG00000092470	0.175002	ENSG00000165244
ENSG00000122952	0.174993	ENSG00000162607
ENSG00000092841	0.174993	ENSG00000205544
ENSG00000123737	0.174992	ENSG00000132646
ENSG00000179958	0.174991	ENSG00000264364
ENSG00000100359	0.174988	ENSG00000198105
ENSG00000177370	0.174987	ENSG00000180329
ENSG00000110906	0.174978	ENSG00000136045
ENSG00000076003	0.174964	ENSG00000135913
ENSG00000112312	0.174963	ENSG00000140525
ENSG00000100811	0.17496	ENSG00000125734
ENSG00000170312	0.174954	ENSG00000175063
ENSG00000149428	0.17495	ENSG00000172269
ENSG00000011426	0.174947	ENSG00000101447
ENSG00000114346	0.174938	ENSG00000188610
ENSG00000136897	0.174922	ENSG00000149313
ENSG00000135900	0.174918	ENSG00000142687
ENSG00000142186	0.174918	ENSG00000162236
ENSG00000148572	0.174915	ENSG00000152464
ENSG00000115368	0.174914	ENSG00000134987
ENSG00000006625	0.174908	ENSG00000076248
ENSG00000005812	0.174905	ENSG00000127993
ENSG00000149503	0.174901	ENSG00000176619
ENSG00000137100	0.174898	ENSG00000147854
ENSG00000135451	0.174894	ENSG00000168078
ENSG00000023330	0.174893	ENSG00000127666
ENSG00000138160	0.174892	ENSG00000158402
ENSG00000211651	0.174891	ENSG00000211941
ENSG00000163918	0.174888	ENSG00000166508
ENSG00000164902	0.174884	ENSG00000213588
ENSG00000160789	0.174883	ENSG00000171368
ENSG00000176396	0.174881	ENSG00000187713
ENSG00000108443	0.174878	ENSG00000164168
ENSG00000013810	0.174876	ENSG00000134690
ENSG00000089775	0.174868	ENSG00000104147
ENSG00000115042	0.174863	ENSG00000118058
ENSG00000103197	0.17486	ENSG00000173064
ENSG00000069702	0.174857	ENSG00000211829
ENSG00000100206	0.174855	ENSG00000133119
ENSG00000135372	0.17485	ENSG00000141101
ENSG00000136824	0.174847	ENSG00000166451
ENSG00000087586	0.174845	ENSG00000165480
ENSG00000211965	0.174845	ENSG00000241755
ENSG00000171858	0.174843	ENSG00000172809
ENSG00000211653	0.174843	ENSG00000240864
ENSG00000137513	0.174841	ENSG00000176095
ENSG00000090889	0.174837	ENSG00000167900
ENSG00000120688	0.174835	ENSG00000186517
ENSG00000085999	0.17483	ENSG00000137310
ENSG00000138346	0.174826	ENSG00000171241
ENSG00000172175	0.174813	ENSG00000197170
ENSG00000064651	0.17481	ENSG00000109381
ENSG00000134321	0.174806	ENSG00000164054
ENSG00000165244	0.174795	ENSG00000171848
ENSG00000102144	0.174795	ENSG00000179222
ENSG00000124107	0.174794	ENSG00000124469
ENSG00000164713	0.174794	ENSG00000175756
ENSG00000179532	0.17479	ENSG00000184381
ENSG00000100567	0.174789	ENSG00000119705
ENSG00000160185	0.174784	ENSG00000211716
ENSG00000160298	0.174783	ENSG00000161800
ENSG00000169919	0.174776	ENSG00000196584
ENSG00000011426	0.174773	ENSG00000143228
ENSG00000125734	0.174773	ENSG00000186566
ENSG00000122515	0.174756	ENSG00000204977
ENSG00000104147	0.174754	ENSG00000110344
ENSG00000092853	0.174748	ENSG00000131747
ENSG00000130818	0.174738	ENSG00000196705
ENSG00000101182	0.174731	ENSG00000105953
ENSG00000117620	0.17473	ENSG00000215301
ENSG00000115415	0.174719	ENSG00000163840
ENSG00000158796	0.174717	ENSG00000160584
ENSG00000113595	0.174715	ENSG00000177981
ENSG00000103160	0.174711	ENSG00000158290
ENSG00000092931	0.17471	ENSG00000236699
ENSG00000071539	0.174707	ENSG00000092853
ENSG00000196865	0.174705	ENSG00000198315
ENSG00000110324	0.174704	ENSG00000271503
ENSG00000104976	0.174697	ENSG00000125249
ENSG00000108771	0.174689	ENSG00000119922
ENSG00000149313	0.174687	ENSG00000186222
ENSG00000146918	0.174686	ENSG00000175305
ENSG00000132773	0.174682	ENSG00000173653
ENSG00000058262	0.17468	ENSG00000185624
ENSG00000101162	0.174676	ENSG00000114098
ENSG00000162385	0.174671	ENSG00000164167
ENSG00000148572	0.174665	ENSG00000170260
ENSG00000104738	0.174661	ENSG00000167900
ENSG00000051180	0.174659	ENSG00000100297
ENSG00000211658	0.174659	ENSG00000211938
ENSG00000104853	0.174657	ENSG00000196365
ENSG00000080839	0.174654	ENSG00000093009
ENSG00000101412	0.174654	ENSG00000105011
ENSG00000048162	0.174652	ENSG00000091127
ENSG00000053372	0.174652	ENSG00000105447
ENSG00000211659	0.174649	ENSG00000232216
ENSG00000124688	0.174647	ENSG00000186130
ENSG00000167286	0.174647	ENSG00000211782
ENSG00000164011	0.174646	ENSG00000204977
ENSG00000165355	0.174645	ENSG00000215251
ENSG00000099904	0.174643	ENSG00000266714
ENSG00000014641	0.17464	ENSG00000178951
ENSG00000005893	0.174634	ENSG00000158796
ENSG00000036257	0.174633	ENSG00000163166
ENSG00000111247	0.174626	ENSG00000111445
ENSG00000149577	0.174623	ENSG00000167257
ENSG00000211651	0.174621	ENSG00000224041
ENSG00000112029	0.174618	ENSG00000138160
ENSG00000100284	0.174605	ENSG00000146830
ENSG00000123485	0.174602	ENSG00000198901
ENSG00000004779	0.174601	ENSG00000167985
ENSG00000005812	0.174596	ENSG00000205423
ENSG00000211945	0.174593	ENSG00000240382
ENSG00000160957	0.174591	ENSG00000163154
ENSG00000117620	0.174589	ENSG00000125734
ENSG00000100385	0.174577	ENSG00000198574
ENSG00000114346	0.174574	ENSG00000115163
ENSG00000005893	0.174571	ENSG00000166452
ENSG00000076382	0.174569	ENSG00000154920
ENSG00000103111	0.174566	ENSG00000167393
ENSG00000156970	0.174561	ENSG00000196584
ENSG00000127774	0.174558	ENSG00000179151
ENSG00000167985	0.174557	ENSG00000213619
ENSG00000053770	0.174556	ENSG00000179933
ENSG00000142945	0.174551	ENSG00000171241
ENSG00000075131	0.174549	ENSG00000167670
ENSG00000129696	0.17454	ENSG00000198746
ENSG00000008018	0.174534	ENSG00000124596
ENSG00000082516	0.174519	ENSG00000095139
ENSG00000080815	0.174514	ENSG00000147118
ENSG00000110104	0.174507	ENSG00000172466
ENSG00000170312	0.174507	ENSG00000173207
ENSG00000115163	0.174506	ENSG00000137804
ENSG00000198826	0.1745	ENSG00000198901
ENSG00000079616	0.174494	ENSG00000133119
ENSG00000130748	0.174478	ENSG00000141933
ENSG00000089775	0.17447	ENSG00000275111
ENSG00000085999	0.174468	ENSG00000152253
ENSG00000127993	0.174467	ENSG00000198042
ENSG00000100209	0.174466	ENSG00000197019
ENSG00000136492	0.174465	ENSG00000166451
ENSG00000067596	0.174462	ENSG00000101413
ENSG00000224470	0.174459	ENSG00000234444
ENSG00000114978	0.174453	ENSG00000166822
ENSG00000108406	0.174435	ENSG00000143458
ENSG00000075702	0.174432	ENSG00000136824
ENSG00000106803	0.174432	ENSG00000179085
ENSG00000109805	0.174431	ENSG00000152253
ENSG00000092470	0.174425	ENSG00000127337
ENSG00000167766	0.174423	ENSG00000254004
ENSG00000130939	0.174415	ENSG00000143457
ENSG00000211651	0.174413	ENSG00000232216
ENSG00000164713	0.174411	ENSG00000204370
ENSG00000111796	0.174409	ENSG00000117281
ENSG00000134690	0.174409	ENSG00000146918
ENSG00000004779	0.174408	ENSG00000262814
ENSG00000115758	0.174388	ENSG00000173480
ENSG00000100811	0.174387	ENSG00000141034
ENSG00000133884	0.174384	ENSG00000142186
ENSG00000167513	0.174384	ENSG00000167900
ENSG00000035499	0.174381	ENSG00000135451
ENSG00000167548	0.17438	ENSG00000174501
ENSG00000146670	0.174371	ENSG00000168393
ENSG00000005893	0.174371	ENSG00000172466
ENSG00000091317	0.174359	ENSG00000153015
ENSG00000182670	0.174357	ENSG00000185658
ENSG00000096006	0.174349	ENSG00000133048
ENSG00000100206	0.174341	ENSG00000123219
ENSG00000141560	0.174329	ENSG00000156802
ENSG00000112796	0.174326	ENSG00000180739
ENSG00000242076	0.17432	ENSG00000244116
ENSG00000170631	0.174313	ENSG00000196150
ENSG00000090889	0.174307	ENSG00000136824
ENSG00000112659	0.174294	ENSG00000122515
ENSG00000163877	0.174291	ENSG00000198793
ENSG00000137806	0.174286	ENSG00000158805
ENSG00000059378	0.174286	ENSG00000170581
ENSG00000047597	0.174284	ENSG00000070182
ENSG00000099804	0.174279	ENSG00000125037
ENSG00000100354	0.174264	ENSG00000175395
ENSG00000084070	0.174261	ENSG00000172183
ENSG00000146670	0.174256	ENSG00000228716
ENSG00000088325	0.174255	ENSG00000134057
ENSG00000114841	0.174253	ENSG00000145734
ENSG00000185825	0.174247	ENSG00000196976
ENSG00000051341	0.174246	ENSG00000168411
ENSG00000134419	0.174241	ENSG00000239672
ENSG00000138642	0.174232	ENSG00000177294
ENSG00000010292	0.174219	ENSG00000142731
ENSG00000163600	0.174212	ENSG00000178562
ENSG00000101412	0.174207	ENSG00000164045
ENSG00000088325	0.174202	ENSG00000196550
ENSG00000124160	0.174193	ENSG00000153234
ENSG00000005893	0.174192	ENSG00000076984
ENSG00000084623	0.174191	ENSG00000116288
ENSG00000104976	0.174191	ENSG00000120688
ENSG00000075914	0.174186	ENSG00000138777
ENSG00000145386	0.174184	ENSG00000171792
ENSG00000135114	0.174183	ENSG00000163840
ENSG00000115541	0.174182	ENSG00000176340
ENSG00000181915	0.17418	ENSG00000197045
ENSG00000091732	0.174179	ENSG00000136271
ENSG00000064419	0.174178	ENSG00000120137
ENSG00000147437	0.174175	ENSG00000213139
ENSG00000123416	0.174173	ENSG00000172809
ENSG00000068079	0.174171	ENSG00000130303
ENSG00000101413	0.174168	ENSG00000131351
ENSG00000149636	0.174165	ENSG00000167900
ENSG00000111331	0.174164	ENSG00000135899
ENSG00000211895	0.174161	ENSG00000211950
ENSG00000156735	0.174154	ENSG00000275066
ENSG00000114978	0.174143	ENSG00000128989
ENSG00000051341	0.174141	ENSG00000163918
ENSG00000113558	0.17414	ENSG00000137210
ENSG00000131470	0.174139	ENSG00000136824
ENSG00000152253	0.17413	ENSG00000174371
ENSG00000110711	0.174128	ENSG00000167770
ENSG00000126062	0.174125	ENSG00000174276
ENSG00000121060	0.174125	ENSG00000205413
ENSG00000115946	0.174122	ENSG00000163811
ENSG00000123609	0.174121	ENSG00000156587
ENSG00000136982	0.17412	ENSG00000198554
ENSG00000105229	0.174114	ENSG00000160633
ENSG00000122952	0.17411	ENSG00000131747
ENSG00000164919	0.174106	ENSG00000189043
ENSG00000102119	0.174099	ENSG00000160131
ENSG00000121486	0.174096	ENSG00000163013
ENSG00000102241	0.174087	ENSG00000124333
ENSG00000182149	0.174085	ENSG00000213619
ENSG00000198315	0.17408	ENSG00000224470
ENSG00000132522	0.174078	ENSG00000197734
ENSG00000154920	0.174072	ENSG00000171241
ENSG00000165949	0.174072	ENSG00000185745
ENSG00000008438	0.174059	ENSG00000239839
ENSG00000100526	0.174051	ENSG00000237649
ENSG00000051180	0.174047	ENSG00000139734
ENSG00000183337	0.174046	ENSG00000198538
ENSG00000100479	0.174043	ENSG00000166508
ENSG00000114346	0.17404	ENSG00000121152
ENSG00000066279	0.174035	ENSG00000149503
ENSG00000100479	0.174031	ENSG00000105011
ENSG00000076003	0.174031	ENSG00000163918
ENSG00000174371	0.174027	ENSG00000178999
ENSG00000138346	0.174026	ENSG00000167670
ENSG00000065328	0.174016	ENSG00000152455
ENSG00000080839	0.174013	ENSG00000111445
ENSG00000157551	0.174012	ENSG00000180871
ENSG00000083814	0.173998	ENSG00000196199
ENSG00000157456	0.173996	ENSG00000198826
ENSG00000133742	0.173996	ENSG00000206177
ENSG00000100479	0.173985	ENSG00000137310
ENSG00000097046	0.173971	ENSG00000156802
ENSG00000165304	0.173967	ENSG00000221829
ENSG00000211943	0.173965	ENSG00000241294
ENSG00000002549	0.173964	ENSG00000185885
ENSG00000002330	0.17395	ENSG00000149761
ENSG00000126787	0.17395	ENSG00000175063
ENSG00000091651	0.173947	ENSG00000104738
ENSG00000067829	0.173945	ENSG00000102241
ENSG00000117724	0.173941	ENSG00000215784
ENSG00000163681	0.173932	ENSG00000183475
ENSG00000100888	0.173926	ENSG00000184634
ENSG00000104147	0.173919	ENSG00000118058
ENSG00000115415	0.173909	ENSG00000121380
ENSG00000100568	0.173903	ENSG00000186517
ENSG00000111206	0.173899	ENSG00000166508
ENSG00000124201	0.173899	ENSG00000185745
ENSG00000134285	0.173897	ENSG00000145050
ENSG00000076003	0.173895	ENSG00000119969
ENSG00000134326	0.173886	ENSG00000205413
ENSG00000239951	0.173886	ENSG00000278196
ENSG00000085999	0.173884	ENSG00000122966
ENSG00000089022	0.173882	ENSG00000152684
ENSG00000173535	0.173879	ENSG00000257335
ENSG00000104147	0.173874	ENSG00000115758
ENSG00000158290	0.173868	ENSG00000171155
ENSG00000005893	0.173867	ENSG00000267041
ENSG00000104976	0.173864	ENSG00000198538
ENSG00000163877	0.173864	ENSG00000198551
ENSG00000213741	0.173853	ENSG00000233927
ENSG00000100162	0.173851	ENSG00000168393
ENSG00000211949	0.173848	ENSG00000224041
ENSG00000123104	0.173844	ENSG00000167548
ENSG00000067840	0.173843	ENSG00000198574
ENSG00000196230	0.173836	ENSG00000198830
ENSG00000135913	0.173834	ENSG00000221829
ENSG00000157456	0.173833	ENSG00000168078
ENSG00000100209	0.173831	ENSG00000140612
ENSG00000132522	0.173825	ENSG00000138286
ENSG00000101974	0.173817	ENSG00000143294
ENSG00000163808	0.173808	ENSG00000171792
ENSG00000211659	0.173798	ENSG00000211976
ENSG00000012048	0.173797	ENSG00000137310
ENSG00000114796	0.173796	ENSG00000120727
ENSG00000051180	0.173794	ENSG00000142945
ENSG00000211893	0.17379	ENSG00000243466
ENSG00000122912	0.173786	ENSG00000182180
ENSG00000139618	0.173783	ENSG00000160957
ENSG00000174840	0.173782	ENSG00000179010
ENSG00000109083	0.173779	ENSG00000204316
ENSG00000101447	0.173772	ENSG00000112984
ENSG00000156735	0.173772	ENSG00000177606
ENSG00000111727	0.173768	ENSG00000163681
ENSG00000070950	0.173768	ENSG00000184445
ENSG00000170949	0.173766	ENSG00000172466
ENSG00000112118	0.173757	ENSG00000167513
ENSG00000135476	0.173753	ENSG00000138346
ENSG00000114739	0.173749	ENSG00000140948
ENSG00000068079	0.173747	ENSG00000163840
ENSG00000100162	0.173746	ENSG00000111665
ENSG00000089127	0.173744	ENSG00000165949
ENSG00000086544	0.173742	ENSG00000197050
ENSG00000111602	0.17374	ENSG00000143476
ENSG00000168040	0.173727	ENSG00000174276
ENSG00000075218	0.173725	ENSG00000112742
ENSG00000127415	0.173725	ENSG00000169976
ENSG00000155330	0.17372	ENSG00000205189
ENSG00000055609	0.173711	ENSG00000127481
ENSG00000111775	0.173692	ENSG00000125901
ENSG00000145780	0.173682	ENSG00000165997
ENSG00000101945	0.173679	ENSG00000174371
ENSG00000076242	0.173675	ENSG00000142731
ENSG00000101162	0.173674	ENSG00000163736
ENSG00000111602	0.173668	ENSG00000123219
ENSG00000085840	0.173666	ENSG00000139734
ENSG00000109133	0.173663	ENSG00000168092
ENSG00000161677	0.173651	ENSG00000187024
ENSG00000172116	0.173648	ENSG00000271503
ENSG00000102384	0.173647	ENSG00000228716
ENSG00000166451	0.173646	ENSG00000173207
ENSG00000079616	0.173644	ENSG00000164104
ENSG00000027869	0.173642	ENSG00000100385
ENSG00000211648	0.173638	ENSG00000211649
ENSG00000124333	0.173635	ENSG00000171100
ENSG00000121152	0.173633	ENSG00000136982
ENSG00000122515	0.17363	ENSG00000137343
ENSG00000100297	0.173618	ENSG00000127564
ENSG00000088325	0.173618	ENSG00000149503
ENSG00000134108	0.17361	ENSG00000173349
ENSG00000181847	0.17361	ENSG00000183918
ENSG00000080839	0.173609	ENSG00000122952
ENSG00000167766	0.173608	ENSG00000186566
ENSG00000105085	0.173604	ENSG00000105708
ENSG00000068654	0.173604	ENSG00000169710
ENSG00000012048	0.173597	ENSG00000109084
ENSG00000163877	0.173589	ENSG00000168040
ENSG00000075856	0.173587	ENSG00000090905
ENSG00000178035	0.17358	ENSG00000178952
ENSG00000012048	0.173579	ENSG00000127586
ENSG00000096401	0.173577	ENSG00000124789
ENSG00000101057	0.173577	ENSG00000134690
ENSG00000093009	0.173575	ENSG00000173207
ENSG00000104979	0.173571	ENSG00000228474
ENSG00000112029	0.173569	ENSG00000165891
ENSG00000122643	0.173569	ENSG00000170852
ENSG00000007520	0.173562	ENSG00000141759
ENSG00000146918	0.173561	ENSG00000164109
ENSG00000211640	0.173559	ENSG00000240382
ENSG00000178999	0.173558	ENSG00000183856
ENSG00000115163	0.173552	ENSG00000186185
ENSG00000076248	0.173551	ENSG00000149554
ENSG00000077152	0.173549	ENSG00000123473
ENSG00000013810	0.173548	ENSG00000138180
ENSG00000066135	0.173542	ENSG00000069345
ENSG00000074755	0.173539	ENSG00000125447
ENSG00000161996	0.173537	ENSG00000187741
ENSG00000105011	0.173524	ENSG00000183856
ENSG00000145386	0.173524	ENSG00000183856
ENSG00000074755	0.173519	ENSG00000166887
ENSG00000211679	0.173519	ENSG00000244437
ENSG00000154839	0.173514	ENSG00000165304
ENSG00000127954	0.173509	ENSG00000171051
ENSG00000144233	0.173508	ENSG00000189180
ENSG00000160957	0.173489	ENSG00000163808
ENSG00000071539	0.173484	ENSG00000139618
ENSG00000138092	0.17348	ENSG00000176208
ENSG00000138381	0.17348	ENSG00000178307
ENSG00000092470	0.173477	ENSG00000135476
ENSG00000144895	0.17347	ENSG00000155463
ENSG00000110330	0.173458	ENSG00000184588
ENSG00000170779	0.173453	ENSG00000178999
ENSG00000038219	0.173431	ENSG00000171634
ENSG00000123374	0.173431	ENSG00000221829
ENSG00000012223	0.173414	ENSG00000228278
ENSG00000211679	0.173414	ENSG00000278196
ENSG00000089685	0.173412	ENSG00000164087
ENSG00000163918	0.173411	ENSG00000184445
ENSG00000012048	0.17341	ENSG00000102384
ENSG00000140259	0.173404	ENSG00000198746
ENSG00000000419	0.173399	ENSG00000013523
ENSG00000145348	0.173386	ENSG00000155275
ENSG00000024526	0.173382	ENSG00000114346
ENSG00000111775	0.173381	ENSG00000143811
ENSG00000082515	0.173377	ENSG00000188811
ENSG00000158796	0.173372	ENSG00000166452
ENSG00000168078	0.173361	ENSG00000170312
ENSG00000101138	0.173358	ENSG00000114491
ENSG00000148634	0.173351	ENSG00000162869
ENSG00000186185	0.173351	ENSG00000189308
ENSG00000067992	0.173342	ENSG00000171155
ENSG00000184517	0.17334	ENSG00000254004
ENSG00000198625	0.173337	ENSG00000236287
ENSG00000125249	0.173334	ENSG00000254004
ENSG00000169951	0.173333	ENSG00000169955
ENSG00000125885	0.173331	ENSG00000149503
ENSG00000110274	0.173331	ENSG00000186566
ENSG00000135211	0.17333	ENSG00000159479
ENSG00000138069	0.17333	ENSG00000196199
ENSG00000146918	0.173328	ENSG00000156970
ENSG00000066279	0.173327	ENSG00000165304
ENSG00000173726	0.173326	ENSG00000182004
ENSG00000113263	0.173321	ENSG00000154814
ENSG00000126709	0.17332	ENSG00000136514
ENSG00000140534	0.1733	ENSG00000163781
ENSG00000067066	0.173283	ENSG00000137959
ENSG00000092853	0.173282	ENSG00000101003
ENSG00000113716	0.173282	ENSG00000198198
ENSG00000085999	0.173281	ENSG00000149554
ENSG00000134970	0.173277	ENSG00000169446
ENSG00000029363	0.173274	ENSG00000172671
ENSG00000184465	0.173274	ENSG00000198837
ENSG00000163781	0.173274	ENSG00000198887
ENSG00000125485	0.173273	ENSG00000213551
ENSG00000112029	0.173272	ENSG00000175305
ENSG00000167615	0.173272	ENSG00000185946
ENSG00000086544	0.17327	ENSG00000101003
ENSG00000100811	0.17327	ENSG00000110104
ENSG00000003756	0.173269	ENSG00000119778
ENSG00000131462	0.173265	ENSG00000134759
ENSG00000143297	0.17325	ENSG00000160856
ENSG00000111602	0.17324	ENSG00000137310
ENSG00000126215	0.173232	ENSG00000176890
ENSG00000005893	0.173232	ENSG00000275111
ENSG00000122515	0.17323	ENSG00000168884
ENSG00000123473	0.17323	ENSG00000174371
ENSG00000130589	0.173229	ENSG00000137200
ENSG00000128563	0.173229	ENSG00000143294
ENSG00000116161	0.173228	ENSG00000150753
ENSG00000142945	0.173227	ENSG00000154920
ENSG00000119969	0.17322	ENSG00000149636
ENSG00000069345	0.173214	ENSG00000110048
ENSG00000116830	0.173206	ENSG00000163781
ENSG00000036054	0.173206	ENSG00000241973
ENSG00000160695	0.173203	ENSG00000161204
ENSG00000153201	0.173199	ENSG00000158796
ENSG00000107625	0.173197	ENSG00000165637
ENSG00000125686	0.173197	ENSG00000174231
ENSG00000164366	0.173196	ENSG00000164815
ENSG00000120526	0.173192	ENSG00000164934
ENSG00000116288	0.173188	ENSG00000214026
ENSG00000124802	0.173185	ENSG00000129084
ENSG00000146918	0.173179	ENSG00000157456
ENSG00000123643	0.173178	ENSG00000144959
ENSG00000010292	0.173172	ENSG00000123473
ENSG00000171475	0.173172	ENSG00000173065
ENSG00000137310	0.173172	ENSG00000189057
ENSG00000116350	0.173169	ENSG00000164022
ENSG00000085872	0.173169	ENSG00000172534
ENSG00000067992	0.173161	ENSG00000103168
ENSG00000104221	0.173159	ENSG00000108733
ENSG00000121152	0.173152	ENSG00000186185
ENSG00000072042	0.17315	ENSG00000186517
ENSG00000119688	0.173149	ENSG00000146067
ENSG00000133069	0.173142	ENSG00000158856
ENSG00000126464	0.173142	ENSG00000168701
ENSG00000118058	0.173141	ENSG00000125734
ENSG00000122952	0.17314	ENSG00000163781
ENSG00000105486	0.17314	ENSG00000198830
ENSG00000051180	0.173135	ENSG00000176208
ENSG00000109270	0.173131	ENSG00000182149
ENSG00000105136	0.173129	ENSG00000131845
ENSG00000010165	0.173127	ENSG00000165494
ENSG00000143476	0.173126	ENSG00000228716
ENSG00000177370	0.173124	ENSG00000198783
ENSG00000139620	0.173122	ENSG00000165997
ENSG00000125686	0.17312	ENSG00000131023
ENSG00000131747	0.17312	ENSG00000138050
ENSG00000121152	0.17312	ENSG00000152253
ENSG00000101162	0.173118	ENSG00000162367
ENSG00000055118	0.173113	ENSG00000070182
ENSG00000121152	0.173112	ENSG00000147536
ENSG00000134690	0.173106	ENSG00000164087
ENSG00000005381	0.173103	ENSG00000100448
ENSG00000136492	0.173102	ENSG00000184445
ENSG00000109270	0.173101	ENSG00000114383
ENSG00000125686	0.173101	ENSG00000162924
ENSG00000149929	0.1731	ENSG00000162607
ENSG00000152404	0.1731	ENSG00000204611
ENSG00000105486	0.173099	ENSG00000169919
ENSG00000123219	0.173095	ENSG00000131153
ENSG00000092470	0.173094	ENSG00000163918
ENSG00000130772	0.173094	ENSG00000185670
ENSG00000048707	0.173069	ENSG00000167548
ENSG00000178149	0.173066	ENSG00000184076
ENSG00000158290	0.173062	ENSG00000175395
ENSG00000213760	0.173061	ENSG00000221821
ENSG00000075702	0.173056	ENSG00000123485
ENSG00000111665	0.173048	ENSG00000117399
ENSG00000065526	0.173044	ENSG00000124782
ENSG00000080839	0.173044	ENSG00000140534
ENSG00000066933	0.173044	ENSG00000173064
ENSG00000168040	0.173044	ENSG00000259494
ENSG00000012048	0.173034	ENSG00000076248
ENSG00000100811	0.173033	ENSG00000170949
ENSG00000166477	0.173029	ENSG00000204611
ENSG00000005007	0.173028	ENSG00000167487
ENSG00000076984	0.173017	ENSG00000121039
ENSG00000111602	0.173014	ENSG00000198056
ENSG00000146904	0.17301	ENSG00000168807
ENSG00000137547	0.173009	ENSG00000179632
ENSG00000111605	0.173008	ENSG00000176953
ENSG00000115461	0.173006	ENSG00000168542
ENSG00000136514	0.173001	ENSG00000146859
ENSG00000122140	0.172998	ENSG00000136942
ENSG00000160131	0.172994	ENSG00000213639
ENSG00000115163	0.172979	ENSG00000204899
ENSG00000130479	0.172974	ENSG00000177051
ENSG00000024526	0.172973	ENSG00000089685
ENSG00000112118	0.172969	ENSG00000151725
ENSG00000055332	0.172966	ENSG00000177989
ENSG00000211638	0.17296	ENSG00000211965
ENSG00000111206	0.172959	ENSG00000174442
ENSG00000069702	0.172956	ENSG00000117281
ENSG00000013810	0.172956	ENSG00000145386
ENSG00000138778	0.172956	ENSG00000165480
ENSG00000006016	0.172955	ENSG00000183977
ENSG00000166233	0.172954	ENSG00000168040
ENSG00000170260	0.172949	ENSG00000176095
ENSG00000100522	0.172944	ENSG00000104147
ENSG00000104267	0.172944	ENSG00000188672
ENSG00000105011	0.172941	ENSG00000156802
ENSG00000134970	0.172938	ENSG00000213639
ENSG00000115944	0.172936	ENSG00000138430
ENSG00000089775	0.172909	ENSG00000254004
ENSG00000066777	0.172907	ENSG00000104320
ENSG00000105011	0.172905	ENSG00000143476
ENSG00000100225	0.172904	ENSG00000105701
ENSG00000083635	0.172902	ENSG00000180329
ENSG00000089685	0.172899	ENSG00000112984
ENSG00000087586	0.172896	ENSG00000114346
ENSG00000127337	0.172896	ENSG00000162607
ENSG00000076382	0.172894	ENSG00000085999
ENSG00000111775	0.172893	ENSG00000145337
ENSG00000117724	0.172882	ENSG00000142731
ENSG00000087586	0.17288	ENSG00000112742
ENSG00000008517	0.17288	ENSG00000164483
ENSG00000168228	0.17288	ENSG00000177981
ENSG00000172116	0.172878	ENSG00000211772
ENSG00000108953	0.172876	ENSG00000136238
ENSG00000073584	0.172872	ENSG00000125870
ENSG00000111445	0.17287	ENSG00000137310
ENSG00000143458	0.172859	ENSG00000198466
ENSG00000174010	0.172853	ENSG00000205189
ENSG00000163605	0.172852	ENSG00000241553
ENSG00000100227	0.172849	ENSG00000100601
ENSG00000065526	0.172849	ENSG00000119596
ENSG00000149636	0.172849	ENSG00000173207
ENSG00000134827	0.172847	ENSG00000179869
ENSG00000164713	0.172846	ENSG00000213619
ENSG00000211660	0.172844	ENSG00000211943
ENSG00000180902	0.17284	ENSG00000197912
ENSG00000130638	0.172839	ENSG00000180776
ENSG00000068796	0.172838	ENSG00000171928
ENSG00000160710	0.172837	ENSG00000160932
ENSG00000115685	0.172835	ENSG00000119013
ENSG00000146676	0.172831	ENSG00000178567
ENSG00000149532	0.172825	ENSG00000159082
ENSG00000143416	0.172824	ENSG00000244734
ENSG00000034152	0.172822	ENSG00000166946
ENSG00000022840	0.17282	ENSG00000101782
ENSG00000152404	0.17282	ENSG00000163166
ENSG00000106993	0.172813	ENSG00000122705
ENSG00000079616	0.172809	ENSG00000166508
ENSG00000136492	0.172807	ENSG00000139618
ENSG00000132522	0.172807	ENSG00000236699
ENSG00000129696	0.172801	ENSG00000159579
ENSG00000167721	0.172797	ENSG00000179409
ENSG00000068079	0.172794	ENSG00000185880
ENSG00000109270	0.172793	ENSG00000117713
ENSG00000211637	0.172783	ENSG00000211640
ENSG00000115042	0.172781	ENSG00000115758
ENSG00000103168	0.172781	ENSG00000213096
ENSG00000146918	0.172777	ENSG00000160957
ENSG00000167900	0.172776	ENSG00000198554
ENSG00000148842	0.172771	ENSG00000151838
ENSG00000100888	0.17277	ENSG00000197102
ENSG00000184979	0.172764	ENSG00000188313
ENSG00000108588	0.172764	ENSG00000198265
ENSG00000079616	0.172757	ENSG00000148773
ENSG00000075413	0.172756	ENSG00000143164
ENSG00000129173	0.172755	ENSG00000171241
ENSG00000121060	0.172753	ENSG00000160932
ENSG00000100526	0.172753	ENSG00000161888
ENSG00000101138	0.172739	ENSG00000101413
ENSG00000168894	0.172737	ENSG00000171421
ENSG00000092931	0.172737	ENSG00000187959
ENSG00000026751	0.172727	ENSG00000168329
ENSG00000105486	0.172723	ENSG00000153044
ENSG00000111206	0.172712	ENSG00000168078
ENSG00000111247	0.172708	ENSG00000138160
ENSG00000137804	0.172706	ENSG00000171320
ENSG00000107223	0.172702	ENSG00000167548
ENSG00000177565	0.172699	ENSG00000255529
ENSG00000211658	0.172698	ENSG00000211666
ENSG00000112984	0.172692	ENSG00000161800
ENSG00000101413	0.172692	ENSG00000170325
ENSG00000101138	0.172691	ENSG00000163510
ENSG00000111665	0.172689	ENSG00000168078
ENSG00000146918	0.172681	ENSG00000170242
ENSG00000196126	0.172679	ENSG00000242574
ENSG00000103657	0.172676	ENSG00000172869
ENSG00000101425	0.172666	ENSG00000164047
ENSG00000174442	0.172666	ENSG00000198554
ENSG00000108829	0.172665	ENSG00000163900
ENSG00000127993	0.172661	ENSG00000168944
ENSG00000092853	0.172658	ENSG00000152253
ENSG00000086065	0.172655	ENSG00000188313
ENSG00000113263	0.172651	ENSG00000153563
ENSG00000169607	0.17265	ENSG00000184661
ENSG00000180644	0.172649	ENSG00000211829
ENSG00000092931	0.172642	ENSG00000151838
ENSG00000082512	0.172641	ENSG00000103035
ENSG00000100354	0.172639	ENSG00000158290
ENSG00000137804	0.172631	ENSG00000170779
ENSG00000145780	0.172629	ENSG00000173276
ENSG00000084092	0.172626	ENSG00000155463
ENSG00000139620	0.172621	ENSG00000204519
ENSG00000010165	0.172619	ENSG00000121486
ENSG00000101057	0.172615	ENSG00000196584
ENSG00000069702	0.172605	ENSG00000115523
ENSG00000100888	0.172605	ENSG00000168092
ENSG00000100526	0.172595	ENSG00000178999
ENSG00000102054	0.172587	ENSG00000126261
ENSG00000119685	0.172577	ENSG00000168014
ENSG00000120738	0.17257	ENSG00000179388
ENSG00000160214	0.17257	ENSG00000241945
ENSG00000111602	0.17256	ENSG00000149554
ENSG00000109805	0.172559	ENSG00000146918
ENSG00000160208	0.172557	ENSG00000160214
ENSG00000100522	0.172555	ENSG00000186566
ENSG00000170677	0.172549	ENSG00000204519
ENSG00000055483	0.172547	ENSG00000181396
ENSG00000170322	0.172541	ENSG00000196470
ENSG00000153044	0.172538	ENSG00000166508
ENSG00000004779	0.172536	ENSG00000123179
ENSG00000110108	0.172518	ENSG00000173480
ENSG00000164109	0.17251	ENSG00000228716
ENSG00000176208	0.172506	ENSG00000183856
ENSG00000103549	0.172506	ENSG00000184588
ENSG00000159189	0.172505	ENSG00000162692
ENSG00000157551	0.1725	ENSG00000163464
ENSG00000112742	0.172496	ENSG00000140525
ENSG00000105011	0.172493	ENSG00000149679
ENSG00000097046	0.172491	ENSG00000129484
ENSG00000160791	0.172487	ENSG00000181847
ENSG00000130638	0.172483	ENSG00000162924
ENSG00000088038	0.172481	ENSG00000107672
ENSG00000188313	0.172477	ENSG00000196116
ENSG00000115904	0.172477	ENSG00000213799
ENSG00000078246	0.172467	ENSG00000134986
ENSG00000179532	0.172464	ENSG00000198198
ENSG00000076248	0.172462	ENSG00000111602
ENSG00000157106	0.172462	ENSG00000221823
ENSG00000124688	0.17246	ENSG00000196470
ENSG00000131747	0.172459	ENSG00000136824
ENSG00000149636	0.172456	ENSG00000163918
ENSG00000075702	0.172455	ENSG00000165304
ENSG00000110721	0.172448	ENSG00000122966
ENSG00000100888	0.172446	ENSG00000147130
ENSG00000211625	0.172441	ENSG00000244116
ENSG00000167721	0.172439	ENSG00000174231
ENSG00000053372	0.172439	ENSG00000214706
ENSG00000123473	0.172432	ENSG00000158402
ENSG00000164919	0.172432	ENSG00000214026
ENSG00000093009	0.172427	ENSG00000142945
ENSG00000132530	0.172426	ENSG00000160932
ENSG00000104979	0.172417	ENSG00000130811
ENSG00000104889	0.172407	ENSG00000122952
ENSG00000064999	0.172406	ENSG00000145868
ENSG00000012048	0.172404	ENSG00000135476
ENSG00000103034	0.172401	ENSG00000181938
ENSG00000076924	0.172389	ENSG00000117620
ENSG00000100354	0.172386	ENSG00000148429
ENSG00000184144	0.172386	ENSG00000185527
ENSG00000163939	0.172378	ENSG00000180370
ENSG00000048162	0.172372	ENSG00000109519
ENSG00000133858	0.172372	ENSG00000146834
ENSG00000072042	0.17237	ENSG00000187764
ENSG00000101182	0.172363	ENSG00000215021
ENSG00000105298	0.172361	ENSG00000161847
ENSG00000008438	0.17236	ENSG00000065618
ENSG00000124486	0.172359	ENSG00000184432
ENSG00000128228	0.172358	ENSG00000167004
ENSG00000119969	0.172353	ENSG00000132646
ENSG00000112659	0.172336	ENSG00000278259
ENSG00000139620	0.17233	ENSG00000156735
ENSG00000198369	0.17233	ENSG00000244405
ENSG00000122952	0.172328	ENSG00000132436
ENSG00000080345	0.172324	ENSG00000182199
ENSG00000080986	0.172321	ENSG00000100526
ENSG00000123933	0.172309	ENSG00000139505
ENSG00000114796	0.172304	ENSG00000204305
ENSG00000122140	0.172291	ENSG00000136718
ENSG00000035499	0.172282	ENSG00000140451
ENSG00000113810	0.172282	ENSG00000163808
ENSG00000075702	0.17228	ENSG00000122952
ENSG00000140534	0.17228	ENSG00000186185
ENSG00000124160	0.172278	ENSG00000143294
ENSG00000135451	0.172265	ENSG00000142731
ENSG00000055609	0.172256	ENSG00000257315
ENSG00000076984	0.172251	ENSG00000118058
ENSG00000080603	0.17225	ENSG00000125686
ENSG00000113088	0.172244	ENSG00000160185
ENSG00000143252	0.172241	ENSG00000143420
ENSG00000146109	0.172241	ENSG00000174173
ENSG00000123374	0.172231	ENSG00000176208
ENSG00000174371	0.17223	ENSG00000221829
ENSG00000211679	0.172229	ENSG00000211945
ENSG00000126804	0.172228	ENSG00000198455
ENSG00000155363	0.172225	ENSG00000176454
ENSG00000086061	0.172225	ENSG00000204389
ENSG00000114346	0.172224	ENSG00000162063
ENSG00000166189	0.172224	ENSG00000168040
ENSG00000140525	0.172223	ENSG00000148773
ENSG00000168137	0.172219	ENSG00000198198
ENSG00000131263	0.172216	ENSG00000142867
ENSG00000115541	0.172216	ENSG00000143543
ENSG00000076984	0.172206	ENSG00000167232
ENSG00000101945	0.172206	ENSG00000167670
ENSG00000137337	0.172203	ENSG00000213676
ENSG00000125652	0.172201	ENSG00000149823
ENSG00000151725	0.172199	ENSG00000189308
ENSG00000113088	0.172196	ENSG00000116824
ENSG00000111665	0.172196	ENSG00000156970
ENSG00000133657	0.172196	ENSG00000178691
ENSG00000211611	0.17219	ENSG00000243466
ENSG00000122952	0.172187	ENSG00000187741
ENSG00000131470	0.172186	ENSG00000198056
ENSG00000065328	0.17218	ENSG00000198826
ENSG00000102384	0.172173	ENSG00000173207
ENSG00000129968	0.172169	ENSG00000167615
ENSG00000197961	0.172163	ENSG00000269343
ENSG00000089682	0.172157	ENSG00000147124
ENSG00000161888	0.172151	ENSG00000164087
ENSG00000165568	0.17215	ENSG00000187134
ENSG00000114346	0.172149	ENSG00000136108
ENSG00000035499	0.172141	ENSG00000179750
ENSG00000101003	0.172141	ENSG00000205208
ENSG00000163781	0.17214	ENSG00000167670
ENSG00000093009	0.172139	ENSG00000144395
ENSG00000204899	0.172134	ENSG00000255302
ENSG00000051341	0.172128	ENSG00000158402
ENSG00000149262	0.172116	ENSG00000175467
ENSG00000083845	0.172115	ENSG00000109475
ENSG00000101421	0.172112	ENSG00000101457
ENSG00000071539	0.172105	ENSG00000131153
ENSG00000080603	0.172104	ENSG00000100888
ENSG00000115163	0.172101	ENSG00000117724
ENSG00000008256	0.172097	ENSG00000184588
ENSG00000075702	0.172096	ENSG00000105486
ENSG00000160305	0.172095	ENSG00000198862
ENSG00000000419	0.172093	ENSG00000175110
ENSG00000109083	0.172093	ENSG00000204237
ENSG00000131115	0.172092	ENSG00000204920
ENSG00000130818	0.172091	ENSG00000171466
ENSG00000087448	0.172089	ENSG00000160551
ENSG00000005893	0.172086	ENSG00000184517
ENSG00000089289	0.172081	ENSG00000117543
ENSG00000138646	0.172081	ENSG00000185507
ENSG00000068079	0.172068	ENSG00000168062
ENSG00000204438	0.172058	ENSG00000204568
ENSG00000104147	0.172056	ENSG00000125458
ENSG00000188672	0.172055	ENSG00000223609
ENSG00000134058	0.172054	ENSG00000166801
ENSG00000072571	0.172053	ENSG00000135476
ENSG00000137804	0.172053	ENSG00000189308
ENSG00000117543	0.172052	ENSG00000164346
ENSG00000075856	0.17205	ENSG00000120800
ENSG00000102384	0.172049	ENSG00000116830
ENSG00000152455	0.17203	ENSG00000221829
ENSG00000171858	0.172027	ENSG00000196683
ENSG00000105619	0.172026	ENSG00000176953
ENSG00000211943	0.172025	ENSG00000244575
ENSG00000166860	0.172024	ENSG00000198081
ENSG00000141552	0.172021	ENSG00000164405
ENSG00000038532	0.17202	ENSG00000103591
ENSG00000065526	0.17202	ENSG00000135837
ENSG00000171155	0.172018	ENSG00000173480
ENSG00000076382	0.172017	ENSG00000146670
ENSG00000105397	0.172015	ENSG00000266714
ENSG00000111669	0.172011	ENSG00000168701
ENSG00000081059	0.172005	ENSG00000099204
ENSG00000141524	0.172005	ENSG00000168040
ENSG00000134058	0.172004	ENSG00000135720
ENSG00000055609	0.171995	ENSG00000140632
ENSG00000133069	0.171995	ENSG00000223609
ENSG00000103168	0.171993	ENSG00000198538
ENSG00000131470	0.171984	ENSG00000176890
ENSG00000171848	0.171982	ENSG00000175063
ENSG00000137522	0.171981	ENSG00000169519
ENSG00000080839	0.171975	ENSG00000112118
ENSG00000011426	0.17197	ENSG00000024526
ENSG00000128699	0.17197	ENSG00000213079
ENSG00000100811	0.171962	ENSG00000125458
ENSG00000161800	0.171962	ENSG00000171320
ENSG00000184432	0.171951	ENSG00000184708
ENSG00000133106	0.171949	ENSG00000166750
ENSG00000152454	0.171945	ENSG00000158158
ENSG00000131473	0.171945	ENSG00000180370
ENSG00000129173	0.171943	ENSG00000136108
ENSG00000132424	0.171938	ENSG00000163728
ENSG00000162063	0.171933	ENSG00000188610
ENSG00000133069	0.17191	ENSG00000172331
ENSG00000099800	0.171907	ENSG00000130332
ENSG00000106346	0.171902	ENSG00000125386
ENSG00000133226	0.1719	ENSG00000172534
ENSG00000065183	0.171899	ENSG00000164934
ENSG00000109674	0.171897	ENSG00000109805
ENSG00000103274	0.171895	ENSG00000154781
ENSG00000135899	0.171895	ENSG00000181381
ENSG00000136492	0.171886	ENSG00000136824
ENSG00000105193	0.171884	ENSG00000142937
ENSG00000158290	0.171883	ENSG00000172466
ENSG00000134419	0.171878	ENSG00000134825
ENSG00000134222	0.171878	ENSG00000178999
ENSG00000131263	0.171877	ENSG00000146425
ENSG00000232216	0.171861	ENSG00000244437
ENSG00000167900	0.171855	ENSG00000171848
ENSG00000143575	0.171855	ENSG00000213516
ENSG00000120798	0.171848	ENSG00000135473
ENSG00000129173	0.171848	ENSG00000179750
ENSG00000142687	0.171848	ENSG00000186432
ENSG00000138381	0.171848	ENSG00000198746
ENSG00000100227	0.171847	ENSG00000145012
ENSG00000122692	0.171844	ENSG00000137055
ENSG00000136492	0.171829	ENSG00000138160
ENSG00000149554	0.171829	ENSG00000197299
ENSG00000112984	0.171826	ENSG00000178999
ENSG00000122482	0.171821	ENSG00000131263
ENSG00000124207	0.171821	ENSG00000167721
ENSG00000065183	0.171815	ENSG00000213588
ENSG00000055118	0.1718	ENSG00000143627
ENSG00000122966	0.171797	ENSG00000189308
ENSG00000104679	0.171794	ENSG00000120896
ENSG00000113048	0.171787	ENSG00000149100
ENSG00000115042	0.171785	ENSG00000170949
ENSG00000173193	0.171783	ENSG00000196116
ENSG00000004779	0.171782	ENSG00000135940
ENSG00000143442	0.171781	ENSG00000163374
ENSG00000111206	0.171779	ENSG00000167513
ENSG00000174173	0.171779	ENSG00000211460
ENSG00000148773	0.171775	ENSG00000168078
ENSG00000139613	0.171772	ENSG00000178982
ENSG00000143476	0.171769	ENSG00000153044
ENSG00000146670	0.171766	ENSG00000183763
ENSG00000112118	0.171759	ENSG00000188312
ENSG00000112742	0.171758	ENSG00000117650
ENSG00000138180	0.171758	ENSG00000148773
ENSG00000100162	0.17175	ENSG00000198554
ENSG00000022840	0.171749	ENSG00000125037
ENSG00000158769	0.171744	ENSG00000198538
ENSG00000198856	0.171742	ENSG00000214026
ENSG00000115590	0.171737	ENSG00000127954
ENSG00000167615	0.171736	ENSG00000197019
ENSG00000165304	0.171735	ENSG00000175063
ENSG00000124406	0.17173	ENSG00000187764
ENSG00000136824	0.171727	ENSG00000160957
ENSG00000197111	0.171719	ENSG00000205544
ENSG00000135722	0.171717	ENSG00000142686
ENSG00000171806	0.171715	ENSG00000198783
ENSG00000116668	0.171711	ENSG00000163781
ENSG00000118193	0.171702	ENSG00000128944
ENSG00000164611	0.171696	ENSG00000166851
ENSG00000131013	0.171696	ENSG00000178307
ENSG00000103657	0.171695	ENSG00000129933
ENSG00000132274	0.171692	ENSG00000156587
ENSG00000172115	0.17169	ENSG00000179295
ENSG00000107833	0.17169	ENSG00000183605
ENSG00000160785	0.171684	ENSG00000163374
ENSG00000164087	0.171684	ENSG00000185480
ENSG00000159479	0.171683	ENSG00000164902
ENSG00000109805	0.17168	ENSG00000166451
ENSG00000090889	0.171675	ENSG00000106462
ENSG00000116288	0.171673	ENSG00000189043
ENSG00000129696	0.17167	ENSG00000167904
ENSG00000167487	0.171661	ENSG00000179562
ENSG00000146263	0.171659	ENSG00000213551
ENSG00000085840	0.171655	ENSG00000101412
ENSG00000147677	0.171655	ENSG00000278845
ENSG00000035499	0.171652	ENSG00000100526
ENSG00000162924	0.171652	ENSG00000273899
ENSG00000123219	0.17165	ENSG00000164087
ENSG00000114383	0.171646	ENSG00000149313
ENSG00000154451	0.171636	ENSG00000162645
ENSG00000085999	0.171632	ENSG00000097046
ENSG00000011426	0.171629	ENSG00000157456
ENSG00000131263	0.171623	ENSG00000189180
ENSG00000120688	0.171622	ENSG00000136122
ENSG00000198554	0.171621	ENSG00000221829
ENSG00000085999	0.171612	ENSG00000156970
ENSG00000105738	0.171611	ENSG00000126464
ENSG00000112159	0.171607	ENSG00000124571
ENSG00000166526	0.171603	ENSG00000213799
ENSG00000090520	0.1716	ENSG00000167004
ENSG00000119969	0.171598	ENSG00000128050
ENSG00000105856	0.171597	ENSG00000116044
ENSG00000024526	0.171593	ENSG00000123473
ENSG00000163918	0.171591	ENSG00000198056
ENSG00000092470	0.171587	ENSG00000100162
ENSG00000066279	0.171586	ENSG00000156970
ENSG00000048707	0.171585	ENSG00000127481
ENSG00000124160	0.171585	ENSG00000244462
ENSG00000211673	0.171582	ENSG00000243238
ENSG00000088325	0.171579	ENSG00000152253
ENSG00000105011	0.171578	ENSG00000131747
ENSG00000127564	0.171575	ENSG00000167513
ENSG00000001497	0.171572	ENSG00000101868
ENSG00000012048	0.171567	ENSG00000163918
ENSG00000073111	0.171561	ENSG00000168411
ENSG00000100532	0.171561	ENSG00000175573
ENSG00000122515	0.171549	ENSG00000130772
ENSG00000097046	0.171547	ENSG00000176890
ENSG00000109184	0.171545	ENSG00000164118
ENSG00000127954	0.171542	ENSG00000157551
ENSG00000108587	0.171541	ENSG00000136448
ENSG00000152332	0.17153	ENSG00000179295
ENSG00000137806	0.171522	ENSG00000158290
ENSG00000116251	0.171521	ENSG00000130255
ENSG00000133103	0.17152	ENSG00000151725
ENSG00000086827	0.171514	ENSG00000164190
ENSG00000108771	0.171512	ENSG00000160710
ENSG00000106993	0.171508	ENSG00000254093
ENSG00000084623	0.171507	ENSG00000105568
ENSG00000103540	0.171504	ENSG00000139718
ENSG00000109084	0.171495	ENSG00000128050
ENSG00000005339	0.171491	ENSG00000177463
ENSG00000168092	0.171486	ENSG00000221823
ENSG00000009844	0.17146	ENSG00000160993
ENSG00000131171	0.17146	ENSG00000182287
ENSG00000125734	0.171457	ENSG00000172466
ENSG00000135722	0.171457	ENSG00000258315
ENSG00000156970	0.171454	ENSG00000171320
ENSG00000127666	0.171449	ENSG00000129245
ENSG00000158042	0.171448	ENSG00000171421
ENSG00000105617	0.171445	ENSG00000119574
ENSG00000108591	0.17144	ENSG00000132485
ENSG00000120137	0.171439	ENSG00000160799
ENSG00000036257	0.171438	ENSG00000166233
ENSG00000089685	0.171437	ENSG00000149503
ENSG00000111011	0.171435	ENSG00000158796
ENSG00000149311	0.171431	ENSG00000178307
ENSG00000176340	0.171425	ENSG00000204435
ENSG00000080839	0.171423	ENSG00000149554
ENSG00000196584	0.17142	ENSG00000249115
ENSG00000211649	0.171417	ENSG00000243290
ENSG00000104885	0.171412	ENSG00000177463
ENSG00000026950	0.171403	ENSG00000229474
ENSG00000211949	0.171402	ENSG00000278857
ENSG00000115904	0.171398	ENSG00000129696
ENSG00000186566	0.171392	ENSG00000186814
ENSG00000103005	0.17139	ENSG00000130726
ENSG00000100297	0.17139	ENSG00000188312
ENSG00000197961	0.171387	ENSG00000272325
ENSG00000012048	0.171385	ENSG00000149679
ENSG00000070182	0.171382	ENSG00000136929
ENSG00000111206	0.171375	ENSG00000166851
ENSG00000145833	0.171369	ENSG00000162601
ENSG00000166946	0.171368	ENSG00000198858
ENSG00000004487	0.171353	ENSG00000185420
ENSG00000211937	0.171349	ENSG00000239951
ENSG00000112118	0.171346	ENSG00000177302
ENSG00000123473	0.171346	ENSG00000188610
ENSG00000125901	0.171343	ENSG00000186222
ENSG00000111247	0.171327	ENSG00000136492
ENSG00000167182	0.171326	ENSG00000198492
ENSG00000166794	0.171322	ENSG00000244038
ENSG00000177485	0.171318	ENSG00000181915
ENSG00000152404	0.171315	ENSG00000163510
ENSG00000088808	0.171307	ENSG00000166508
ENSG00000170144	0.171291	ENSG00000171763
ENSG00000111775	0.171283	ENSG00000136003
ENSG00000136715	0.171281	ENSG00000177485
ENSG00000065328	0.171262	ENSG00000161888
ENSG00000125740	0.171262	ENSG00000185947
ENSG00000105856	0.17126	ENSG00000161960
ENSG00000110330	0.17125	ENSG00000130816
ENSG00000076003	0.171243	ENSG00000139618
ENSG00000129355	0.171237	ENSG00000180304
ENSG00000117650	0.171235	ENSG00000138180
ENSG00000186395	0.171234	ENSG00000204316
ENSG00000036257	0.171233	ENSG00000148296
ENSG00000100603	0.171224	ENSG00000154781
ENSG00000012048	0.171221	ENSG00000076382
ENSG00000109270	0.171216	ENSG00000122515
ENSG00000097046	0.171214	ENSG00000174371
ENSG00000129696	0.171211	ENSG00000166801
ENSG00000127337	0.171209	ENSG00000146670
ENSG00000120800	0.171205	ENSG00000132953
ENSG00000139618	0.171198	ENSG00000228716
ENSG00000004779	0.171194	ENSG00000102978
ENSG00000026751	0.171193	ENSG00000116824
ENSG00000072518	0.17119	ENSG00000171448
ENSG00000160294	0.171186	ENSG00000160305
ENSG00000065485	0.171186	ENSG00000169359
ENSG00000161980	0.171186	ENSG00000179958
ENSG00000211625	0.171185	ENSG00000241755
ENSG00000168137	0.171184	ENSG00000179010
ENSG00000133119	0.171183	ENSG00000140534
ENSG00000211666	0.171183	ENSG00000278857
ENSG00000167768	0.17118	ENSG00000188536
ENSG00000088986	0.171174	ENSG00000113312
ENSG00000068383	0.171173	ENSG00000083817
ENSG00000128833	0.171168	ENSG00000211829
ENSG00000181826	0.171165	ENSG00000182141
ENSG00000097046	0.171164	ENSG00000149679
ENSG00000156970	0.171161	ENSG00000169679
ENSG00000072042	0.171154	ENSG00000167232
ENSG00000100522	0.171152	ENSG00000167232
ENSG00000111845	0.171148	ENSG00000167721
ENSG00000173480	0.171139	ENSG00000182986
ENSG00000005893	0.171127	ENSG00000143515
ENSG00000099203	0.171114	ENSG00000183495
ENSG00000166452	0.171106	ENSG00000186517
ENSG00000076382	0.171105	ENSG00000149503
ENSG00000118193	0.171103	ENSG00000140534
ENSG00000137807	0.171098	ENSG00000165304
ENSG00000127954	0.171095	ENSG00000162747
ENSG00000124785	0.171089	ENSG00000153253
ENSG00000161888	0.171085	ENSG00000165304
ENSG00000076382	0.171082	ENSG00000170312
ENSG00000172888	0.171078	ENSG00000178917
ENSG00000085999	0.171076	ENSG00000134690
ENSG00000136824	0.171076	ENSG00000164045
ENSG00000164054	0.171074	ENSG00000187608
ENSG00000104738	0.171069	ENSG00000123219
ENSG00000071539	0.171068	ENSG00000171848
ENSG00000124508	0.171067	ENSG00000204287
ENSG00000068383	0.17106	ENSG00000166024
ENSG00000145386	0.17106	ENSG00000173207
ENSG00000138430	0.171059	ENSG00000186184
ENSG00000085999	0.171055	ENSG00000091651
ENSG00000066279	0.171052	ENSG00000140451
ENSG00000120800	0.171052	ENSG00000178921
ENSG00000100603	0.171041	ENSG00000118482
ENSG00000162961	0.171034	ENSG00000165264
ENSG00000157212	0.171033	ENSG00000176953
ENSG00000166451	0.171029	ENSG00000166508
ENSG00000130772	0.171028	ENSG00000175573
ENSG00000136758	0.171027	ENSG00000151465
ENSG00000105011	0.171024	ENSG00000123219
ENSG00000171792	0.171022	ENSG00000178999
ENSG00000118058	0.171021	ENSG00000160584
ENSG00000065183	0.171019	ENSG00000163811
ENSG00000126756	0.171018	ENSG00000171858
ENSG00000100575	0.171017	ENSG00000136930
ENSG00000143294	0.171013	ENSG00000143442
ENSG00000138346	0.171004	ENSG00000140534
ENSG00000148429	0.171003	ENSG00000267041
ENSG00000140525	0.170998	ENSG00000176974
ENSG00000112695	0.170995	ENSG00000137210
ENSG00000083817	0.170994	ENSG00000163877
ENSG00000101412	0.17099	ENSG00000111602
ENSG00000100575	0.17099	ENSG00000149100
ENSG00000119922	0.170977	ENSG00000134321
ENSG00000013306	0.170976	ENSG00000103342
ENSG00000117724	0.170972	ENSG00000143228
ENSG00000151725	0.17097	ENSG00000160957
ENSG00000171448	0.170967	ENSG00000180008
ENSG00000159339	0.170966	ENSG00000160883
ENSG00000092148	0.170964	ENSG00000162402
ENSG00000148572	0.17096	ENSG00000154781
ENSG00000142687	0.170959	ENSG00000173349
ENSG00000125249	0.170959	ENSG00000186517
ENSG00000165028	0.170953	ENSG00000198169
ENSG00000111011	0.170951	ENSG00000137806
ENSG00000122952	0.170949	ENSG00000156970
ENSG00000112118	0.170948	ENSG00000160957
ENSG00000167721	0.170948	ENSG00000178921
ENSG00000004142	0.170947	ENSG00000127084
ENSG00000112742	0.170946	ENSG00000138778
ENSG00000137310	0.170946	ENSG00000187741
ENSG00000080839	0.170941	ENSG00000149929
ENSG00000137806	0.170941	ENSG00000162714
ENSG00000118579	0.17094	ENSG00000179010
ENSG00000135404	0.17094	ENSG00000270505
ENSG00000108848	0.170939	ENSG00000120798
ENSG00000110324	0.170939	ENSG00000127586
ENSG00000101421	0.170939	ENSG00000186184
ENSG00000094804	0.170936	ENSG00000163781
ENSG00000069345	0.170934	ENSG00000154839
ENSG00000073050	0.170932	ENSG00000099797
ENSG00000082516	0.170929	ENSG00000114491
ENSG00000105011	0.170926	ENSG00000130816
ENSG00000110330	0.170925	ENSG00000111790
ENSG00000110958	0.170925	ENSG00000179918
ENSG00000106346	0.170917	ENSG00000152242
ENSG00000033030	0.170914	ENSG00000143575
ENSG00000211598	0.170907	ENSG00000232216
ENSG00000111605	0.170906	ENSG00000163714
ENSG00000211658	0.170906	ENSG00000211895
ENSG00000146676	0.170905	ENSG00000180008
ENSG00000147536	0.170904	ENSG00000149554
ENSG00000100554	0.170897	ENSG00000131100
ENSG00000100342	0.170896	ENSG00000128335
ENSG00000006712	0.170891	ENSG00000160993
ENSG00000002549	0.170882	ENSG00000163840
ENSG00000023287	0.170877	ENSG00000036054
ENSG00000166848	0.170873	ENSG00000176407
ENSG00000068079	0.170872	ENSG00000184979
ENSG00000121211	0.170862	ENSG00000183763
ENSG00000152348	0.170854	ENSG00000197734
ENSG00000090889	0.170852	ENSG00000093009
ENSG00000072042	0.170852	ENSG00000172466
ENSG00000100814	0.170851	ENSG00000141858
ENSG00000114857	0.170849	ENSG00000162601
ENSG00000106462	0.170844	ENSG00000161800
ENSG00000138346	0.170831	ENSG00000140525
ENSG00000132824	0.170829	ENSG00000163558
ENSG00000093009	0.170826	ENSG00000112118
ENSG00000075218	0.170823	ENSG00000100526
ENSG00000211734	0.170817	ENSG00000230099
ENSG00000100568	0.170796	ENSG00000138069
ENSG00000035499	0.17079	ENSG00000121152
ENSG00000121316	0.17079	ENSG00000159339
ENSG00000164405	0.170787	ENSG00000167182
ENSG00000158825	0.170785	ENSG00000162747
ENSG00000124688	0.170784	ENSG00000204977
ENSG00000114125	0.170782	ENSG00000149600
ENSG00000108509	0.170781	ENSG00000159082
ENSG00000155906	0.17078	ENSG00000165637
ENSG00000150967	0.170777	ENSG00000152348
ENSG00000211651	0.170776	ENSG00000270550
ENSG00000136824	0.170772	ENSG00000138092
ENSG00000075702	0.170771	ENSG00000093009
ENSG00000166860	0.170766	ENSG00000204519
ENSG00000105197	0.170758	ENSG00000109118
ENSG00000136938	0.170751	ENSG00000167566
ENSG00000159761	0.170743	ENSG00000167969
ENSG00000092470	0.170741	ENSG00000197299
ENSG00000148660	0.170741	ENSG00000230124
ENSG00000142731	0.170739	ENSG00000152253
ENSG00000101003	0.170736	ENSG00000146918
ENSG00000149313	0.170726	ENSG00000179918
ENSG00000134690	0.170725	ENSG00000160298
ENSG00000105404	0.170724	ENSG00000125652
ENSG00000143228	0.170722	ENSG00000161888
ENSG00000139734	0.17072	ENSG00000171320
ENSG00000087995	0.170715	ENSG00000141034
ENSG00000109686	0.170715	ENSG00000167995
ENSG00000135114	0.170707	ENSG00000160932
ENSG00000163166	0.170706	ENSG00000165997
ENSG00000166439	0.170706	ENSG00000236287
ENSG00000143401	0.170705	ENSG00000198830
ENSG00000065328	0.170703	ENSG00000221829
ENSG00000119596	0.170702	ENSG00000196470
ENSG00000121211	0.170698	ENSG00000142731
ENSG00000161888	0.170695	ENSG00000169607
ENSG00000124486	0.170694	ENSG00000215301
ENSG00000160305	0.170685	ENSG00000163877
ENSG00000133858	0.170685	ENSG00000180626
ENSG00000024862	0.170682	ENSG00000083099
ENSG00000132964	0.170682	ENSG00000143164
ENSG00000138069	0.170682	ENSG00000198538
ENSG00000144659	0.170681	ENSG00000186814
ENSG00000055044	0.170676	ENSG00000124383
ENSG00000138433	0.170675	ENSG00000150316
ENSG00000112245	0.170675	ENSG00000204611
ENSG00000112659	0.170667	ENSG00000197774
ENSG00000129566	0.170659	ENSG00000131351
ENSG00000078699	0.170657	ENSG00000176894
ENSG00000198538	0.170656	ENSG00000215301
ENSG00000117222	0.170654	ENSG00000121486
ENSG00000185246	0.170645	ENSG00000198563
ENSG00000211653	0.170643	ENSG00000240382
ENSG00000079974	0.170637	ENSG00000144134
ENSG00000163938	0.170636	ENSG00000164163
ENSG00000174371	0.170636	ENSG00000186871
ENSG00000010030	0.170628	ENSG00000133106
ENSG00000162714	0.170623	ENSG00000215301
ENSG00000088038	0.170611	ENSG00000197045
ENSG00000104859	0.170605	ENSG00000125503
ENSG00000066455	0.170603	ENSG00000179051
ENSG00000131470	0.170598	ENSG00000143476
ENSG00000128731	0.170595	ENSG00000167548
ENSG00000140259	0.170589	ENSG00000204389
ENSG00000101057	0.170583	ENSG00000165480
ENSG00000112245	0.17058	ENSG00000144659
ENSG00000131747	0.17058	ENSG00000160298
ENSG00000111602	0.17058	ENSG00000181544
ENSG00000151725	0.170579	ENSG00000167513
ENSG00000156802	0.170577	ENSG00000168496
ENSG00000119718	0.170574	ENSG00000179933
ENSG00000122515	0.170571	ENSG00000168488
ENSG00000010030	0.170571	ENSG00000185880
ENSG00000072121	0.170568	ENSG00000118058
ENSG00000232216	0.170568	ENSG00000241351
ENSG00000136521	0.170558	ENSG00000188243
ENSG00000132436	0.170557	ENSG00000176208
ENSG00000125445	0.170553	ENSG00000132591
ENSG00000126464	0.170547	ENSG00000174943
ENSG00000211895	0.170542	ENSG00000242076
ENSG00000120688	0.170539	ENSG00000153201
ENSG00000137310	0.170539	ENSG00000162607
ENSG00000159259	0.170538	ENSG00000198554
ENSG00000011426	0.170531	ENSG00000092470
ENSG00000135476	0.170527	ENSG00000164109
ENSG00000123908	0.170526	ENSG00000173064
ENSG00000137310	0.170525	ENSG00000157212
ENSG00000134086	0.170522	ENSG00000204899
ENSG00000084112	0.170518	ENSG00000167615
ENSG00000067596	0.170514	ENSG00000145388
ENSG00000138395	0.170514	ENSG00000166664
ENSG00000127125	0.17051	ENSG00000151611
ENSG00000066739	0.170507	ENSG00000174373
ENSG00000111737	0.170505	ENSG00000170876
ENSG00000136861	0.170503	ENSG00000188312
ENSG00000111796	0.170501	ENSG00000134539
ENSG00000142453	0.1705	ENSG00000215301
ENSG00000055044	0.170498	ENSG00000115816
ENSG00000131845	0.170494	ENSG00000152433
ENSG00000163728	0.170491	ENSG00000236287
ENSG00000162607	0.170488	ENSG00000198554
ENSG00000101945	0.170477	ENSG00000146670
ENSG00000013810	0.170472	ENSG00000149503
ENSG00000162139	0.170472	ENSG00000274211
ENSG00000166801	0.170469	ENSG00000213983
ENSG00000011426	0.170463	ENSG00000075702
ENSG00000124733	0.170462	ENSG00000204220
ENSG00000087088	0.170455	ENSG00000161513
ENSG00000162551	0.170454	ENSG00000171049
ENSG00000177873	0.170448	ENSG00000198466
ENSG00000143228	0.170445	ENSG00000171848
ENSG00000120688	0.170443	ENSG00000184517
ENSG00000196126	0.170442	ENSG00000204287
ENSG00000114857	0.17044	ENSG00000176953
ENSG00000143294	0.170435	ENSG00000152404
ENSG00000137959	0.170432	ENSG00000155363
ENSG00000132646	0.170413	ENSG00000133119
ENSG00000108406	0.170408	ENSG00000114742
ENSG00000135976	0.170408	ENSG00000162572
ENSG00000133119	0.170408	ENSG00000166508
ENSG00000186812	0.170407	ENSG00000189180
ENSG00000101057	0.170406	ENSG00000138092
ENSG00000140451	0.170404	ENSG00000162063
ENSG00000100575	0.170403	ENSG00000155906
ENSG00000167005	0.1704	ENSG00000178691
ENSG00000108309	0.170396	ENSG00000173868
ENSG00000141469	0.170395	ENSG00000147454
ENSG00000105953	0.170394	ENSG00000122515
ENSG00000211663	0.170394	ENSG00000243264
ENSG00000085840	0.170385	ENSG00000174442
ENSG00000102384	0.170385	ENSG00000198826
ENSG00000071082	0.170384	ENSG00000126756
ENSG00000089775	0.170384	ENSG00000158805
ENSG00000093009	0.170376	ENSG00000152455
ENSG00000204370	0.170375	ENSG00000255529
ENSG00000198851	0.170373	ENSG00000211716
ENSG00000101294	0.170372	ENSG00000127022
ENSG00000156603	0.170372	ENSG00000162222
ENSG00000110344	0.170372	ENSG00000196199
ENSG00000183337	0.170367	ENSG00000213020
ENSG00000134970	0.170361	ENSG00000184203
ENSG00000126062	0.170359	ENSG00000179144
ENSG00000136492	0.170356	ENSG00000167900
ENSG00000109674	0.170355	ENSG00000111665
ENSG00000036257	0.170354	ENSG00000163154
ENSG00000117222	0.170352	ENSG00000163257
ENSG00000143294	0.170351	ENSG00000153207
ENSG00000127337	0.170343	ENSG00000131153
ENSG00000164483	0.170343	ENSG00000211829
ENSG00000065328	0.170342	ENSG00000169679
ENSG00000115758	0.170337	ENSG00000167766
ENSG00000135476	0.170336	ENSG00000158402
ENSG00000129696	0.170326	ENSG00000179950
ENSG00000131351	0.170322	ENSG00000136982
ENSG00000164631	0.170319	ENSG00000171448
ENSG00000024526	0.170316	ENSG00000131747
ENSG00000159259	0.170315	ENSG00000164045
ENSG00000103160	0.170315	ENSG00000215301
ENSG00000171928	0.170314	ENSG00000197170
ENSG00000005893	0.1703	ENSG00000112592
ENSG00000092470	0.170299	ENSG00000102606
ENSG00000158089	0.17028	ENSG00000162949
ENSG00000103490	0.170278	ENSG00000130313
ENSG00000142507	0.170278	ENSG00000170043
ENSG00000104973	0.170274	ENSG00000125818
ENSG00000134153	0.170273	ENSG00000168701
ENSG00000100129	0.170268	ENSG00000164346
ENSG00000162924	0.170267	ENSG00000180776
ENSG00000100479	0.17026	ENSG00000105173
ENSG00000066739	0.17026	ENSG00000122482
ENSG00000100354	0.170238	ENSG00000141034
ENSG00000136492	0.170227	ENSG00000160957
ENSG00000162722	0.170227	ENSG00000166947
ENSG00000129315	0.170226	ENSG00000166526
ENSG00000161888	0.170226	ENSG00000173207
ENSG00000094804	0.170214	ENSG00000097046
ENSG00000124160	0.170212	ENSG00000165006
ENSG00000110395	0.170212	ENSG00000198399
ENSG00000132274	0.170208	ENSG00000157601
ENSG00000101811	0.170205	ENSG00000169188
ENSG00000068489	0.170197	ENSG00000156970
ENSG00000075702	0.17019	ENSG00000118193
ENSG00000128989	0.170187	ENSG00000173221
ENSG00000087884	0.170186	ENSG00000164258
ENSG00000204010	0.170178	ENSG00000206177
ENSG00000152404	0.170173	ENSG00000163154
ENSG00000145687	0.170172	ENSG00000153551
ENSG00000124795	0.17017	ENSG00000148925
ENSG00000078061	0.170168	ENSG00000102225
ENSG00000163781	0.170164	ENSG00000163918
ENSG00000110104	0.170163	ENSG00000213020
ENSG00000005339	0.170162	ENSG00000257315
ENSG00000087074	0.170153	ENSG00000171223
ENSG00000085840	0.170151	ENSG00000102384
ENSG00000112659	0.170141	ENSG00000204536
ENSG00000183486	0.170119	ENSG00000205413
ENSG00000076003	0.170111	ENSG00000111445
ENSG00000005339	0.170108	ENSG00000105136
ENSG00000024526	0.170108	ENSG00000169607
ENSG00000196214	0.170108	ENSG00000198346
ENSG00000110721	0.170106	ENSG00000146918
ENSG00000100519	0.170106	ENSG00000275023
ENSG00000137310	0.170103	ENSG00000146263
ENSG00000084774	0.170101	ENSG00000086504
ENSG00000054267	0.170099	ENSG00000113712
ENSG00000130159	0.170098	ENSG00000186184
ENSG00000087269	0.170089	ENSG00000166197
ENSG00000108510	0.170082	ENSG00000170471
ENSG00000111665	0.170079	ENSG00000126787
ENSG00000103540	0.170059	ENSG00000123374
ENSG00000180739	0.170059	ENSG00000211829
ENSG00000114346	0.170053	ENSG00000237649
ENSG00000143476	0.170052	ENSG00000156970
ENSG00000163930	0.170051	ENSG00000259956
ENSG00000049541	0.170049	ENSG00000176890
ENSG00000160208	0.170043	ENSG00000184787
ENSG00000112983	0.170036	ENSG00000149532
ENSG00000123374	0.170035	ENSG00000156802
ENSG00000162607	0.170035	ENSG00000167670
ENSG00000090889	0.170032	ENSG00000164087
ENSG00000152253	0.17003	ENSG00000168496
ENSG00000104147	0.170029	ENSG00000198538
ENSG00000140153	0.170024	ENSG00000170836
ENSG00000083635	0.170023	ENSG00000115946
ENSG00000112984	0.170021	ENSG00000143228
ENSG00000111605	0.170005	ENSG00000178074
ENSG00000111665	0.170002	ENSG00000136108
ENSG00000196367	0.169999	ENSG00000197386
ENSG00000011009	0.169998	ENSG00000102178
ENSG00000139734	0.169991	ENSG00000203760
ENSG00000123219	0.169989	ENSG00000176890
ENSG00000091127	0.169988	ENSG00000163811
ENSG00000103145	0.169986	ENSG00000169246
ENSG00000153234	0.169981	ENSG00000161960
ENSG00000103160	0.169976	ENSG00000172466
ENSG00000105447	0.169973	ENSG00000166747
ENSG00000140451	0.169969	ENSG00000157456
ENSG00000144659	0.169968	ENSG00000176095
ENSG00000164109	0.169966	ENSG00000167670
ENSG00000144381	0.169964	ENSG00000146731
ENSG00000109381	0.169963	ENSG00000127481
ENSG00000121797	0.169963	ENSG00000232112
ENSG00000111331	0.16995	ENSG00000160932
ENSG00000080986	0.169949	ENSG00000198826
ENSG00000211625	0.169944	ENSG00000211659
ENSG00000067066	0.169938	ENSG00000164054
ENSG00000160957	0.169936	ENSG00000174371
ENSG00000101868	0.169933	ENSG00000138459
ENSG00000141933	0.169926	ENSG00000175602
ENSG00000040633	0.169926	ENSG00000204439
ENSG00000173207	0.169924	ENSG00000186185
ENSG00000100568	0.169922	ENSG00000118058
ENSG00000069849	0.169921	ENSG00000137343
ENSG00000122952	0.169918	ENSG00000171848
ENSG00000087586	0.169915	ENSG00000121152
ENSG00000181467	0.169912	ENSG00000185721
ENSG00000106341	0.169911	ENSG00000133661
ENSG00000076003	0.169906	ENSG00000144354
ENSG00000117625	0.169904	ENSG00000189298
ENSG00000134419	0.1699	ENSG00000178741
ENSG00000224041	0.169896	ENSG00000244116
ENSG00000086065	0.169895	ENSG00000184979
ENSG00000092853	0.169894	ENSG00000112118
ENSG00000104853	0.169894	ENSG00000134014
ENSG00000076248	0.169893	ENSG00000109084
ENSG00000005339	0.169882	ENSG00000161847
ENSG00000118193	0.169882	ENSG00000168078
ENSG00000156587	0.169878	ENSG00000157601
ENSG00000085840	0.169871	ENSG00000154920
ENSG00000112312	0.169869	ENSG00000213551
ENSG00000117222	0.169866	ENSG00000143294
ENSG00000083817	0.169862	ENSG00000131115
ENSG00000072042	0.169861	ENSG00000083814
ENSG00000154839	0.169859	ENSG00000161800
ENSG00000117724	0.169855	ENSG00000136108
ENSG00000090889	0.169852	ENSG00000146670
ENSG00000167615	0.16985	ENSG00000198837
ENSG00000018699	0.169847	ENSG00000167112
ENSG00000158796	0.169847	ENSG00000186566
ENSG00000080371	0.169847	ENSG00000265241
ENSG00000162063	0.16984	ENSG00000163808
ENSG00000133884	0.169839	ENSG00000140259
ENSG00000121579	0.169838	ENSG00000155906
ENSG00000115568	0.169824	ENSG00000137076
ENSG00000129696	0.169821	ENSG00000168040
ENSG00000085840	0.169813	ENSG00000146410
ENSG00000152133	0.169812	ENSG00000165494
ENSG00000129696	0.169811	ENSG00000152684
ENSG00000092470	0.169809	ENSG00000121152
ENSG00000112742	0.169802	ENSG00000154839
ENSG00000051341	0.169799	ENSG00000186638
ENSG00000117305	0.169798	ENSG00000162517
ENSG00000187116	0.169797	ENSG00000197405
ENSG00000064270	0.169796	ENSG00000138772
ENSG00000167962	0.169794	ENSG00000169976
ENSG00000154920	0.169793	ENSG00000166451
ENSG00000124574	0.169781	ENSG00000198793
ENSG00000103160	0.169776	ENSG00000125249
ENSG00000115944	0.169775	ENSG00000186184
ENSG00000132326	0.169772	ENSG00000236104
ENSG00000114999	0.169761	ENSG00000173442
ENSG00000104885	0.169759	ENSG00000161847
ENSG00000115760	0.169759	ENSG00000196367
ENSG00000069345	0.169755	ENSG00000163154
ENSG00000171428	0.169754	ENSG00000171928
ENSG00000034533	0.169752	ENSG00000198538
ENSG00000111669	0.169745	ENSG00000184207
ENSG00000142945	0.169745	ENSG00000185480
ENSG00000123983	0.169744	ENSG00000163166
ENSG00000109083	0.169743	ENSG00000160741
ENSG00000135441	0.169743	ENSG00000229833
ENSG00000074695	0.169741	ENSG00000155660
ENSG00000070501	0.169735	ENSG00000111602
ENSG00000100836	0.169734	ENSG00000134884
ENSG00000158290	0.169731	ENSG00000173480
ENSG00000175354	0.169727	ENSG00000186185
ENSG00000002549	0.169724	ENSG00000138646
ENSG00000064419	0.169719	ENSG00000155849
ENSG00000102103	0.169718	ENSG00000176953
ENSG00000144182	0.169715	ENSG00000204370
ENSG00000101868	0.169705	ENSG00000197969
ENSG00000116918	0.169701	ENSG00000156136
ENSG00000141469	0.169699	ENSG00000166947
ENSG00000086065	0.169697	ENSG00000165264
ENSG00000113108	0.169697	ENSG00000176087
ENSG00000003756	0.169692	ENSG00000013441
ENSG00000149636	0.169686	ENSG00000163808
ENSG00000100292	0.169685	ENSG00000173372
ENSG00000008438	0.169683	ENSG00000124107
ENSG00000083635	0.169681	ENSG00000134987
ENSG00000148572	0.169676	ENSG00000159479
ENSG00000072163	0.169673	ENSG00000169994
ENSG00000138182	0.169672	ENSG00000146410
ENSG00000112146	0.169671	ENSG00000142784
ENSG00000123219	0.169668	ENSG00000149636
ENSG00000158796	0.169668	ENSG00000254004
ENSG00000101138	0.169665	ENSG00000136897
ENSG00000024526	0.169663	ENSG00000111665
ENSG00000140534	0.169661	ENSG00000186638
ENSG00000100811	0.169656	ENSG00000143515
ENSG00000168701	0.169655	ENSG00000185627
ENSG00000112592	0.169651	ENSG00000158796
ENSG00000164054	0.169649	ENSG00000173193
ENSG00000152291	0.169647	ENSG00000178982
ENSG00000134321	0.169646	ENSG00000137200
ENSG00000119778	0.169641	ENSG00000124562
ENSG00000203326	0.169638	ENSG00000213799
ENSG00000111335	0.169637	ENSG00000168394
ENSG00000211949	0.169634	ENSG00000270550
ENSG00000149554	0.169625	ENSG00000164087
ENSG00000147894	0.169625	ENSG00000165997
ENSG00000101057	0.169614	ENSG00000123473
ENSG00000068383	0.16961	ENSG00000100014
ENSG00000135451	0.169602	ENSG00000179750
ENSG00000111602	0.169595	ENSG00000136824
ENSG00000164073	0.169595	ENSG00000188785
ENSG00000161888	0.169593	ENSG00000196584
ENSG00000184517	0.16959	ENSG00000186517
ENSG00000141384	0.169589	ENSG00000165732
ENSG00000138496	0.169586	ENSG00000170581
ENSG00000170949	0.169583	ENSG00000184517
ENSG00000106299	0.169581	ENSG00000142687
ENSG00000135114	0.16958	ENSG00000181381
ENSG00000109805	0.169572	ENSG00000168078
ENSG00000243466	0.16957	ENSG00000278857
ENSG00000172869	0.169557	ENSG00000198198
ENSG00000035499	0.169552	ENSG00000168078
ENSG00000103495	0.169549	ENSG00000127337
ENSG00000080839	0.169544	ENSG00000137337
ENSG00000130382	0.169544	ENSG00000198856
ENSG00000223496	0.169542	ENSG00000247315
ENSG00000109111	0.16954	ENSG00000130638
ENSG00000139645	0.16954	ENSG00000148834
ENSG00000156735	0.169535	ENSG00000167487
ENSG00000114857	0.169535	ENSG00000168010
ENSG00000006712	0.169533	ENSG00000009844
ENSG00000111665	0.169533	ENSG00000122952
ENSG00000103274	0.16953	ENSG00000221914
ENSG00000116830	0.169528	ENSG00000176208
ENSG00000211890	0.169526	ENSG00000211964
ENSG00000125835	0.169517	ENSG00000168000
ENSG00000126215	0.169507	ENSG00000163781
ENSG00000211642	0.169492	ENSG00000211890
ENSG00000075702	0.16949	ENSG00000171241
ENSG00000119688	0.169487	ENSG00000142330
ENSG00000100393	0.169487	ENSG00000167548
ENSG00000103160	0.169485	ENSG00000185324
ENSG00000100479	0.169462	ENSG00000143476
ENSG00000079616	0.169461	ENSG00000090889
ENSG00000033030	0.169461	ENSG00000171155
ENSG00000133119	0.16946	ENSG00000139618
ENSG00000055211	0.169455	ENSG00000161904
ENSG00000170027	0.169454	ENSG00000174840
ENSG00000133119	0.169448	ENSG00000149554
ENSG00000115808	0.169446	ENSG00000204977
ENSG00000117906	0.169429	ENSG00000140391
ENSG00000092470	0.169426	ENSG00000127564
ENSG00000146670	0.169426	ENSG00000160957
ENSG00000164902	0.169426	ENSG00000187742
ENSG00000117724	0.169421	ENSG00000161800
ENSG00000142798	0.16942	ENSG00000178209
ENSG00000161179	0.169414	ENSG00000175602
ENSG00000101138	0.169411	ENSG00000132275
ENSG00000085840	0.169407	ENSG00000138092
ENSG00000167325	0.169398	ENSG00000176208
ENSG00000103657	0.169396	ENSG00000198198
ENSG00000160654	0.169392	ENSG00000211810
ENSG00000100216	0.169391	ENSG00000127774
ENSG00000100162	0.16939	ENSG00000112312
ENSG00000149554	0.169387	ENSG00000152455
ENSG00000079616	0.169384	ENSG00000127564
ENSG00000085999	0.169375	ENSG00000151725
ENSG00000119969	0.169373	ENSG00000138346
ENSG00000147536	0.169372	ENSG00000168496
ENSG00000165494	0.16937	ENSG00000166889
ENSG00000104671	0.169362	ENSG00000198042
ENSG00000181873	0.169357	ENSG00000269858
ENSG00000130748	0.169354	ENSG00000132522
ENSG00000110090	0.169354	ENSG00000178537
ENSG00000125458	0.169351	ENSG00000141034
ENSG00000047410	0.169341	ENSG00000143569
ENSG00000149313	0.169341	ENSG00000167977
ENSG00000092841	0.169337	ENSG00000136003
ENSG00000033800	0.169333	ENSG00000104412
ENSG00000101447	0.169331	ENSG00000166851
ENSG00000093009	0.169327	ENSG00000126215
ENSG00000080839	0.16932	ENSG00000101057
ENSG00000112118	0.16932	ENSG00000213551
ENSG00000085840	0.169318	ENSG00000119969
ENSG00000103168	0.169309	ENSG00000125734
ENSG00000096401	0.169307	ENSG00000124160
ENSG00000126709	0.169307	ENSG00000173193
ENSG00000034713	0.169304	ENSG00000042753
ENSG00000184979	0.169292	ENSG00000187608
ENSG00000161638	0.169291	ENSG00000162241
ENSG00000132274	0.169289	ENSG00000134321
ENSG00000122952	0.169288	ENSG00000213551
ENSG00000165527	0.169286	ENSG00000166801
ENSG00000134153	0.169278	ENSG00000177830
ENSG00000131747	0.169267	ENSG00000176208
ENSG00000182670	0.169266	ENSG00000184787
ENSG00000110721	0.169262	ENSG00000142731
ENSG00000101057	0.169252	ENSG00000183763
ENSG00000139218	0.16925	ENSG00000181555
ENSG00000162063	0.169237	ENSG00000168078
ENSG00000110448	0.169237	ENSG00000230099
ENSG00000121152	0.169233	ENSG00000161800
ENSG00000137210	0.169233	ENSG00000167566
ENSG00000076382	0.169228	ENSG00000134057
ENSG00000122557	0.169228	ENSG00000174842
ENSG00000066336	0.169226	ENSG00000088205
ENSG00000211662	0.169226	ENSG00000278196
ENSG00000169679	0.169225	ENSG00000170312
ENSG00000127586	0.169221	ENSG00000167615
ENSG00000011426	0.169219	ENSG00000165244
ENSG00000080986	0.169216	ENSG00000183856
ENSG00000211663	0.169216	ENSG00000241294
ENSG00000180739	0.169211	ENSG00000271503
ENSG00000154945	0.1692	ENSG00000173221
ENSG00000091164	0.16919	ENSG00000126934
ENSG00000133884	0.16919	ENSG00000166477
ENSG00000042753	0.169188	ENSG00000254999
ENSG00000142731	0.169187	ENSG00000163257
ENSG00000065328	0.169185	ENSG00000181544
ENSG00000124688	0.169181	ENSG00000277462
ENSG00000066135	0.169179	ENSG00000117222
ENSG00000102189	0.169179	ENSG00000138663
ENSG00000133561	0.169177	ENSG00000213203
ENSG00000172456	0.169172	ENSG00000180425
ENSG00000121858	0.169171	ENSG00000156587
ENSG00000114650	0.169165	ENSG00000144535
ENSG00000148943	0.169165	ENSG00000197961
ENSG00000124562	0.16916	ENSG00000162385
ENSG00000101193	0.169159	ENSG00000198900
ENSG00000108771	0.169156	ENSG00000163840
ENSG00000013306	0.169152	ENSG00000171552
ENSG00000068394	0.16915	ENSG00000101882
ENSG00000080839	0.169145	ENSG00000094804
ENSG00000172534	0.169145	ENSG00000177463
ENSG00000077152	0.169142	ENSG00000167325
ENSG00000155561	0.16914	ENSG00000168300
ENSG00000069667	0.169136	ENSG00000160654
ENSG00000117226	0.169136	ENSG00000213516
ENSG00000149262	0.169133	ENSG00000163939
ENSG00000162236	0.169133	ENSG00000166478
ENSG00000093000	0.169132	ENSG00000102100
ENSG00000110104	0.16913	ENSG00000137806
ENSG00000138069	0.169129	ENSG00000187764
ENSG00000135720	0.169123	ENSG00000167615
ENSG00000130816	0.16912	ENSG00000184445
ENSG00000065328	0.169118	ENSG00000101945
ENSG00000114166	0.169116	ENSG00000173064
ENSG00000009844	0.169115	ENSG00000111802
ENSG00000067082	0.169115	ENSG00000161960
ENSG00000138670	0.169115	ENSG00000184588
ENSG00000167325	0.169112	ENSG00000198554
ENSG00000211638	0.169107	ENSG00000239951
ENSG00000112146	0.169105	ENSG00000118707
ENSG00000075218	0.169096	ENSG00000170312
ENSG00000178567	0.169096	ENSG00000198315
ENSG00000145734	0.169096	ENSG00000240682
ENSG00000105568	0.169092	ENSG00000166024
ENSG00000179583	0.169092	ENSG00000231389
ENSG00000051341	0.169087	ENSG00000120539
ENSG00000155827	0.169087	ENSG00000198900
ENSG00000062822	0.169083	ENSG00000122952
ENSG00000116830	0.169083	ENSG00000142731
ENSG00000129245	0.169071	ENSG00000160785
ENSG00000100385	0.169069	ENSG00000172543
ENSG00000102908	0.169065	ENSG00000168488
ENSG00000025293	0.169063	ENSG00000124198
ENSG00000116044	0.169063	ENSG00000140153
ENSG00000111335	0.169053	ENSG00000196116
ENSG00000083817	0.169051	ENSG00000159885
ENSG00000005339	0.16905	ENSG00000125386
ENSG00000014138	0.169047	ENSG00000100297
ENSG00000139618	0.169047	ENSG00000188312
ENSG00000163877	0.169046	ENSG00000170260
ENSG00000101057	0.169037	ENSG00000145386
ENSG00000152433	0.169037	ENSG00000172534
ENSG00000067596	0.169036	ENSG00000167447
ENSG00000108506	0.169032	ENSG00000136485
ENSG00000148019	0.169025	ENSG00000148572
ENSG00000130726	0.169024	ENSG00000179950
ENSG00000068438	0.169023	ENSG00000169188
ENSG00000122952	0.16902	ENSG00000169607
ENSG00000105669	0.169019	ENSG00000178449
ENSG00000211598	0.169016	ENSG00000211962
ENSG00000128881	0.16901	ENSG00000129003
ENSG00000100888	0.169007	ENSG00000197045
ENSG00000102384	0.169001	ENSG00000147536
ENSG00000183977	0.169	ENSG00000186628
ENSG00000133884	0.168998	ENSG00000173039
ENSG00000119048	0.168997	ENSG00000163867
ENSG00000089685	0.168996	ENSG00000189308
ENSG00000105953	0.168995	ENSG00000143543
ENSG00000115760	0.168995	ENSG00000172869
ENSG00000103540	0.168992	ENSG00000115808
ENSG00000143127	0.168987	ENSG00000214253
ENSG00000175826	0.168986	ENSG00000186395
ENSG00000143401	0.168982	ENSG00000147536
ENSG00000131153	0.16897	ENSG00000149929
ENSG00000134086	0.168967	ENSG00000185721
ENSG00000196367	0.16896	ENSG00000253729
ENSG00000068489	0.168958	ENSG00000138180
ENSG00000110060	0.168958	ENSG00000138433
ENSG00000172409	0.168958	ENSG00000196470
ENSG00000136108	0.168955	ENSG00000142945
ENSG00000112312	0.168954	ENSG00000168496
ENSG00000122882	0.168949	ENSG00000185009
ENSG00000138686	0.168945	ENSG00000173064
ENSG00000142089	0.168938	ENSG00000185885
ENSG00000170581	0.168938	ENSG00000221963
ENSG00000142453	0.168932	ENSG00000186566
ENSG00000074319	0.168931	ENSG00000214517
ENSG00000148840	0.168921	ENSG00000166197
ENSG00000105708	0.168915	ENSG00000196757
ENSG00000092853	0.168914	ENSG00000131470
ENSG00000100603	0.168911	ENSG00000170222
ENSG00000105193	0.16891	ENSG00000233927
ENSG00000136108	0.168905	ENSG00000178999
ENSG00000167842	0.168901	ENSG00000277161
ENSG00000144028	0.168896	ENSG00000174231
ENSG00000103168	0.168896	ENSG00000267041
ENSG00000213516	0.168895	ENSG00000275111
ENSG00000099381	0.168893	ENSG00000139718
ENSG00000211947	0.168892	ENSG00000211965
ENSG00000065526	0.168891	ENSG00000130695
ENSG00000185201	0.168889	ENSG00000185885
ENSG00000156735	0.168885	ENSG00000174840
ENSG00000167004	0.168883	ENSG00000184164
ENSG00000211650	0.168879	ENSG00000251546
ENSG00000156709	0.168878	ENSG00000185515
ENSG00000171448	0.168878	ENSG00000204519
ENSG00000112118	0.168866	ENSG00000123219
ENSG00000160957	0.168859	ENSG00000184445
ENSG00000164068	0.168858	ENSG00000177000
ENSG00000167005	0.168856	ENSG00000182199
ENSG00000072501	0.168845	ENSG00000104738
ENSG00000124164	0.168845	ENSG00000189180
ENSG00000100888	0.168844	ENSG00000127481
ENSG00000102309	0.168844	ENSG00000184831
ENSG00000092470	0.168837	ENSG00000147536
ENSG00000094804	0.168835	ENSG00000108829
ENSG00000167670	0.168825	ENSG00000249115
ENSG00000092853	0.168822	ENSG00000137513
ENSG00000092853	0.168815	ENSG00000160298
ENSG00000164934	0.168809	ENSG00000166226
ENSG00000107581	0.168802	ENSG00000165732
ENSG00000078177	0.168798	ENSG00000121486
ENSG00000119685	0.168794	ENSG00000168291
ENSG00000072571	0.168785	ENSG00000112742
ENSG00000132507	0.168784	ENSG00000170855
ENSG00000129083	0.168781	ENSG00000160298
ENSG00000134058	0.168773	ENSG00000160551
ENSG00000105486	0.168771	ENSG00000157212
ENSG00000119844	0.168769	ENSG00000131263
ENSG00000146833	0.168767	ENSG00000164077
ENSG00000165494	0.168763	ENSG00000171448
ENSG00000112659	0.168763	ENSG00000275066
ENSG00000064313	0.168754	ENSG00000078674
ENSG00000145386	0.168754	ENSG00000151725
ENSG00000080986	0.16875	ENSG00000129173
ENSG00000169813	0.168745	ENSG00000197217
ENSG00000162676	0.168742	ENSG00000163029
ENSG00000101945	0.168738	ENSG00000131153
ENSG00000111247	0.168738	ENSG00000149554
ENSG00000163728	0.168737	ENSG00000188647
ENSG00000112357	0.168736	ENSG00000164815
ENSG00000148773	0.168735	ENSG00000198901
ENSG00000065328	0.168731	ENSG00000170312
ENSG00000116754	0.168729	ENSG00000132485
ENSG00000113712	0.168729	ENSG00000188785
ENSG00000149503	0.168728	ENSG00000167325
ENSG00000167904	0.168719	ENSG00000169490
ENSG00000170027	0.168719	ENSG00000179010
ENSG00000122218	0.168709	ENSG00000184432
ENSG00000141524	0.168709	ENSG00000275066
ENSG00000065328	0.168707	ENSG00000144395
ENSG00000105011	0.168705	ENSG00000165891
ENSG00000160818	0.168696	ENSG00000163811
ENSG00000128000	0.168693	ENSG00000128159
ENSG00000152433	0.168693	ENSG00000154781
ENSG00000169607	0.168693	ENSG00000171848
ENSG00000142178	0.168684	ENSG00000185950
ENSG00000012048	0.168681	ENSG00000168496
ENSG00000109805	0.168669	ENSG00000146410
ENSG00000146918	0.168669	ENSG00000163781
ENSG00000113194	0.168663	ENSG00000145868
ENSG00000164967	0.168662	ENSG00000165283
ENSG00000103932	0.168661	ENSG00000162714
ENSG00000104738	0.16865	ENSG00000119969
ENSG00000068489	0.168649	ENSG00000162063
ENSG00000111445	0.168648	ENSG00000167670
ENSG00000104973	0.168645	ENSG00000196961
ENSG00000009790	0.168643	ENSG00000139626
ENSG00000110200	0.168643	ENSG00000164087
ENSG00000136492	0.168642	ENSG00000178999
ENSG00000145833	0.16864	ENSG00000182149
ENSG00000186517	0.168625	ENSG00000187764
ENSG00000120688	0.168616	ENSG00000138069
ENSG00000115163	0.168611	ENSG00000121152
ENSG00000090273	0.168604	ENSG00000127527
ENSG00000111845	0.168594	ENSG00000124383
ENSG00000113269	0.168591	ENSG00000162063
ENSG00000143543	0.168583	ENSG00000178741
ENSG00000123473	0.168576	ENSG00000138092
ENSG00000051341	0.168574	ENSG00000088325
ENSG00000103510	0.168567	ENSG00000196470
ENSG00000126254	0.168563	ENSG00000261221
ENSG00000146425	0.168557	ENSG00000165494
ENSG00000109805	0.168556	ENSG00000164611
ENSG00000135451	0.168554	ENSG00000173207
ENSG00000145386	0.168551	ENSG00000176208
ENSG00000144895	0.168551	ENSG00000198839
ENSG00000104885	0.168549	ENSG00000204370
ENSG00000128789	0.168549	ENSG00000214026
ENSG00000067596	0.168541	ENSG00000101343
ENSG00000111602	0.168541	ENSG00000154920
ENSG00000112118	0.168541	ENSG00000163781
ENSG00000121621	0.16853	ENSG00000134057
ENSG00000118369	0.168527	ENSG00000188785
ENSG00000123983	0.168524	ENSG00000166477
ENSG00000110917	0.168515	ENSG00000172115
ENSG00000142937	0.168509	ENSG00000213741
ENSG00000099800	0.168508	ENSG00000099817
ENSG00000129173	0.168505	ENSG00000135451
ENSG00000160856	0.168502	ENSG00000211829
ENSG00000133106	0.168498	ENSG00000165949
ENSG00000114450	0.168498	ENSG00000185721
ENSG00000100162	0.168494	ENSG00000101412
ENSG00000002822	0.168489	ENSG00000092148
ENSG00000132603	0.168489	ENSG00000174840
ENSG00000035499	0.168485	ENSG00000112742
ENSG00000066279	0.168484	ENSG00000136108
ENSG00000163781	0.168484	ENSG00000198826
ENSG00000204435	0.168484	ENSG00000205155
ENSG00000088038	0.168482	ENSG00000107862
ENSG00000118707	0.168475	ENSG00000196961
ENSG00000105136	0.168467	ENSG00000168066
ENSG00000075702	0.168467	ENSG00000183763
ENSG00000153563	0.168465	ENSG00000181847
ENSG00000161888	0.168465	ENSG00000237649
ENSG00000139618	0.168464	ENSG00000198554
ENSG00000059378	0.168463	ENSG00000138646
ENSG00000127993	0.168463	ENSG00000179010
ENSG00000124107	0.168455	ENSG00000257017
ENSG00000103429	0.168452	ENSG00000105856
ENSG00000157601	0.168451	ENSG00000165949
ENSG00000022840	0.168448	ENSG00000100325
ENSG00000135476	0.168447	ENSG00000176974
ENSG00000012174	0.168443	ENSG00000071553
ENSG00000128284	0.168443	ENSG00000128335
ENSG00000105486	0.168441	ENSG00000154920
ENSG00000167995	0.168437	ENSG00000236699
ENSG00000166189	0.168432	ENSG00000175573
ENSG00000051341	0.16843	ENSG00000080839
ENSG00000155660	0.16843	ENSG00000163902
ENSG00000033030	0.16843	ENSG00000187764
ENSG00000099381	0.168423	ENSG00000139437
ENSG00000204519	0.168421	ENSG00000224470
ENSG00000065328	0.168412	ENSG00000183763
ENSG00000109814	0.168411	ENSG00000138768
ENSG00000074319	0.168409	ENSG00000145868
ENSG00000138101	0.168408	ENSG00000175115
ENSG00000141101	0.168401	ENSG00000163811
ENSG00000086758	0.168394	ENSG00000168488
ENSG00000116198	0.168393	ENSG00000164117
ENSG00000089685	0.168393	ENSG00000171241
ENSG00000071539	0.168381	ENSG00000122966
ENSG00000113441	0.16838	ENSG00000126070
ENSG00000140525	0.168379	ENSG00000156970
ENSG00000166452	0.168377	ENSG00000175395
ENSG00000092201	0.16837	ENSG00000130816
ENSG00000129173	0.168369	ENSG00000183856
ENSG00000102103	0.168366	ENSG00000112651
ENSG00000160218	0.168363	ENSG00000168040
ENSG00000143107	0.16836	ENSG00000163673
ENSG00000241755	0.168359	ENSG00000278857
ENSG00000135451	0.168354	ENSG00000198901
ENSG00000072571	0.168345	ENSG00000114346
ENSG00000142867	0.16834	ENSG00000256683
ENSG00000100941	0.168336	ENSG00000108848
ENSG00000115163	0.168336	ENSG00000165480
ENSG00000085999	0.168333	ENSG00000131470
ENSG00000086065	0.168331	ENSG00000107175
ENSG00000115020	0.16833	ENSG00000173442
ENSG00000159259	0.168329	ENSG00000196584
ENSG00000111445	0.168324	ENSG00000162607
ENSG00000127586	0.168319	ENSG00000175455
ENSG00000104853	0.168318	ENSG00000198792
ENSG00000111229	0.168316	ENSG00000113558
ENSG00000108961	0.168316	ENSG00000176101
ENSG00000132646	0.168316	ENSG00000183684
ENSG00000117650	0.168314	ENSG00000165304
ENSG00000005812	0.168303	ENSG00000213639
ENSG00000112029	0.168301	ENSG00000136108
ENSG00000105447	0.168297	ENSG00000186432
ENSG00000172673	0.168287	ENSG00000181847
ENSG00000128585	0.16828	ENSG00000179632
ENSG00000100319	0.168275	ENSG00000113732
ENSG00000055332	0.168274	ENSG00000124256
ENSG00000112159	0.168274	ENSG00000197102
ENSG00000052841	0.168273	ENSG00000161960
ENSG00000146263	0.168272	ENSG00000162607
ENSG00000071539	0.168268	ENSG00000073111
ENSG00000111445	0.168267	ENSG00000156802
ENSG00000113048	0.168259	ENSG00000171425
ENSG00000146833	0.168257	ENSG00000152242
ENSG00000104147	0.168256	ENSG00000167232
ENSG00000182628	0.168253	ENSG00000189308
ENSG00000121060	0.168243	ENSG00000137200
ENSG00000121691	0.168243	ENSG00000181061
ENSG00000142166	0.168242	ENSG00000160194
ENSG00000173193	0.168242	ENSG00000181381
ENSG00000072571	0.168241	ENSG00000165480
ENSG00000186566	0.168241	ENSG00000267041
ENSG00000086712	0.168238	ENSG00000159082
ENSG00000211611	0.168238	ENSG00000242534
ENSG00000151239	0.168233	ENSG00000165355
ENSG00000117399	0.168231	ENSG00000178999
ENSG00000138092	0.168226	ENSG00000149636
ENSG00000112029	0.168224	ENSG00000152253
ENSG00000166451	0.168223	ENSG00000178999
ENSG00000143543	0.16822	ENSG00000198258
ENSG00000211669	0.16822	ENSG00000241351
ENSG00000171853	0.168218	ENSG00000178950
ENSG00000164414	0.168217	ENSG00000196313
ENSG00000088356	0.168216	ENSG00000168101
ENSG00000100209	0.168214	ENSG00000136521
ENSG00000033030	0.168203	ENSG00000158290
ENSG00000132313	0.168202	ENSG00000166226
ENSG00000122952	0.168197	ENSG00000166451
ENSG00000113070	0.168188	ENSG00000124216
ENSG00000143633	0.168186	ENSG00000153767
ENSG00000127603	0.168185	ENSG00000197102
ENSG00000143947	0.168184	ENSG00000171858
ENSG00000174010	0.16817	ENSG00000198205
ENSG00000075218	0.168163	ENSG00000121621
ENSG00000115808	0.16816	ENSG00000159885
ENSG00000033030	0.168152	ENSG00000184056
ENSG00000115268	0.16815	ENSG00000233927
ENSG00000072501	0.168145	ENSG00000123219
ENSG00000174371	0.168143	ENSG00000237649
ENSG00000130303	0.168142	ENSG00000137965
ENSG00000267041	0.168141	ENSG00000275111
ENSG00000146067	0.168139	ENSG00000172932
ENSG00000088888	0.168139	ENSG00000278259
ENSG00000134086	0.168134	ENSG00000223496
ENSG00000055044	0.16813	ENSG00000115368
ENSG00000152242	0.168128	ENSG00000174796
ENSG00000130772	0.168127	ENSG00000152684
ENSG00000142731	0.168125	ENSG00000159259
ENSG00000100385	0.168124	ENSG00000110324
ENSG00000063978	0.168124	ENSG00000162441
ENSG00000082516	0.168117	ENSG00000197045
ENSG00000101057	0.168116	ENSG00000142945
ENSG00000173456	0.168111	ENSG00000220205
ENSG00000128951	0.168109	ENSG00000160741
ENSG00000103168	0.168109	ENSG00000167257
ENSG00000211649	0.168104	ENSG00000241351
ENSG00000105173	0.168103	ENSG00000108840
ENSG00000101868	0.168103	ENSG00000185010
ENSG00000108654	0.168102	ENSG00000173660
ENSG00000211660	0.1681	ENSG00000211896
ENSG00000122952	0.168094	ENSG00000127564
ENSG00000115289	0.168094	ENSG00000142687
ENSG00000103995	0.168091	ENSG00000104343
ENSG00000116539	0.168087	ENSG00000168216
ENSG00000171155	0.168087	ENSG00000186566
ENSG00000100888	0.168081	ENSG00000177565
ENSG00000094916	0.16808	ENSG00000163166
ENSG00000239855	0.168077	ENSG00000251546
ENSG00000105856	0.168076	ENSG00000126070
ENSG00000158856	0.168075	ENSG00000184792
ENSG00000177294	0.168069	ENSG00000187608
ENSG00000085999	0.168066	ENSG00000123485
ENSG00000142655	0.168064	ENSG00000143294
ENSG00000111665	0.168064	ENSG00000164104
ENSG00000002549	0.16806	ENSG00000213928
ENSG00000100106	0.168047	ENSG00000108592
ENSG00000143401	0.168047	ENSG00000182628
ENSG00000103274	0.168043	ENSG00000176095
ENSG00000089775	0.16804	ENSG00000172466
ENSG00000034713	0.168037	ENSG00000272391
ENSG00000113140	0.168035	ENSG00000134986
ENSG00000105447	0.168033	ENSG00000107937
ENSG00000082515	0.168031	ENSG00000185721
ENSG00000106462	0.168028	ENSG00000169607
ENSG00000111602	0.168028	ENSG00000198826
ENSG00000084112	0.168025	ENSG00000213096
ENSG00000125991	0.168015	ENSG00000278845
ENSG00000095319	0.168013	ENSG00000127481
ENSG00000088888	0.168012	ENSG00000114450
ENSG00000080839	0.168012	ENSG00000136824
ENSG00000211895	0.168011	ENSG00000243238
ENSG00000160741	0.16801	ENSG00000186141
ENSG00000100568	0.168008	ENSG00000103160
ENSG00000155329	0.168008	ENSG00000164902
ENSG00000131747	0.168008	ENSG00000165891
ENSG00000085999	0.168005	ENSG00000168496
ENSG00000171858	0.168002	ENSG00000215021
ENSG00000144231	0.167998	ENSG00000151445
ENSG00000102384	0.167995	ENSG00000105011
ENSG00000092853	0.167995	ENSG00000141560
ENSG00000104889	0.167995	ENSG00000167513
ENSG00000127337	0.167993	ENSG00000142731
ENSG00000154099	0.167985	ENSG00000167995
ENSG00000211976	0.167981	ENSG00000244437
ENSG00000073536	0.167978	ENSG00000118246
ENSG00000100162	0.167977	ENSG00000132646
ENSG00000137804	0.167977	ENSG00000158402
ENSG00000080986	0.167976	ENSG00000100162
ENSG00000139546	0.167968	ENSG00000173653
ENSG00000100353	0.167967	ENSG00000116251
ENSG00000047410	0.167964	ENSG00000116580
ENSG00000103160	0.167964	ENSG00000175395
ENSG00000100526	0.167961	ENSG00000162063
ENSG00000100811	0.16796	ENSG00000167232
ENSG00000065328	0.167951	ENSG00000156970
ENSG00000124383	0.167949	ENSG00000138385
ENSG00000131263	0.167946	ENSG00000167378
ENSG00000102178	0.167941	ENSG00000269556
ENSG00000146670	0.167931	ENSG00000205208
ENSG00000102384	0.167925	ENSG00000131747
ENSG00000162385	0.167921	ENSG00000171960
ENSG00000167447	0.167913	ENSG00000182810
ENSG00000123219	0.167906	ENSG00000174442
ENSG00000101003	0.167905	ENSG00000122952
ENSG00000165244	0.167902	ENSG00000176890
ENSG00000121621	0.167893	ENSG00000128944
ENSG00000180776	0.167891	ENSG00000196367
ENSG00000165943	0.167888	ENSG00000198205
ENSG00000005893	0.167886	ENSG00000083814
ENSG00000111331	0.167886	ENSG00000137200
ENSG00000006712	0.167884	ENSG00000088038
ENSG00000122565	0.167884	ENSG00000152332
ENSG00000186020	0.167883	ENSG00000213516
ENSG00000119402	0.167881	ENSG00000138459
ENSG00000073969	0.167876	ENSG00000116489
ENSG00000140534	0.167876	ENSG00000198056
ENSG00000157456	0.167875	ENSG00000215784
ENSG00000006025	0.167873	ENSG00000074755
ENSG00000129315	0.167865	ENSG00000179562
ENSG00000082146	0.167864	ENSG00000182512
ENSG00000006652	0.167864	ENSG00000213186
ENSG00000091651	0.167863	ENSG00000143476
ENSG00000142655	0.167861	ENSG00000188895
ENSG00000090889	0.16786	ENSG00000114346
ENSG00000111605	0.167856	ENSG00000160993
ENSG00000024526	0.167853	ENSG00000075218
ENSG00000108309	0.167843	ENSG00000250361
ENSG00000122952	0.167841	ENSG00000161888
ENSG00000100304	0.167835	ENSG00000186603
ENSG00000137807	0.167832	ENSG00000179750
ENSG00000124688	0.167829	ENSG00000156735
ENSG00000121858	0.167826	ENSG00000134326
ENSG00000068489	0.167825	ENSG00000164611
ENSG00000085999	0.167825	ENSG00000166451
ENSG00000120539	0.167825	ENSG00000176208
ENSG00000115020	0.167822	ENSG00000160613
ENSG00000122515	0.16782	ENSG00000155506
ENSG00000110917	0.167817	ENSG00000118680
ENSG00000108679	0.167814	ENSG00000115267
ENSG00000127337	0.16781	ENSG00000174442
ENSG00000135476	0.167807	ENSG00000140451
ENSG00000168078	0.167806	ENSG00000179750
ENSG00000136942	0.167805	ENSG00000168014
ENSG00000167670	0.167804	ENSG00000169919
ENSG00000007541	0.1678	ENSG00000183431
ENSG00000144395	0.167798	ENSG00000167670
ENSG00000119922	0.167795	ENSG00000138496
ENSG00000075218	0.167793	ENSG00000166451
ENSG00000078674	0.167792	ENSG00000147457
ENSG00000113595	0.167792	ENSG00000174276
ENSG00000101447	0.167785	ENSG00000134057
ENSG00000196584	0.16778	ENSG00000198826
ENSG00000138433	0.16777	ENSG00000163510
ENSG00000124688	0.16777	ENSG00000198551
ENSG00000006451	0.167769	ENSG00000168303
ENSG00000109519	0.16776	ENSG00000128059
ENSG00000152455	0.167759	ENSG00000181544
ENSG00000130638	0.167754	ENSG00000134686
ENSG00000105486	0.167751	ENSG00000167900
ENSG00000071539	0.16775	ENSG00000183763
ENSG00000099326	0.167745	ENSG00000122515
ENSG00000166451	0.167744	ENSG00000171792
ENSG00000010318	0.167739	ENSG00000168439
ENSG00000116237	0.167739	ENSG00000198887
ENSG00000115365	0.167736	ENSG00000133657
ENSG00000152942	0.167733	ENSG00000182149
ENSG00000117133	0.167731	ENSG00000198042
ENSG00000184056	0.16773	ENSG00000213516
ENSG00000108840	0.167729	ENSG00000130304
ENSG00000138757	0.167729	ENSG00000158985
ENSG00000130255	0.167729	ENSG00000233927
ENSG00000140534	0.167728	ENSG00000145386
ENSG00000108591	0.167724	ENSG00000204642
ENSG00000118246	0.167723	ENSG00000123297
ENSG00000103168	0.167718	ENSG00000158796
ENSG00000171163	0.167716	ENSG00000172932
ENSG00000211659	0.167716	ENSG00000243238
ENSG00000137074	0.167712	ENSG00000165271
ENSG00000126215	0.167711	ENSG00000127564
ENSG00000101868	0.16771	ENSG00000102384
ENSG00000143401	0.167705	ENSG00000181896
ENSG00000064607	0.167704	ENSG00000163728
ENSG00000132274	0.167699	ENSG00000137965
ENSG00000109674	0.167698	ENSG00000178999
ENSG00000057663	0.167695	ENSG00000162924
ENSG00000104671	0.167691	ENSG00000179271
ENSG00000106263	0.167689	ENSG00000130204
ENSG00000154920	0.167688	ENSG00000164109
ENSG00000026025	0.167687	ENSG00000266412
ENSG00000076984	0.167686	ENSG00000267041
ENSG00000110344	0.167682	ENSG00000171155
ENSG00000124688	0.167681	ENSG00000129696
ENSG00000105393	0.167681	ENSG00000137210
ENSG00000101003	0.16768	ENSG00000164045
ENSG00000100216	0.167679	ENSG00000172809
ENSG00000158290	0.167678	ENSG00000167232
ENSG00000118058	0.167677	ENSG00000172466
ENSG00000109111	0.167673	ENSG00000109118
ENSG00000121152	0.167671	ENSG00000186871
ENSG00000211611	0.167665	ENSG00000211625
ENSG00000143515	0.167663	ENSG00000213516
ENSG00000002549	0.167662	ENSG00000130303
ENSG00000134825	0.16766	ENSG00000198856
ENSG00000110274	0.167658	ENSG00000160584
ENSG00000147536	0.167658	ENSG00000184445
ENSG00000182890	0.167658	ENSG00000205609
ENSG00000051180	0.167656	ENSG00000104147
ENSG00000138772	0.167656	ENSG00000149516
ENSG00000159055	0.167645	ENSG00000159259
ENSG00000115421	0.167643	ENSG00000117222
ENSG00000082515	0.167642	ENSG00000172172
ENSG00000105011	0.16764	ENSG00000127564
ENSG00000168701	0.16764	ENSG00000175334
ENSG00000132485	0.16764	ENSG00000254004
ENSG00000136897	0.167633	ENSG00000178988
ENSG00000062598	0.167627	ENSG00000170471
ENSG00000112367	0.167626	ENSG00000160326
ENSG00000164134	0.167621	ENSG00000172409
ENSG00000087269	0.167614	ENSG00000106263
ENSG00000099958	0.167609	ENSG00000119969
ENSG00000073614	0.167609	ENSG00000139697
ENSG00000090487	0.167601	ENSG00000167182
ENSG00000080371	0.167591	ENSG00000134108
ENSG00000243264	0.167588	ENSG00000244575
ENSG00000136146	0.167587	ENSG00000244045
ENSG00000107833	0.167586	ENSG00000171858
ENSG00000089127	0.167584	ENSG00000130303
ENSG00000080839	0.167582	ENSG00000184445
ENSG00000134248	0.167582	ENSG00000198258
ENSG00000138459	0.167568	ENSG00000142453
ENSG00000117399	0.167563	ENSG00000156970
ENSG00000102384	0.167562	ENSG00000171848
ENSG00000100632	0.167553	ENSG00000119705
ENSG00000089012	0.167552	ENSG00000172116
ENSG00000076984	0.167549	ENSG00000112592
ENSG00000127884	0.167549	ENSG00000172586
ENSG00000127481	0.167548	ENSG00000171634
ENSG00000084623	0.167545	ENSG00000167118
ENSG00000072042	0.167539	ENSG00000103160
ENSG00000026103	0.167539	ENSG00000107796
ENSG00000115946	0.167534	ENSG00000155438
ENSG00000073111	0.167531	ENSG00000140534
ENSG00000146410	0.167526	ENSG00000166451
ENSG00000170956	0.167517	ENSG00000171236
ENSG00000111445	0.167516	ENSG00000142731
ENSG00000127184	0.167514	ENSG00000173660
ENSG00000104529	0.167513	ENSG00000171858
ENSG00000067596	0.167507	ENSG00000108406
ENSG00000182810	0.167503	ENSG00000204519
ENSG00000013441	0.167497	ENSG00000131051
ENSG00000117724	0.167496	ENSG00000196550
ENSG00000101057	0.167494	ENSG00000111247
ENSG00000104408	0.167491	ENSG00000131143
ENSG00000174796	0.167487	ENSG00000189180
ENSG00000143476	0.167486	ENSG00000147536
ENSG00000051180	0.167486	ENSG00000149636
ENSG00000132646	0.167482	ENSG00000164104
ENSG00000077152	0.167474	ENSG00000163808
ENSG00000166260	0.167474	ENSG00000203880
ENSG00000110344	0.167473	ENSG00000125447
ENSG00000013810	0.167464	ENSG00000178999
ENSG00000085999	0.167446	ENSG00000160957
ENSG00000111247	0.167446	ENSG00000176208
ENSG00000066027	0.167445	ENSG00000160179
ENSG00000079313	0.167442	ENSG00000105298
ENSG00000136982	0.167439	ENSG00000197299
ENSG00000196470	0.167436	ENSG00000277462
ENSG00000106261	0.167435	ENSG00000273899
ENSG00000069275	0.16742	ENSG00000158711
ENSG00000084733	0.167409	ENSG00000163681
ENSG00000175334	0.167404	ENSG00000186111
ENSG00000131153	0.1674	ENSG00000152455
ENSG00000143393	0.167398	ENSG00000160741
ENSG00000164087	0.167398	ENSG00000164104
ENSG00000101425	0.167398	ENSG00000173391
ENSG00000091732	0.167393	ENSG00000114491
ENSG00000152904	0.167376	ENSG00000234444
ENSG00000060688	0.167372	ENSG00000134644
ENSG00000048162	0.167369	ENSG00000119285
ENSG00000080839	0.167368	ENSG00000104738
ENSG00000117724	0.167368	ENSG00000138182
ENSG00000010030	0.167364	ENSG00000187608
ENSG00000142686	0.167364	ENSG00000221821
ENSG00000137817	0.167363	ENSG00000197170
ENSG00000111206	0.167344	ENSG00000186638
ENSG00000137804	0.167341	ENSG00000160298
ENSG00000101425	0.16734	ENSG00000257017
ENSG00000065328	0.167339	ENSG00000100206
ENSG00000047249	0.167338	ENSG00000122515
ENSG00000079616	0.167326	ENSG00000100297
ENSG00000130816	0.167323	ENSG00000176890
ENSG00000211976	0.16732	ENSG00000244575
ENSG00000138160	0.167307	ENSG00000149503
ENSG00000033030	0.167307	ENSG00000159596
ENSG00000092841	0.167302	ENSG00000134419
ENSG00000112742	0.167302	ENSG00000152253
ENSG00000132646	0.167296	ENSG00000159259
ENSG00000108406	0.167289	ENSG00000121067
ENSG00000115760	0.167287	ENSG00000127481
ENSG00000066117	0.167286	ENSG00000136045
ENSG00000111845	0.167285	ENSG00000164338
ENSG00000107443	0.167284	ENSG00000109118
ENSG00000115233	0.167284	ENSG00000164162
ENSG00000105472	0.167281	ENSG00000235034
ENSG00000103047	0.167279	ENSG00000197429
ENSG00000115042	0.167279	ENSG00000215301
ENSG00000111206	0.167278	ENSG00000120539
ENSG00000115486	0.167277	ENSG00000138286
ENSG00000170889	0.167277	ENSG00000182899
ENSG00000156735	0.167276	ENSG00000167747
ENSG00000080603	0.167269	ENSG00000127481
ENSG00000164087	0.167268	ENSG00000166508
ENSG00000090889	0.167261	ENSG00000188610
ENSG00000115808	0.167255	ENSG00000129696
ENSG00000181555	0.167253	ENSG00000197780
ENSG00000080603	0.167252	ENSG00000109083
ENSG00000105397	0.167248	ENSG00000278259
ENSG00000134308	0.167247	ENSG00000137876
ENSG00000061794	0.167246	ENSG00000155438
ENSG00000119922	0.167236	ENSG00000136514
ENSG00000204642	0.167233	ENSG00000240065
ENSG00000077152	0.167229	ENSG00000135476
ENSG00000099800	0.167228	ENSG00000168701
ENSG00000132286	0.167221	ENSG00000177485
ENSG00000122484	0.167221	ENSG00000198898
ENSG00000117620	0.167216	ENSG00000141034
ENSG00000151725	0.167211	ENSG00000167670
ENSG00000086061	0.167207	ENSG00000115875
ENSG00000171320	0.167206	ENSG00000176208
ENSG00000099381	0.167205	ENSG00000119596
ENSG00000147316	0.1672	ENSG00000213799
ENSG00000005381	0.167198	ENSG00000197561
ENSG00000090520	0.167195	ENSG00000166598
ENSG00000150967	0.167192	ENSG00000167995
ENSG00000141552	0.16719	ENSG00000188186
ENSG00000086061	0.167186	ENSG00000110172
ENSG00000117724	0.167182	ENSG00000184661
ENSG00000129696	0.16718	ENSG00000171453
ENSG00000103540	0.167175	ENSG00000105568
ENSG00000102158	0.16717	ENSG00000144591
ENSG00000132485	0.16717	ENSG00000196199
ENSG00000206172	0.167169	ENSG00000238269
ENSG00000036054	0.167164	ENSG00000162572
ENSG00000157014	0.167163	ENSG00000185650
ENSG00000211640	0.16716	ENSG00000232216
ENSG00000109971	0.167156	ENSG00000204389
ENSG00000160993	0.167154	ENSG00000198863
ENSG00000122862	0.167153	ENSG00000135046
ENSG00000139645	0.167153	ENSG00000169045
ENSG00000072042	0.167139	ENSG00000198538
ENSG00000093009	0.167132	ENSG00000163808
ENSG00000059378	0.167131	ENSG00000177294
ENSG00000163221	0.16713	ENSG00000257017
ENSG00000103642	0.167129	ENSG00000110330
ENSG00000102384	0.167129	ENSG00000158402
ENSG00000122741	0.167129	ENSG00000165275
ENSG00000143614	0.167127	ENSG00000163159
ENSG00000132964	0.167125	ENSG00000186184
ENSG00000115758	0.167123	ENSG00000138459
ENSG00000179950	0.16712	ENSG00000221914
ENSG00000036257	0.16711	ENSG00000153207
ENSG00000122515	0.167109	ENSG00000198522
ENSG00000123485	0.167105	ENSG00000179750
ENSG00000166508	0.167103	ENSG00000175643
ENSG00000132485	0.167101	ENSG00000166452
ENSG00000161179	0.167098	ENSG00000173272
ENSG00000140534	0.167095	ENSG00000154920
ENSG00000068383	0.167093	ENSG00000162924
ENSG00000144554	0.167092	ENSG00000163918
ENSG00000178209	0.167079	ENSG00000183495
ENSG00000145337	0.167076	ENSG00000149806
ENSG00000106244	0.167076	ENSG00000183011
ENSG00000111335	0.167071	ENSG00000198692
ENSG00000036257	0.16707	ENSG00000110048
ENSG00000211640	0.16707	ENSG00000211650
ENSG00000100629	0.167069	ENSG00000174371
ENSG00000105486	0.167065	ENSG00000147536
ENSG00000026751	0.167063	ENSG00000160856
ENSG00000154839	0.167057	ENSG00000165891
ENSG00000163808	0.167057	ENSG00000196584
ENSG00000127481	0.167054	ENSG00000139645
ENSG00000101152	0.167052	ENSG00000148498
ENSG00000105193	0.167045	ENSG00000215021
ENSG00000150779	0.167041	ENSG00000172586
ENSG00000150316	0.167023	ENSG00000175193
ENSG00000147874	0.167012	ENSG00000165283
ENSG00000119414	0.16701	ENSG00000221909
ENSG00000070950	0.167006	ENSG00000075131
ENSG00000101412	0.167005	ENSG00000112312
ENSG00000048342	0.167001	ENSG00000149257
ENSG00000101057	0.166997	ENSG00000164045
ENSG00000168137	0.166991	ENSG00000179918
ENSG00000100162	0.166989	ENSG00000147536
ENSG00000090013	0.166985	ENSG00000223609
ENSG00000109756	0.166984	ENSG00000164068
ENSG00000055118	0.166981	ENSG00000168754
ENSG00000127884	0.166971	ENSG00000171311
ENSG00000079616	0.16697	ENSG00000186185
ENSG00000158869	0.166969	ENSG00000197249
ENSG00000110700	0.166966	ENSG00000233927
ENSG00000120129	0.166962	ENSG00000128016
ENSG00000143401	0.166962	ENSG00000146918
ENSG00000102189	0.166953	ENSG00000109270
ENSG00000136108	0.166948	ENSG00000137807
ENSG00000076248	0.166929	ENSG00000130816
ENSG00000211659	0.166928	ENSG00000251546
ENSG00000094804	0.166926	ENSG00000163808
ENSG00000100028	0.166925	ENSG00000171530
ENSG00000113810	0.166919	ENSG00000198826
ENSG00000075131	0.166916	ENSG00000184445
ENSG00000079616	0.166915	ENSG00000085999
ENSG00000108479	0.16691	ENSG00000155506
ENSG00000075218	0.166906	ENSG00000183856
ENSG00000102054	0.166905	ENSG00000147224
ENSG00000146918	0.166903	ENSG00000198554
ENSG00000068745	0.1669	ENSG00000182149
ENSG00000100815	0.166897	ENSG00000213639
ENSG00000087586	0.166894	ENSG00000143228
ENSG00000110060	0.166892	ENSG00000163510
ENSG00000160957	0.166892	ENSG00000176890
ENSG00000145868	0.166888	ENSG00000182504
ENSG00000109046	0.166881	ENSG00000188895
ENSG00000166024	0.166881	ENSG00000256683
ENSG00000072518	0.16688	ENSG00000163681
ENSG00000122952	0.166877	ENSG00000184445
ENSG00000141759	0.166877	ENSG00000213619
ENSG00000009954	0.166874	ENSG00000118655
ENSG00000211659	0.166871	ENSG00000278857
ENSG00000100603	0.16687	ENSG00000159111
ENSG00000043093	0.166867	ENSG00000181788
ENSG00000051180	0.166864	ENSG00000109805
ENSG00000100591	0.166858	ENSG00000150753
ENSG00000120784	0.166847	ENSG00000142065
ENSG00000112984	0.166846	ENSG00000138180
ENSG00000090889	0.166842	ENSG00000092470
ENSG00000073111	0.166842	ENSG00000101057
ENSG00000100479	0.166842	ENSG00000101412
ENSG00000004779	0.166828	ENSG00000125901
ENSG00000113810	0.166828	ENSG00000142731
ENSG00000108433	0.166821	ENSG00000167977
ENSG00000159256	0.166817	ENSG00000177692
ENSG00000134690	0.166814	ENSG00000146670
ENSG00000072042	0.166813	ENSG00000166452
ENSG00000143106	0.166809	ENSG00000159352
ENSG00000096717	0.166806	ENSG00000148572
ENSG00000118640	0.166804	ENSG00000118985
ENSG00000100297	0.166802	ENSG00000175643
ENSG00000144909	0.166802	ENSG00000181555
ENSG00000166471	0.166802	ENSG00000213639
ENSG00000149554	0.166799	ENSG00000163781
ENSG00000104972	0.166794	ENSG00000122986
ENSG00000174371	0.166794	ENSG00000181544
ENSG00000117713	0.166793	ENSG00000198198
ENSG00000115998	0.16679	ENSG00000117222
ENSG00000130935	0.166788	ENSG00000132313
ENSG00000144554	0.166788	ENSG00000166508
ENSG00000122952	0.166783	ENSG00000136982
ENSG00000129128	0.166781	ENSG00000184992
ENSG00000064607	0.16678	ENSG00000075826
ENSG00000107862	0.16678	ENSG00000126461
ENSG00000130772	0.166779	ENSG00000163877
ENSG00000010165	0.166776	ENSG00000143258
ENSG00000065413	0.166774	ENSG00000166326
ENSG00000177485	0.166774	ENSG00000197045
ENSG00000111445	0.166772	ENSG00000123219
ENSG00000089685	0.166772	ENSG00000133119
ENSG00000147677	0.166768	ENSG00000164346
ENSG00000138160	0.166765	ENSG00000198901
ENSG00000152455	0.166763	ENSG00000167747
ENSG00000116830	0.166755	ENSG00000154920
ENSG00000140259	0.166753	ENSG00000155329
ENSG00000146918	0.166753	ENSG00000170312
ENSG00000088325	0.166751	ENSG00000179750
ENSG00000008517	0.166745	ENSG00000160791
ENSG00000143156	0.166744	ENSG00000143294
ENSG00000111335	0.166741	ENSG00000165949
ENSG00000163257	0.16674	ENSG00000204611
ENSG00000152443	0.16674	ENSG00000213762
ENSG00000144959	0.166737	ENSG00000164010
ENSG00000127666	0.166735	ENSG00000204519
ENSG00000120137	0.166733	ENSG00000131013
ENSG00000095139	0.166733	ENSG00000166477
ENSG00000033030	0.166733	ENSG00000167232
ENSG00000090266	0.16673	ENSG00000117419
ENSG00000156970	0.16673	ENSG00000171241
ENSG00000085840	0.166726	ENSG00000173207
ENSG00000064607	0.166724	ENSG00000146067
ENSG00000080839	0.166722	ENSG00000131153
ENSG00000198730	0.166711	ENSG00000198900
ENSG00000101003	0.16671	ENSG00000178999
ENSG00000171634	0.166708	ENSG00000181555
ENSG00000009844	0.166706	ENSG00000036257
ENSG00000070423	0.166699	ENSG00000126254
ENSG00000100162	0.166699	ENSG00000134690
ENSG00000132953	0.166698	ENSG00000138074
ENSG00000125356	0.166697	ENSG00000177700
ENSG00000058453	0.166688	ENSG00000197530
ENSG00000171453	0.166682	ENSG00000186106
ENSG00000124107	0.166677	ENSG00000143546
ENSG00000167768	0.166676	ENSG00000204010
ENSG00000006625	0.166671	ENSG00000159259
ENSG00000063978	0.166662	ENSG00000064419
ENSG00000133119	0.166656	ENSG00000165480
ENSG00000213639	0.166655	ENSG00000213699
ENSG00000121152	0.166648	ENSG00000167670
ENSG00000165304	0.166645	ENSG00000169607
ENSG00000173193	0.166641	ENSG00000188313
ENSG00000103995	0.16664	ENSG00000109118
ENSG00000100325	0.16664	ENSG00000119950
ENSG00000079313	0.166637	ENSG00000157778
ENSG00000152778	0.166636	ENSG00000164054
ENSG00000178988	0.166632	ENSG00000179144
ENSG00000095066	0.166614	ENSG00000152348
ENSG00000112312	0.166614	ENSG00000156802
ENSG00000085999	0.16661	ENSG00000152455
ENSG00000073111	0.166608	ENSG00000160957
ENSG00000129128	0.166599	ENSG00000146676
ENSG00000072042	0.166593	ENSG00000254004
ENSG00000163257	0.16659	ENSG00000165494
ENSG00000022840	0.166589	ENSG00000133606
ENSG00000084623	0.166587	ENSG00000188976
ENSG00000128394	0.166587	ENSG00000244509
ENSG00000211648	0.166583	ENSG00000211937
ENSG00000164258	0.166582	ENSG00000205629
ENSG00000211649	0.166582	ENSG00000211949
ENSG00000141552	0.166578	ENSG00000181610
ENSG00000112118	0.166574	ENSG00000156802
ENSG00000129566	0.166568	ENSG00000237441
ENSG00000101346	0.166562	ENSG00000128595
ENSG00000109111	0.166562	ENSG00000146833
ENSG00000036257	0.166549	ENSG00000152404
ENSG00000089234	0.166547	ENSG00000111737
ENSG00000089775	0.166546	ENSG00000166452
ENSG00000211893	0.166546	ENSG00000211896
ENSG00000158158	0.166539	ENSG00000213762
ENSG00000116251	0.166538	ENSG00000126756
ENSG00000122966	0.166537	ENSG00000176208
ENSG00000002549	0.166534	ENSG00000059378
ENSG00000108010	0.166534	ENSG00000155229
ENSG00000096717	0.166531	ENSG00000160785
ENSG00000137807	0.16653	ENSG00000183856
ENSG00000004777	0.166527	ENSG00000178449
ENSG00000108733	0.166521	ENSG00000171806
ENSG00000197265	0.166521	ENSG00000198939
ENSG00000134109	0.166519	ENSG00000183495
ENSG00000002549	0.166517	ENSG00000134326
ENSG00000117724	0.166517	ENSG00000183856
ENSG00000051341	0.166516	ENSG00000097046
ENSG00000110344	0.166515	ENSG00000137806
ENSG00000099992	0.166515	ENSG00000156639
ENSG00000109084	0.166512	ENSG00000176974
ENSG00000010256	0.166511	ENSG00000115234
ENSG00000002549	0.166506	ENSG00000221963
ENSG00000086065	0.166496	ENSG00000107341
ENSG00000075702	0.166496	ENSG00000127564
ENSG00000007520	0.166489	ENSG00000092841
ENSG00000120992	0.166478	ENSG00000156162
ENSG00000116288	0.166471	ENSG00000186111
ENSG00000172795	0.166465	ENSG00000184743
ENSG00000133275	0.166463	ENSG00000144591
ENSG00000113558	0.166461	ENSG00000134825
ENSG00000166860	0.166461	ENSG00000178567
ENSG00000112118	0.16646	ENSG00000168496
ENSG00000136824	0.166459	ENSG00000149636
ENSG00000196683	0.166459	ENSG00000231500
ENSG00000119969	0.166454	ENSG00000198554
ENSG00000092841	0.166446	ENSG00000143811
ENSG00000101945	0.166444	ENSG00000147536
ENSG00000110060	0.166441	ENSG00000152404
ENSG00000107185	0.166439	ENSG00000165282
ENSG00000124177	0.166432	ENSG00000137145
ENSG00000100319	0.166431	ENSG00000162961
ENSG00000176208	0.16643	ENSG00000237649
ENSG00000105486	0.166429	ENSG00000149636
ENSG00000067066	0.166428	ENSG00000130589
ENSG00000004777	0.166424	ENSG00000213020
ENSG00000103657	0.166423	ENSG00000104343
ENSG00000035403	0.166421	ENSG00000164109
ENSG00000120798	0.166414	ENSG00000188647
ENSG00000071539	0.166412	ENSG00000136492
ENSG00000171448	0.166409	ENSG00000188647
ENSG00000131845	0.166407	ENSG00000213799
ENSG00000092853	0.166397	ENSG00000175305
ENSG00000164117	0.166387	ENSG00000176095
ENSG00000080371	0.166386	ENSG00000111737
ENSG00000176208	0.166383	ENSG00000184445
ENSG00000105701	0.166379	ENSG00000136842
ENSG00000198198	0.166379	ENSG00000198700
ENSG00000175573	0.166368	ENSG00000182208
ENSG00000168496	0.166363	ENSG00000175643
ENSG00000103160	0.166354	ENSG00000104147
ENSG00000211663	0.166354	ENSG00000251546
ENSG00000065328	0.166352	ENSG00000129173
ENSG00000160445	0.166352	ENSG00000167747
ENSG00000114450	0.16635	ENSG00000176953
ENSG00000138346	0.166347	ENSG00000144554
ENSG00000122966	0.166345	ENSG00000146670
ENSG00000136824	0.166344	ENSG00000183856
ENSG00000013810	0.166336	ENSG00000089685
ENSG00000141552	0.166335	ENSG00000171858
ENSG00000134698	0.166334	ENSG00000185049
ENSG00000095485	0.166331	ENSG00000151465
ENSG00000157601	0.166331	ENSG00000205413
ENSG00000104885	0.16633	ENSG00000117713
ENSG00000132646	0.16633	ENSG00000146263
ENSG00000127022	0.166328	ENSG00000244038
ENSG00000196367	0.166326	ENSG00000278540
ENSG00000136881	0.166324	ENSG00000205111
ENSG00000136824	0.166323	ENSG00000186871
ENSG00000103160	0.166322	ENSG00000129625
ENSG00000108826	0.16632	ENSG00000277161
ENSG00000052841	0.166319	ENSG00000197170
ENSG00000100714	0.166317	ENSG00000278259
ENSG00000100888	0.166316	ENSG00000142687
ENSG00000129128	0.166314	ENSG00000134086
ENSG00000108671	0.166312	ENSG00000120948
ENSG00000014138	0.16631	ENSG00000065328
ENSG00000100448	0.166308	ENSG00000101425
ENSG00000124795	0.166306	ENSG00000176208
ENSG00000115415	0.166302	ENSG00000156234
ENSG00000144233	0.166294	ENSG00000174796
ENSG00000142945	0.166291	ENSG00000171792
ENSG00000177324	0.16629	ENSG00000232125
ENSG00000086598	0.166276	ENSG00000112033
ENSG00000136824	0.166276	ENSG00000163918
ENSG00000076924	0.166275	ENSG00000213516
ENSG00000163374	0.166273	ENSG00000182196
ENSG00000134825	0.166272	ENSG00000143543
ENSG00000122952	0.166267	ENSG00000149136
ENSG00000009335	0.166262	ENSG00000141428
ENSG00000140525	0.16626	ENSG00000142945
ENSG00000105486	0.16626	ENSG00000151725
ENSG00000102384	0.166259	ENSG00000196584
ENSG00000088038	0.166257	ENSG00000165997
ENSG00000084733	0.166255	ENSG00000169193
ENSG00000137497	0.166248	ENSG00000166801
ENSG00000088325	0.166234	ENSG00000115163
ENSG00000162869	0.166233	ENSG00000164045
ENSG00000124107	0.166229	ENSG00000164821
ENSG00000083635	0.166227	ENSG00000124160
ENSG00000168876	0.166227	ENSG00000178567
ENSG00000115541	0.166226	ENSG00000123179
ENSG00000148429	0.166208	ENSG00000175395
ENSG00000150093	0.166207	ENSG00000221914
ENSG00000121211	0.166204	ENSG00000149636
ENSG00000010030	0.166202	ENSG00000156587
ENSG00000127884	0.166202	ENSG00000213619
ENSG00000156508	0.1662	ENSG00000162511
ENSG00000048162	0.166196	ENSG00000128059
ENSG00000165244	0.166196	ENSG00000167900
ENSG00000164087	0.166193	ENSG00000203760
ENSG00000110048	0.166192	ENSG00000111605
ENSG00000104325	0.166192	ENSG00000164258
ENSG00000100836	0.166191	ENSG00000134086
ENSG00000068383	0.166188	ENSG00000160218
ENSG00000133048	0.166182	ENSG00000186529
ENSG00000100162	0.166179	ENSG00000165304
ENSG00000083817	0.166178	ENSG00000152433
ENSG00000013810	0.166177	ENSG00000137804
ENSG00000148773	0.166177	ENSG00000189308
ENSG00000112029	0.166172	ENSG00000112312
ENSG00000137310	0.166172	ENSG00000174371
ENSG00000085999	0.166171	ENSG00000146410
ENSG00000111335	0.166169	ENSG00000137200
ENSG00000138050	0.166168	ENSG00000165934
ENSG00000120868	0.166168	ENSG00000174574
ENSG00000169683	0.166165	ENSG00000278259
ENSG00000114796	0.16615	ENSG00000120690
ENSG00000129484	0.16615	ENSG00000140525
ENSG00000071539	0.166148	ENSG00000117650
ENSG00000138642	0.166145	ENSG00000165949
ENSG00000136840	0.166138	ENSG00000160408
ENSG00000211895	0.166137	ENSG00000278857
ENSG00000130479	0.166132	ENSG00000146112
ENSG00000100479	0.166132	ENSG00000160957
ENSG00000115234	0.16612	ENSG00000145337
ENSG00000127191	0.166108	ENSG00000146143
ENSG00000080986	0.166107	ENSG00000121152
ENSG00000105447	0.166101	ENSG00000198346
ENSG00000075702	0.16609	ENSG00000167670
ENSG00000100811	0.166082	ENSG00000119185
ENSG00000053372	0.166077	ENSG00000163938
ENSG00000074755	0.166076	ENSG00000100142
ENSG00000102030	0.166075	ENSG00000105393
ENSG00000124508	0.166068	ENSG00000242574
ENSG00000149806	0.166065	ENSG00000172809
ENSG00000173041	0.166065	ENSG00000198039
ENSG00000104853	0.166063	ENSG00000130254
ENSG00000101412	0.166061	ENSG00000189057
ENSG00000137656	0.16606	ENSG00000143514
ENSG00000151838	0.166055	ENSG00000154099
ENSG00000144802	0.166055	ENSG00000186814
ENSG00000115415	0.166045	ENSG00000154451
ENSG00000108591	0.166043	ENSG00000167232
ENSG00000106628	0.166036	ENSG00000131153
ENSG00000169976	0.166034	ENSG00000183617
ENSG00000141293	0.166033	ENSG00000172673
ENSG00000211640	0.166033	ENSG00000211649
ENSG00000136824	0.166032	ENSG00000146410
ENSG00000111775	0.166031	ENSG00000143543
ENSG00000148572	0.166029	ENSG00000171763
ENSG00000129173	0.166026	ENSG00000164045
ENSG00000071539	0.166025	ENSG00000075702
ENSG00000140525	0.166023	ENSG00000145386
ENSG00000006016	0.166019	ENSG00000092931
ENSG00000100522	0.166008	ENSG00000118058
ENSG00000170293	0.166008	ENSG00000188269
ENSG00000095319	0.166005	ENSG00000117614
ENSG00000173480	0.166001	ENSG00000186517
ENSG00000093009	0.166001	ENSG00000198056
ENSG00000126062	0.165996	ENSG00000140259
ENSG00000137656	0.165996	ENSG00000143294
ENSG00000103326	0.165995	ENSG00000178950
ENSG00000083817	0.165994	ENSG00000166133
ENSG00000129083	0.165991	ENSG00000168288
ENSG00000114978	0.16598	ENSG00000119396
ENSG00000176619	0.165977	ENSG00000198826
ENSG00000168488	0.165972	ENSG00000177463
ENSG00000118058	0.16597	ENSG00000125447
ENSG00000102401	0.165969	ENSG00000198960
ENSG00000069345	0.165968	ENSG00000124160
ENSG00000089693	0.165951	ENSG00000089818
ENSG00000146909	0.165951	ENSG00000178921
ENSG00000109674	0.16595	ENSG00000135451
ENSG00000137628	0.165947	ENSG00000173193
ENSG00000179222	0.16594	ENSG00000232119
ENSG00000118482	0.165935	ENSG00000122482
ENSG00000105486	0.165934	ENSG00000170264
ENSG00000072571	0.165932	ENSG00000121152
ENSG00000100614	0.165932	ENSG00000184481
ENSG00000160633	0.165932	ENSG00000185049
ENSG00000115904	0.165931	ENSG00000197323
ENSG00000108443	0.16593	ENSG00000132824
ENSG00000127954	0.16593	ENSG00000134755
ENSG00000140534	0.16593	ENSG00000173207
ENSG00000135637	0.165929	ENSG00000135837
ENSG00000051180	0.165928	ENSG00000160957
ENSG00000018699	0.165926	ENSG00000171103
ENSG00000185658	0.165924	ENSG00000205758
ENSG00000211716	0.165924	ENSG00000211795
ENSG00000132530	0.165923	ENSG00000156587
ENSG00000062822	0.165915	ENSG00000085840
ENSG00000159131	0.165912	ENSG00000198862
ENSG00000116161	0.165904	ENSG00000168439
ENSG00000129083	0.165902	ENSG00000148925
ENSG00000121486	0.165894	ENSG00000160785
ENSG00000137764	0.165893	ENSG00000144231
ENSG00000109270	0.165887	ENSG00000129696
ENSG00000138182	0.165886	ENSG00000186871
ENSG00000211663	0.165886	ENSG00000211890
ENSG00000138069	0.165883	ENSG00000171155
ENSG00000155363	0.165883	ENSG00000177294
ENSG00000119596	0.165882	ENSG00000130856
ENSG00000129625	0.165881	ENSG00000213516
ENSG00000048162	0.165879	ENSG00000171453
ENSG00000008517	0.165877	ENSG00000145649
ENSG00000136492	0.165871	ENSG00000149679
ENSG00000145386	0.165871	ENSG00000196584
ENSG00000064607	0.165865	ENSG00000163945
ENSG00000148444	0.165865	ENSG00000205544
ENSG00000119922	0.165864	ENSG00000130303
ENSG00000104738	0.16586	ENSG00000149554
ENSG00000100714	0.165844	ENSG00000104738
ENSG00000033030	0.165844	ENSG00000186517
ENSG00000129315	0.165842	ENSG00000215251
ENSG00000130816	0.165835	ENSG00000140525
ENSG00000132646	0.165835	ENSG00000184445
ENSG00000102743	0.165834	ENSG00000173480
ENSG00000145337	0.165832	ENSG00000176340
ENSG00000122966	0.165818	ENSG00000198901
ENSG00000130939	0.165817	ENSG00000170364
ENSG00000047410	0.165812	ENSG00000117713
ENSG00000124406	0.165812	ENSG00000158805
ENSG00000135451	0.165812	ENSG00000198826
ENSG00000011426	0.165809	ENSG00000165891
ENSG00000149929	0.165807	ENSG00000156802
ENSG00000117228	0.165806	ENSG00000121858
ENSG00000105173	0.165806	ENSG00000171848
ENSG00000090266	0.165803	ENSG00000162961
ENSG00000154839	0.165791	ENSG00000182628
ENSG00000142330	0.165786	ENSG00000181789
ENSG00000111775	0.16578	ENSG00000197111
ENSG00000114857	0.165777	ENSG00000135164
ENSG00000089775	0.165776	ENSG00000148429
ENSG00000162739	0.165774	ENSG00000167286
ENSG00000196263	0.165768	ENSG00000198046
ENSG00000109805	0.165764	ENSG00000154839
ENSG00000165156	0.165764	ENSG00000179918
ENSG00000120688	0.165762	ENSG00000171155
ENSG00000130164	0.165759	ENSG00000198911
ENSG00000089685	0.165752	ENSG00000173207
ENSG00000071539	0.165748	ENSG00000116830
ENSG00000105063	0.165747	ENSG00000168701
ENSG00000108771	0.165745	ENSG00000138646
ENSG00000178449	0.165741	ENSG00000205544
ENSG00000132432	0.165737	ENSG00000164919
ENSG00000090520	0.165734	ENSG00000179218
ENSG00000106803	0.165729	ENSG00000125995
ENSG00000143106	0.165728	ENSG00000165637
ENSG00000101413	0.165726	ENSG00000135211
ENSG00000113048	0.165725	ENSG00000117543
ENSG00000116044	0.165725	ENSG00000163877
ENSG00000241351	0.16572	ENSG00000244116
ENSG00000100479	0.165719	ENSG00000129484
ENSG00000054267	0.165717	ENSG00000143633
ENSG00000100888	0.165713	ENSG00000111711
ENSG00000134313	0.165712	ENSG00000168092
ENSG00000171291	0.165708	ENSG00000196757
ENSG00000100567	0.165704	ENSG00000143106
ENSG00000100297	0.165699	ENSG00000162869
ENSG00000152439	0.165698	ENSG00000180855
ENSG00000137343	0.165696	ENSG00000162572
ENSG00000186020	0.165686	ENSG00000275111
ENSG00000134056	0.165683	ENSG00000164405
ENSG00000124508	0.165683	ENSG00000179583
ENSG00000080603	0.165679	ENSG00000204469
ENSG00000111335	0.165675	ENSG00000169248
ENSG00000073111	0.165675	ENSG00000174442
ENSG00000111665	0.165673	ENSG00000198901
ENSG00000153107	0.165673	ENSG00000257315
ENSG00000164045	0.165669	ENSG00000197299
ENSG00000105173	0.165664	ENSG00000168496
ENSG00000138092	0.165662	ENSG00000144554
ENSG00000172466	0.165652	ENSG00000187764
ENSG00000114491	0.165649	ENSG00000125630
ENSG00000197045	0.165643	ENSG00000236287
ENSG00000160185	0.165639	ENSG00000184613
ENSG00000053501	0.165633	ENSG00000100209
ENSG00000157106	0.165633	ENSG00000197386
ENSG00000124795	0.165629	ENSG00000131747
ENSG00000173349	0.165628	ENSG00000255529
ENSG00000072274	0.165625	ENSG00000118482
ENSG00000166452	0.165624	ENSG00000196199
ENSG00000196735	0.165624	ENSG00000231389
ENSG00000137804	0.165619	ENSG00000164087
ENSG00000078668	0.165618	ENSG00000167904
ENSG00000198336	0.165617	ENSG00000213934
ENSG00000101146	0.165615	ENSG00000155876
ENSG00000146410	0.165614	ENSG00000164109
ENSG00000081377	0.165607	ENSG00000118640
ENSG00000112029	0.165607	ENSG00000189057
ENSG00000064703	0.165604	ENSG00000139620
ENSG00000111602	0.165602	ENSG00000171241
ENSG00000139734	0.1656	ENSG00000154920
ENSG00000013573	0.1656	ENSG00000163918
ENSG00000131845	0.1656	ENSG00000196214
ENSG00000145982	0.165593	ENSG00000153015
ENSG00000184047	0.165593	ENSG00000187650
ENSG00000111344	0.165592	ENSG00000135144
ENSG00000096872	0.165591	ENSG00000197579
ENSG00000117713	0.16559	ENSG00000167548
ENSG00000165494	0.16559	ENSG00000204611
ENSG00000135976	0.165585	ENSG00000198898
ENSG00000111331	0.165584	ENSG00000165949
ENSG00000080986	0.165584	ENSG00000184661
ENSG00000008710	0.165579	ENSG00000198089
ENSG00000106993	0.165578	ENSG00000115998
ENSG00000160298	0.165576	ENSG00000278259
ENSG00000103160	0.165574	ENSG00000184517
ENSG00000100575	0.165571	ENSG00000198189
ENSG00000107175	0.165564	ENSG00000107341
ENSG00000011426	0.165558	ENSG00000112029
ENSG00000135476	0.165558	ENSG00000167325
ENSG00000162572	0.165556	ENSG00000187778
ENSG00000143222	0.165554	ENSG00000165244
ENSG00000005812	0.165548	ENSG00000127870
ENSG00000138363	0.165548	ENSG00000138442
ENSG00000105447	0.165547	ENSG00000136463
ENSG00000132286	0.165547	ENSG00000152944
ENSG00000013563	0.165541	ENSG00000186376
ENSG00000031823	0.16554	ENSG00000160633
ENSG00000171155	0.165539	ENSG00000187764
ENSG00000121671	0.165533	ENSG00000138942
ENSG00000211642	0.16553	ENSG00000211943
ENSG00000146410	0.165529	ENSG00000174442
ENSG00000211895	0.165528	ENSG00000211941
ENSG00000150779	0.165527	ENSG00000181924
ENSG00000169877	0.165521	ENSG00000188672
ENSG00000003756	0.165513	ENSG00000131051
ENSG00000111602	0.165505	ENSG00000183856
ENSG00000110700	0.165501	ENSG00000164615
ENSG00000162191	0.165498	ENSG00000175467
ENSG00000107651	0.165495	ENSG00000136758
ENSG00000108848	0.165495	ENSG00000163728
ENSG00000085491	0.165481	ENSG00000180370
ENSG00000131089	0.16548	ENSG00000167232
ENSG00000121486	0.165479	ENSG00000204519
ENSG00000137880	0.165478	ENSG00000188277
ENSG00000204257	0.165474	ENSG00000241106
ENSG00000068308	0.165473	ENSG00000196998
ENSG00000029534	0.165467	ENSG00000162367
ENSG00000129084	0.165462	ENSG00000141759
ENSG00000103569	0.16546	ENSG00000115590
ENSG00000134698	0.16546	ENSG00000164134
ENSG00000196437	0.165459	ENSG00000198453
ENSG00000002549	0.165457	ENSG00000142089
ENSG00000006712	0.165456	ENSG00000089053
ENSG00000171115	0.165456	ENSG00000179144
ENSG00000182405	0.165454	ENSG00000196981
ENSG00000100129	0.16545	ENSG00000117543
ENSG00000101412	0.165449	ENSG00000111445
ENSG00000010292	0.165449	ENSG00000138050
ENSG00000136518	0.165447	ENSG00000148300
ENSG00000162695	0.165446	ENSG00000177888
ENSG00000051341	0.165446	ENSG00000185480
ENSG00000118113	0.165445	ENSG00000121316
ENSG00000124160	0.165439	ENSG00000166233
ENSG00000166046	0.165437	ENSG00000184481
ENSG00000121270	0.165432	ENSG00000152348
ENSG00000161956	0.165431	ENSG00000181038
ENSG00000024862	0.16543	ENSG00000129696
ENSG00000018699	0.165429	ENSG00000138399
ENSG00000149636	0.165427	ENSG00000149679
ENSG00000087995	0.165426	ENSG00000196199
ENSG00000110104	0.165425	ENSG00000111011
ENSG00000115966	0.165413	ENSG00000165006
ENSG00000152778	0.165412	ENSG00000177409
ENSG00000115484	0.16541	ENSG00000213551
ENSG00000080839	0.165401	ENSG00000166508
ENSG00000166233	0.165401	ENSG00000272886
ENSG00000122515	0.165394	ENSG00000159377
ENSG00000103342	0.165393	ENSG00000159346
ENSG00000221983	0.165391	ENSG00000242028
ENSG00000025772	0.165389	ENSG00000101146
ENSG00000127184	0.165389	ENSG00000188243
ENSG00000123219	0.165388	ENSG00000146263
ENSG00000092853	0.165387	ENSG00000237649
ENSG00000054116	0.165384	ENSG00000272391
ENSG00000136982	0.165374	ENSG00000142945
ENSG00000102606	0.165367	ENSG00000105486
ENSG00000068796	0.165367	ENSG00000196367
ENSG00000134057	0.165366	ENSG00000142945
ENSG00000124733	0.165365	ENSG00000240065
ENSG00000100664	0.165364	ENSG00000152944
ENSG00000123473	0.165362	ENSG00000152253
ENSG00000115486	0.165362	ENSG00000178149
ENSG00000010030	0.165359	ENSG00000138646
ENSG00000114491	0.165359	ENSG00000189180
ENSG00000158042	0.165356	ENSG00000213588
ENSG00000146830	0.165355	ENSG00000176953
ENSG00000142687	0.165354	ENSG00000178307
ENSG00000111602	0.165351	ENSG00000133119
ENSG00000044574	0.16535	ENSG00000167004
ENSG00000119772	0.165348	ENSG00000173473
ENSG00000036257	0.165344	ENSG00000106346
ENSG00000096717	0.16534	ENSG00000111605
ENSG00000160785	0.165337	ENSG00000163681
ENSG00000069345	0.165335	ENSG00000119314
ENSG00000163877	0.165331	ENSG00000166747
ENSG00000010030	0.165321	ENSG00000185745
ENSG00000080603	0.165317	ENSG00000139645
ENSG00000131747	0.165313	ENSG00000140534
ENSG00000065328	0.165312	ENSG00000146410
ENSG00000067082	0.165307	ENSG00000204977
ENSG00000072501	0.165303	ENSG00000157212
ENSG00000100526	0.165302	ENSG00000166851
ENSG00000008324	0.165293	ENSG00000174943
ENSG00000119596	0.165291	ENSG00000168137
ENSG00000163781	0.165287	ENSG00000188312
ENSG00000005812	0.165286	ENSG00000197045
ENSG00000163728	0.165284	ENSG00000185946
ENSG00000128731	0.165283	ENSG00000159140
ENSG00000211651	0.165283	ENSG00000243238
ENSG00000101003	0.165281	ENSG00000163918
ENSG00000115165	0.165281	ENSG00000189180
ENSG00000101412	0.165275	ENSG00000109084
ENSG00000126756	0.165273	ENSG00000164615
ENSG00000165244	0.16527	ENSG00000166508
ENSG00000114491	0.165263	ENSG00000129083
ENSG00000168283	0.165262	ENSG00000181915
ENSG00000119969	0.165261	ENSG00000176974
ENSG00000131143	0.165259	ENSG00000213741
ENSG00000179134	0.165254	ENSG00000204370
ENSG00000108510	0.165247	ENSG00000109118
ENSG00000076984	0.165242	ENSG00000110344
ENSG00000132313	0.165238	ENSG00000149313
ENSG00000239855	0.165234	ENSG00000278196
ENSG00000068383	0.165233	ENSG00000141428
ENSG00000063978	0.165233	ENSG00000166747
ENSG00000117620	0.165229	ENSG00000186517
ENSG00000111247	0.165223	ENSG00000145386
ENSG00000141127	0.16522	ENSG00000166295
ENSG00000101361	0.16522	ENSG00000179409
ENSG00000112659	0.165205	ENSG00000126062
ENSG00000164209	0.165204	ENSG00000166260
ENSG00000116754	0.1652	ENSG00000134884
ENSG00000109475	0.165198	ENSG00000173726
ENSG00000129625	0.165197	ENSG00000138069
ENSG00000018699	0.165194	ENSG00000115947
ENSG00000103168	0.165191	ENSG00000196199
ENSG00000140988	0.165188	ENSG00000171490
ENSG00000121152	0.165187	ENSG00000151725
ENSG00000102103	0.165182	ENSG00000131269
ENSG00000129559	0.165182	ENSG00000166136
ENSG00000130165	0.165174	ENSG00000185721
ENSG00000064607	0.165171	ENSG00000099326
ENSG00000124486	0.165171	ENSG00000141034
ENSG00000152404	0.165167	ENSG00000162236
ENSG00000146192	0.165164	ENSG00000171467
ENSG00000132581	0.165151	ENSG00000132591
ENSG00000137441	0.165146	ENSG00000198574
ENSG00000106462	0.165143	ENSG00000137804
ENSG00000105173	0.165142	ENSG00000175305
ENSG00000134539	0.165135	ENSG00000134545
ENSG00000087586	0.165128	ENSG00000100526
ENSG00000142945	0.165128	ENSG00000166851
ENSG00000119917	0.165121	ENSG00000160932
ENSG00000179583	0.165118	ENSG00000204252
ENSG00000065328	0.165117	ENSG00000101412
ENSG00000126709	0.165106	ENSG00000142089
ENSG00000211658	0.165102	ENSG00000211965
ENSG00000075131	0.165101	ENSG00000132646
ENSG00000096401	0.165096	ENSG00000140259
ENSG00000176208	0.165089	ENSG00000188312
ENSG00000124256	0.165074	ENSG00000198692
ENSG00000103657	0.165067	ENSG00000124459
ENSG00000107371	0.165064	ENSG00000175110
ENSG00000150907	0.165062	ENSG00000153179
ENSG00000089685	0.165061	ENSG00000111247
ENSG00000164535	0.165049	ENSG00000173801
ENSG00000085999	0.165047	ENSG00000126215
ENSG00000213741	0.165047	ENSG00000214026
ENSG00000088876	0.165045	ENSG00000125846
ENSG00000177971	0.165045	ENSG00000182149
ENSG00000109686	0.165042	ENSG00000183977
ENSG00000102317	0.165038	ENSG00000204389
ENSG00000127564	0.165037	ENSG00000135476
ENSG00000184083	0.165037	ENSG00000188419
ENSG00000111665	0.165034	ENSG00000161888
ENSG00000105708	0.165032	ENSG00000109381
ENSG00000111737	0.165032	ENSG00000177889
ENSG00000123219	0.165028	ENSG00000143401
ENSG00000108309	0.165026	ENSG00000158578
ENSG00000131153	0.165025	ENSG00000188312
ENSG00000117620	0.165016	ENSG00000187764
ENSG00000105011	0.165013	ENSG00000138346
ENSG00000119013	0.165012	ENSG00000176261
ENSG00000061794	0.165011	ENSG00000141101
ENSG00000138081	0.165005	ENSG00000139620
ENSG00000099203	0.165004	ENSG00000176101
ENSG00000156735	0.164999	ENSG00000198042
ENSG00000137965	0.164997	ENSG00000142089
ENSG00000146670	0.164997	ENSG00000174442
ENSG00000007080	0.164989	ENSG00000105618
ENSG00000088247	0.164989	ENSG00000114867
ENSG00000162032	0.164988	ENSG00000165516
ENSG00000110108	0.164982	ENSG00000183337
ENSG00000160218	0.164981	ENSG00000160299
ENSG00000100479	0.16498	ENSG00000176974
ENSG00000100478	0.164978	ENSG00000114857
ENSG00000142453	0.164978	ENSG00000213020
ENSG00000073111	0.164976	ENSG00000162607
ENSG00000065526	0.164971	ENSG00000100888
ENSG00000068650	0.164971	ENSG00000134250
ENSG00000110721	0.164971	ENSG00000165244
ENSG00000149929	0.164969	ENSG00000177917
ENSG00000100479	0.164969	ENSG00000184445
ENSG00000048162	0.164968	ENSG00000167721
ENSG00000101782	0.164963	ENSG00000198858
ENSG00000211945	0.164963	ENSG00000211951
ENSG00000053770	0.16496	ENSG00000117222
ENSG00000123358	0.164954	ENSG00000179388
ENSG00000080839	0.164949	ENSG00000123473
ENSG00000100258	0.164946	ENSG00000113583
ENSG00000051341	0.164945	ENSG00000101003
ENSG00000055609	0.164943	ENSG00000139645
ENSG00000055609	0.164941	ENSG00000168488
ENSG00000127586	0.164927	ENSG00000146830
ENSG00000143633	0.164924	ENSG00000152904
ENSG00000101057	0.164922	ENSG00000184445
ENSG00000125630	0.164922	ENSG00000247626
ENSG00000146834	0.164918	ENSG00000178409
ENSG00000006712	0.16491	ENSG00000085872
ENSG00000052841	0.164909	ENSG00000119414
ENSG00000211875	0.164909	ENSG00000211882
ENSG00000099381	0.164907	ENSG00000204469
ENSG00000147604	0.164906	ENSG00000215021
ENSG00000211964	0.164904	ENSG00000240864
ENSG00000132382	0.164893	ENSG00000179409
ENSG00000048162	0.164886	ENSG00000163938
ENSG00000152433	0.164885	ENSG00000161405
ENSG00000105486	0.164884	ENSG00000111445
ENSG00000005812	0.164883	ENSG00000196470
ENSG00000068650	0.164882	ENSG00000103994
ENSG00000164109	0.164875	ENSG00000170312
ENSG00000100888	0.164871	ENSG00000168488
ENSG00000240382	0.164871	ENSG00000270550
ENSG00000075914	0.164867	ENSG00000100632
ENSG00000110711	0.164867	ENSG00000162373
ENSG00000091651	0.164866	ENSG00000136492
ENSG00000083635	0.164858	ENSG00000163510
ENSG00000116824	0.164857	ENSG00000145649
ENSG00000133678	0.164854	ENSG00000142687
ENSG00000224373	0.16485	ENSG00000241351
ENSG00000109475	0.164844	ENSG00000145425
ENSG00000075218	0.164844	ENSG00000164611
ENSG00000126883	0.164843	ENSG00000136715
ENSG00000185156	0.164842	ENSG00000276231
ENSG00000072571	0.16484	ENSG00000162063
ENSG00000100601	0.164826	ENSG00000204568
ENSG00000159259	0.164826	ENSG00000228716
ENSG00000112984	0.16482	ENSG00000165480
ENSG00000143093	0.164816	ENSG00000145375
ENSG00000066279	0.164816	ENSG00000154839
ENSG00000135940	0.164816	ENSG00000178449
ENSG00000143970	0.164814	ENSG00000160551
ENSG00000185917	0.164812	ENSG00000205758
ENSG00000110200	0.164811	ENSG00000158402
ENSG00000095319	0.164807	ENSG00000196367
ENSG00000005893	0.164806	ENSG00000185010
ENSG00000083814	0.164805	ENSG00000187764
ENSG00000147586	0.164803	ENSG00000167904
ENSG00000179295	0.164803	ENSG00000186298
ENSG00000110077	0.164801	ENSG00000214787
ENSG00000181381	0.164797	ENSG00000185507
ENSG00000143870	0.164796	ENSG00000166598
ENSG00000112245	0.164794	ENSG00000153936
ENSG00000051180	0.164792	ENSG00000165480
ENSG00000117091	0.164791	ENSG00000129250
ENSG00000115568	0.164788	ENSG00000204977
ENSG00000109390	0.164787	ENSG00000114125
ENSG00000101945	0.164785	ENSG00000112312
ENSG00000211943	0.164777	ENSG00000211976
ENSG00000137337	0.164775	ENSG00000144635
ENSG00000105011	0.164767	ENSG00000160298
ENSG00000079616	0.164763	ENSG00000139618
ENSG00000005812	0.164761	ENSG00000172845
ENSG00000112983	0.164758	ENSG00000198920
ENSG00000005339	0.164753	ENSG00000130749
ENSG00000011009	0.164752	ENSG00000101811
ENSG00000075702	0.164751	ENSG00000119969
ENSG00000138346	0.164751	ENSG00000164045
ENSG00000071539	0.16475	ENSG00000156970
ENSG00000062725	0.164745	ENSG00000154001
ENSG00000140259	0.164745	ENSG00000169217
ENSG00000127220	0.164737	ENSG00000130312
ENSG00000100526	0.164734	ENSG00000188610
ENSG00000108091	0.164728	ENSG00000158290
ENSG00000108826	0.164727	ENSG00000174173
ENSG00000100225	0.164725	ENSG00000100325
ENSG00000131153	0.164725	ENSG00000138160
ENSG00000164258	0.164725	ENSG00000188243
ENSG00000024526	0.164724	ENSG00000162063
ENSG00000115875	0.164722	ENSG00000150753
ENSG00000160710	0.164717	ENSG00000187608
ENSG00000139613	0.164714	ENSG00000139718
ENSG00000115808	0.164714	ENSG00000182149
ENSG00000169607	0.164713	ENSG00000175063
ENSG00000111445	0.164708	ENSG00000165480
ENSG00000152242	0.164705	ENSG00000165494
ENSG00000024526	0.164703	ENSG00000184661
ENSG00000169398	0.164702	ENSG00000170545
ENSG00000211890	0.1647	ENSG00000241294
ENSG00000105732	0.164699	ENSG00000197019
ENSG00000080603	0.164699	ENSG00000257315
ENSG00000105205	0.164697	ENSG00000169385
ENSG00000100836	0.164691	ENSG00000134419
ENSG00000089220	0.164688	ENSG00000107443
ENSG00000123219	0.164687	ENSG00000198826
ENSG00000083168	0.164681	ENSG00000173273
ENSG00000088325	0.164678	ENSG00000129173
ENSG00000113595	0.164677	ENSG00000160218
ENSG00000071539	0.164675	ENSG00000157456
ENSG00000006530	0.164672	ENSG00000126067
ENSG00000068489	0.164664	ENSG00000213619
ENSG00000129173	0.164663	ENSG00000171792
ENSG00000211937	0.164663	ENSG00000211941
ENSG00000104231	0.164662	ENSG00000147677
ENSG00000149091	0.164661	ENSG00000241973
ENSG00000123374	0.164656	ENSG00000176619
ENSG00000092969	0.164655	ENSG00000172493
ENSG00000067066	0.164652	ENSG00000108771
ENSG00000086758	0.164651	ENSG00000117713
ENSG00000136492	0.16465	ENSG00000138346
ENSG00000124160	0.164648	ENSG00000142039
ENSG00000102221	0.164645	ENSG00000178074
ENSG00000085999	0.164644	ENSG00000171848
ENSG00000231925	0.164638	ENSG00000271601
ENSG00000114346	0.164635	ENSG00000161800
ENSG00000142459	0.164633	ENSG00000213516
ENSG00000165527	0.164632	ENSG00000187097
ENSG00000065526	0.16463	ENSG00000086758
ENSG00000124181	0.16463	ENSG00000174306
ENSG00000092841	0.164625	ENSG00000205352
ENSG00000115268	0.164621	ENSG00000172809
ENSG00000146918	0.164618	ENSG00000213551
ENSG00000111011	0.164606	ENSG00000138459
ENSG00000007520	0.164605	ENSG00000111229
ENSG00000119917	0.164603	ENSG00000152778
ENSG00000005194	0.164598	ENSG00000164051
ENSG00000068654	0.164597	ENSG00000114867
ENSG00000113810	0.164591	ENSG00000135476
ENSG00000140455	0.164588	ENSG00000160551
ENSG00000122952	0.164588	ENSG00000165304
ENSG00000130939	0.164588	ENSG00000236287
ENSG00000062822	0.164582	ENSG00000075702
ENSG00000211638	0.164576	ENSG00000211658
ENSG00000097046	0.164575	ENSG00000249115
ENSG00000044574	0.164574	ENSG00000184164
ENSG00000103274	0.164571	ENSG00000136897
ENSG00000142687	0.164571	ENSG00000156735
ENSG00000089685	0.164568	ENSG00000166451
ENSG00000138286	0.164558	ENSG00000156050
ENSG00000116288	0.164556	ENSG00000170889
ENSG00000068489	0.164556	ENSG00000184661
ENSG00000123473	0.164554	ENSG00000170312
ENSG00000051180	0.164551	ENSG00000205208
ENSG00000065328	0.164549	ENSG00000126215
ENSG00000100522	0.164547	ENSG00000167766
ENSG00000166860	0.164544	ENSG00000177613
ENSG00000152454	0.164544	ENSG00000223547
ENSG00000088727	0.164541	ENSG00000183576
ENSG00000104960	0.164536	ENSG00000136122
ENSG00000107338	0.164531	ENSG00000122705
ENSG00000167513	0.164525	ENSG00000175643
ENSG00000169718	0.164524	ENSG00000204389
ENSG00000117650	0.164523	ENSG00000152253
ENSG00000119048	0.164516	ENSG00000119820
ENSG00000023330	0.164516	ENSG00000197961
ENSG00000173480	0.164511	ENSG00000184517
ENSG00000211649	0.164509	ENSG00000211666
ENSG00000107833	0.164508	ENSG00000164405
ENSG00000100439	0.164507	ENSG00000135926
ENSG00000182004	0.164504	ENSG00000233927
ENSG00000124574	0.164499	ENSG00000198198
ENSG00000121152	0.164488	ENSG00000171320
ENSG00000101447	0.164488	ENSG00000237649
ENSG00000110756	0.164486	ENSG00000129083
ENSG00000176095	0.164485	ENSG00000181220
ENSG00000137876	0.164483	ENSG00000163374
ENSG00000134690	0.164479	ENSG00000164611
ENSG00000163681	0.164476	ENSG00000165494
ENSG00000097046	0.164476	ENSG00000198056
ENSG00000106462	0.164475	ENSG00000178999
ENSG00000102908	0.164472	ENSG00000131023
ENSG00000174010	0.164472	ENSG00000182504
ENSG00000063245	0.164468	ENSG00000160633
ENSG00000136715	0.164461	ENSG00000197045
ENSG00000100554	0.164457	ENSG00000132581
ENSG00000140612	0.164455	ENSG00000198856
ENSG00000115808	0.164447	ENSG00000213619
ENSG00000051180	0.164438	ENSG00000127564
ENSG00000158402	0.164437	ENSG00000237649
ENSG00000025770	0.164435	ENSG00000075131
ENSG00000105486	0.164435	ENSG00000149929
ENSG00000104147	0.164435	ENSG00000254004
ENSG00000127337	0.164428	ENSG00000136982
ENSG00000152611	0.164428	ENSG00000168685
ENSG00000066279	0.164424	ENSG00000075702
ENSG00000037474	0.164419	ENSG00000145740
ENSG00000143742	0.164414	ENSG00000165672
ENSG00000139620	0.164412	ENSG00000213799
ENSG00000142945	0.164407	ENSG00000198826
ENSG00000104738	0.164406	ENSG00000136824
ENSG00000138160	0.164402	ENSG00000168496
ENSG00000111790	0.1644	ENSG00000159884
ENSG00000105486	0.164398	ENSG00000108055
ENSG00000117399	0.164398	ENSG00000198826
ENSG00000102901	0.164397	ENSG00000167615
ENSG00000069702	0.164386	ENSG00000181036
ENSG00000105173	0.164379	ENSG00000129173
ENSG00000152242	0.164373	ENSG00000166439
ENSG00000100162	0.16437	ENSG00000119969
ENSG00000127423	0.16437	ENSG00000171320
ENSG00000091651	0.164364	ENSG00000131470
ENSG00000168066	0.164349	ENSG00000173039
ENSG00000097046	0.164341	ENSG00000131470
ENSG00000130935	0.164337	ENSG00000177370
ENSG00000121060	0.164336	ENSG00000124201
ENSG00000101310	0.164335	ENSG00000184432
ENSG00000101158	0.16433	ENSG00000124207
ENSG00000117222	0.164325	ENSG00000170144
ENSG00000167548	0.164321	ENSG00000168488
ENSG00000135837	0.16432	ENSG00000196187
ENSG00000168496	0.164299	ENSG00000175305
ENSG00000158796	0.164297	ENSG00000171566
ENSG00000130856	0.164293	ENSG00000168488
ENSG00000103168	0.164293	ENSG00000204642
ENSG00000138286	0.164292	ENSG00000151838
ENSG00000111247	0.164291	ENSG00000163781
ENSG00000113360	0.164285	ENSG00000113716
ENSG00000101412	0.16428	ENSG00000165244
ENSG00000119969	0.164276	ENSG00000138160
ENSG00000164117	0.164276	ENSG00000168826
ENSG00000183856	0.164271	ENSG00000187741
ENSG00000153044	0.164268	ENSG00000228716
ENSG00000006712	0.16426	ENSG00000090061
ENSG00000105011	0.164252	ENSG00000165244
ENSG00000089053	0.164244	ENSG00000115073
ENSG00000161888	0.164242	ENSG00000204611
ENSG00000116809	0.164238	ENSG00000269343
ENSG00000156304	0.164236	ENSG00000168283
ENSG00000130695	0.164232	ENSG00000196187
ENSG00000101343	0.16422	ENSG00000131013
ENSG00000064607	0.164215	ENSG00000161996
ENSG00000107223	0.164212	ENSG00000130811
ENSG00000075407	0.164209	ENSG00000148773
ENSG00000100129	0.164199	ENSG00000215021
ENSG00000047579	0.164198	ENSG00000154309
ENSG00000055609	0.164196	ENSG00000196470
ENSG00000051180	0.164193	ENSG00000131470
ENSG00000100297	0.164191	ENSG00000164109
ENSG00000198862	0.16418	ENSG00000214655
ENSG00000135913	0.164179	ENSG00000146263
ENSG00000134698	0.164176	ENSG00000162601
ENSG00000116489	0.164175	ENSG00000166233
ENSG00000094916	0.164173	ENSG00000162236
ENSG00000083635	0.164169	ENSG00000141101
ENSG00000167770	0.164167	ENSG00000198522
ENSG00000110330	0.164164	ENSG00000136021
ENSG00000138095	0.164164	ENSG00000150990
ENSG00000101412	0.164164	ENSG00000159259
ENSG00000101003	0.164161	ENSG00000111206
ENSG00000055044	0.16416	ENSG00000163938
ENSG00000105708	0.164158	ENSG00000139620
ENSG00000094916	0.164156	ENSG00000146918
ENSG00000110448	0.164154	ENSG00000141293
ENSG00000153563	0.164154	ENSG00000160791
ENSG00000163683	0.164152	ENSG00000177548
ENSG00000095261	0.16415	ENSG00000186517
ENSG00000211734	0.164147	ENSG00000211772
ENSG00000211964	0.164147	ENSG00000243264
ENSG00000111602	0.164144	ENSG00000134574
ENSG00000149929	0.164143	ENSG00000167325
ENSG00000147601	0.164141	ENSG00000156735
ENSG00000071082	0.164137	ENSG00000130255
ENSG00000105568	0.164127	ENSG00000172757
ENSG00000076984	0.164117	ENSG00000159596
ENSG00000165997	0.164116	ENSG00000198026
ENSG00000115415	0.164114	ENSG00000132274
ENSG00000211893	0.164114	ENSG00000211938
ENSG00000127540	0.164111	ENSG00000176101
ENSG00000146263	0.164109	ENSG00000161638
ENSG00000073111	0.164105	ENSG00000138346
ENSG00000144354	0.1641	ENSG00000149554
ENSG00000175087	0.164097	ENSG00000184898
ENSG00000140199	0.164097	ENSG00000257315
ENSG00000168813	0.164093	ENSG00000178904
ENSG00000179632	0.164087	ENSG00000233276
ENSG00000091651	0.164084	ENSG00000151725
ENSG00000131845	0.164081	ENSG00000213762
ENSG00000127586	0.164078	ENSG00000147536
ENSG00000168884	0.164078	ENSG00000186222
ENSG00000110108	0.164077	ENSG00000110344
ENSG00000145860	0.164073	ENSG00000153395
ENSG00000131100	0.164073	ENSG00000172172
ENSG00000138670	0.164073	ENSG00000197961
ENSG00000173933	0.164071	ENSG00000211460
ENSG00000161970	0.164071	ENSG00000239672
ENSG00000132256	0.16407	ENSG00000135365
ENSG00000165271	0.164064	ENSG00000165283
ENSG00000114383	0.164063	ENSG00000166801
ENSG00000108309	0.164061	ENSG00000133069
ENSG00000224650	0.164056	ENSG00000244437
ENSG00000075702	0.164055	ENSG00000138180
ENSG00000007392	0.164053	ENSG00000236287
ENSG00000135596	0.164048	ENSG00000185619
ENSG00000177463	0.164048	ENSG00000204370
ENSG00000146834	0.164043	ENSG00000164134
ENSG00000143458	0.164039	ENSG00000185278
ENSG00000111665	0.164037	ENSG00000140534
ENSG00000100206	0.164036	ENSG00000228716
ENSG00000109062	0.164035	ENSG00000109066
ENSG00000108733	0.164028	ENSG00000166189
ENSG00000100297	0.164023	ENSG00000132436
ENSG00000139180	0.164023	ENSG00000178449
ENSG00000010292	0.164021	ENSG00000071539
ENSG00000101868	0.16402	ENSG00000275111
ENSG00000136521	0.164019	ENSG00000165637
ENSG00000160957	0.164012	ENSG00000183856
ENSG00000124574	0.164012	ENSG00000198837
ENSG00000132467	0.164008	ENSG00000198783
ENSG00000154305	0.164006	ENSG00000159082
ENSG00000089685	0.164005	ENSG00000140525
ENSG00000051341	0.164004	ENSG00000119969
ENSG00000133657	0.163999	ENSG00000136824
ENSG00000124164	0.163995	ENSG00000124209
ENSG00000067840	0.16399	ENSG00000134539
ENSG00000074755	0.16399	ENSG00000144028
ENSG00000115042	0.163987	ENSG00000171155
ENSG00000108799	0.163985	ENSG00000188647
ENSG00000114999	0.16398	ENSG00000266338
ENSG00000148773	0.163972	ENSG00000176208
ENSG00000103769	0.163969	ENSG00000171634
ENSG00000088247	0.163961	ENSG00000099381
ENSG00000136897	0.16396	ENSG00000163154
ENSG00000163918	0.16396	ENSG00000167513
ENSG00000124688	0.16396	ENSG00000186174
ENSG00000121211	0.163957	ENSG00000164109
ENSG00000111206	0.163957	ENSG00000188312
ENSG00000099194	0.163957	ENSG00000198911
ENSG00000126756	0.163956	ENSG00000213741
ENSG00000122952	0.163953	ENSG00000160298
ENSG00000138346	0.16395	ENSG00000181544
ENSG00000115042	0.163947	ENSG00000186517
ENSG00000058729	0.163941	ENSG00000172888
ENSG00000072818	0.16394	ENSG00000115446
ENSG00000117650	0.163938	ENSG00000171792
ENSG00000115993	0.163928	ENSG00000197498
ENSG00000211638	0.163925	ENSG00000211662
ENSG00000024526	0.163918	ENSG00000148773
ENSG00000118705	0.163915	ENSG00000166794
ENSG00000079313	0.163915	ENSG00000172534
ENSG00000110104	0.163913	ENSG00000173480
ENSG00000114346	0.163912	ENSG00000145386
ENSG00000172543	0.163908	ENSG00000198851
ENSG00000013523	0.163907	ENSG00000165671
ENSG00000128408	0.163907	ENSG00000167513
ENSG00000162367	0.163906	ENSG00000256269
ENSG00000188243	0.1639	ENSG00000196683
ENSG00000100568	0.163899	ENSG00000175395
ENSG00000105708	0.163897	ENSG00000165494
ENSG00000142945	0.163895	ENSG00000162063
ENSG00000197045	0.163893	ENSG00000211460
ENSG00000025770	0.163892	ENSG00000100297
ENSG00000085872	0.163891	ENSG00000104853
ENSG00000092094	0.163891	ENSG00000114383
ENSG00000141759	0.163887	ENSG00000178741
ENSG00000089685	0.163878	ENSG00000123473
ENSG00000084733	0.163878	ENSG00000183735
ENSG00000023892	0.163874	ENSG00000148660
ENSG00000121211	0.163872	ENSG00000149554
ENSG00000013523	0.163871	ENSG00000128731
ENSG00000116748	0.163871	ENSG00000241351
ENSG00000166598	0.163867	ENSG00000166794
ENSG00000099381	0.163862	ENSG00000130749
ENSG00000075702	0.163856	ENSG00000145386
ENSG00000112077	0.163855	ENSG00000256269
ENSG00000146676	0.163851	ENSG00000185127
ENSG00000121152	0.16385	ENSG00000143476
ENSG00000129696	0.163846	ENSG00000167487
ENSG00000111602	0.163845	ENSG00000168411
ENSG00000112118	0.163838	ENSG00000126215
ENSG00000142453	0.163837	ENSG00000198538
ENSG00000112984	0.163836	ENSG00000198826
ENSG00000092470	0.163833	ENSG00000160298
ENSG00000168092	0.163833	ENSG00000179010
ENSG00000156802	0.163828	ENSG00000198826
ENSG00000004779	0.163826	ENSG00000122515
ENSG00000084093	0.163826	ENSG00000179295
ENSG00000135899	0.16382	ENSG00000152778
ENSG00000161692	0.163819	ENSG00000188610
ENSG00000135899	0.163812	ENSG00000205413
ENSG00000100888	0.163809	ENSG00000171634
ENSG00000075702	0.163806	ENSG00000117724
ENSG00000139613	0.163801	ENSG00000167615
ENSG00000169607	0.163798	ENSG00000196550
ENSG00000211611	0.163795	ENSG00000211896
ENSG00000132646	0.163788	ENSG00000160957
ENSG00000161179	0.163788	ENSG00000262814
ENSG00000139343	0.163787	ENSG00000214026
ENSG00000112695	0.163784	ENSG00000141552
ENSG00000136982	0.163782	ENSG00000162607
ENSG00000113732	0.163778	ENSG00000121766
ENSG00000090266	0.163771	ENSG00000165527
ENSG00000196724	0.163767	ENSG00000204514
ENSG00000024526	0.163766	ENSG00000137804
ENSG00000100522	0.163766	ENSG00000141034
ENSG00000117620	0.163764	ENSG00000183337
ENSG00000075131	0.163763	ENSG00000100297
ENSG00000125630	0.163763	ENSG00000132953
ENSG00000183337	0.163763	ENSG00000186566
ENSG00000104147	0.163759	ENSG00000141034
ENSG00000173653	0.163755	ENSG00000187778
ENSG00000172586	0.163753	ENSG00000198258
ENSG00000072042	0.163752	ENSG00000120688
ENSG00000141428	0.163751	ENSG00000141446
ENSG00000128944	0.16375	ENSG00000215784
ENSG00000140451	0.163749	ENSG00000186185
ENSG00000174173	0.163747	ENSG00000197045
ENSG00000153006	0.163743	ENSG00000164902
ENSG00000135441	0.163741	ENSG00000143811
ENSG00000074755	0.163737	ENSG00000108509
ENSG00000169057	0.163733	ENSG00000185825
ENSG00000158161	0.163731	ENSG00000172530
ENSG00000198689	0.163731	ENSG00000203879
ENSG00000130165	0.163726	ENSG00000182979
ENSG00000168283	0.163724	ENSG00000204899
ENSG00000138079	0.163722	ENSG00000167995
ENSG00000107872	0.16372	ENSG00000125652
ENSG00000108465	0.163717	ENSG00000182087
ENSG00000132773	0.163712	ENSG00000175376
ENSG00000100526	0.163709	ENSG00000112742
ENSG00000110200	0.163708	ENSG00000125611
ENSG00000119414	0.163705	ENSG00000128585
ENSG00000036257	0.163705	ENSG00000170260
ENSG00000127220	0.163704	ENSG00000133243
ENSG00000162517	0.163704	ENSG00000175573
ENSG00000083817	0.163699	ENSG00000204920
ENSG00000135476	0.16369	ENSG00000165244
ENSG00000011426	0.163685	ENSG00000112742
ENSG00000125995	0.163684	ENSG00000164405
ENSG00000110344	0.163684	ENSG00000175395
ENSG00000115163	0.163683	ENSG00000163808
ENSG00000135473	0.163681	ENSG00000176953
ENSG00000094916	0.16368	ENSG00000146676
ENSG00000105953	0.163679	ENSG00000123179
ENSG00000105173	0.163678	ENSG00000105486
ENSG00000103168	0.163677	ENSG00000158805
ENSG00000140534	0.163674	ENSG00000147536
ENSG00000125458	0.163674	ENSG00000213516
ENSG00000100526	0.163673	ENSG00000118193
ENSG00000139618	0.16367	ENSG00000164087
ENSG00000104859	0.163662	ENSG00000146067
ENSG00000009335	0.163661	ENSG00000170222
ENSG00000100385	0.163659	ENSG00000189430
ENSG00000112592	0.16365	ENSG00000170949
ENSG00000022840	0.163648	ENSG00000184481
ENSG00000013306	0.163645	ENSG00000159346
ENSG00000068400	0.163637	ENSG00000157625
ENSG00000177971	0.163635	ENSG00000181038
ENSG00000068383	0.163632	ENSG00000134698
ENSG00000053372	0.163632	ENSG00000164163
ENSG00000150347	0.163631	ENSG00000181852
ENSG00000013561	0.163629	ENSG00000100554
ENSG00000115268	0.163627	ENSG00000126756
ENSG00000109475	0.163625	ENSG00000164587
ENSG00000112972	0.163625	ENSG00000198911
ENSG00000075188	0.163624	ENSG00000164051
ENSG00000113088	0.163622	ENSG00000153563
ENSG00000066739	0.163621	ENSG00000134313
ENSG00000091732	0.163612	ENSG00000170260
ENSG00000135976	0.163612	ENSG00000198700
ENSG00000080819	0.16361	ENSG00000107789
ENSG00000211598	0.163609	ENSG00000278857
ENSG00000137822	0.163605	ENSG00000170382
ENSG00000141101	0.163604	ENSG00000163938
ENSG00000012223	0.163602	ENSG00000065618
ENSG00000134697	0.163595	ENSG00000163320
ENSG00000211658	0.163594	ENSG00000224650
ENSG00000153563	0.163591	ENSG00000180644
ENSG00000121864	0.16359	ENSG00000166260
ENSG00000148429	0.16359	ENSG00000213516
ENSG00000072042	0.163588	ENSG00000143515
ENSG00000137814	0.163586	ENSG00000168246
ENSG00000125148	0.163585	ENSG00000187608
ENSG00000138496	0.163583	ENSG00000177294
ENSG00000108733	0.163582	ENSG00000163877
ENSG00000014641	0.163582	ENSG00000189043
ENSG00000121152	0.163577	ENSG00000149636
ENSG00000179909	0.163574	ENSG00000196724
ENSG00000138092	0.163573	ENSG00000164045
ENSG00000137804	0.163573	ENSG00000182628
ENSG00000182004	0.163573	ENSG00000186111
ENSG00000107937	0.163571	ENSG00000141101
ENSG00000060749	0.163569	ENSG00000080345
ENSG00000114209	0.163567	ENSG00000125037
ENSG00000062822	0.163566	ENSG00000111445
ENSG00000089685	0.163562	ENSG00000100162
ENSG00000104147	0.163562	ENSG00000186566
ENSG00000136122	0.163559	ENSG00000198538
ENSG00000128524	0.163556	ENSG00000169976
ENSG00000163600	0.163555	ENSG00000211746
ENSG00000123219	0.163549	ENSG00000196584
ENSG00000122952	0.163544	ENSG00000198056
ENSG00000107443	0.163543	ENSG00000177485
ENSG00000141551	0.16354	ENSG00000145388
ENSG00000134001	0.163536	ENSG00000136448
ENSG00000138346	0.163535	ENSG00000146918
ENSG00000211637	0.163534	ENSG00000211679
ENSG00000085999	0.163533	ENSG00000100629
ENSG00000094916	0.163531	ENSG00000101003
ENSG00000080839	0.163528	ENSG00000165480
ENSG00000127586	0.163522	ENSG00000140534
ENSG00000178562	0.163521	ENSG00000211746
ENSG00000175309	0.163519	ENSG00000179532
ENSG00000114978	0.163519	ENSG00000253276
ENSG00000100479	0.163517	ENSG00000127564
ENSG00000137200	0.163516	ENSG00000181381
ENSG00000137959	0.163515	ENSG00000205413
ENSG00000168283	0.163513	ENSG00000170142
ENSG00000075702	0.163509	ENSG00000112118
ENSG00000086504	0.163508	ENSG00000112159
ENSG00000160551	0.163508	ENSG00000182473
ENSG00000104299	0.163507	ENSG00000134644
ENSG00000167766	0.163507	ENSG00000170949
ENSG00000211951	0.163505	ENSG00000243264
ENSG00000125447	0.163498	ENSG00000168488
ENSG00000185825	0.163495	ENSG00000232119
ENSG00000134057	0.163488	ENSG00000185480
ENSG00000090013	0.163485	ENSG00000147454
ENSG00000134001	0.163483	ENSG00000204574
ENSG00000161996	0.163482	ENSG00000198089
ENSG00000085840	0.163481	ENSG00000136982
ENSG00000083845	0.16348	ENSG00000126756
ENSG00000117713	0.163471	ENSG00000244045
ENSG00000167325	0.163464	ENSG00000198826
ENSG00000165480	0.163462	ENSG00000184661
ENSG00000124795	0.163459	ENSG00000178691
ENSG00000211945	0.163459	ENSG00000211976
ENSG00000256683	0.163459	ENSG00000273899
ENSG00000106355	0.163458	ENSG00000134982
ENSG00000112118	0.163455	ENSG00000175643
ENSG00000107833	0.163454	ENSG00000108064
ENSG00000073111	0.163452	ENSG00000167747
ENSG00000005100	0.163452	ENSG00000178921
ENSG00000102978	0.16345	ENSG00000175166
ENSG00000035499	0.163448	ENSG00000143228
ENSG00000143228	0.163448	ENSG00000146918
ENSG00000069345	0.163448	ENSG00000272886
ENSG00000076242	0.163446	ENSG00000121152
ENSG00000130935	0.163445	ENSG00000155438
ENSG00000101003	0.163442	ENSG00000176208
ENSG00000133111	0.163442	ENSG00000178691
ENSG00000211638	0.163429	ENSG00000224650
ENSG00000089289	0.163424	ENSG00000143486
ENSG00000177485	0.163424	ENSG00000213762
ENSG00000005100	0.163422	ENSG00000179409
ENSG00000158856	0.16342	ENSG00000188536
ENSG00000125249	0.163419	ENSG00000171566
ENSG00000063854	0.163414	ENSG00000125037
ENSG00000100632	0.163412	ENSG00000106346
ENSG00000161888	0.163411	ENSG00000168496
ENSG00000186432	0.163411	ENSG00000213639
ENSG00000092094	0.163401	ENSG00000153234
ENSG00000138160	0.163397	ENSG00000146410
ENSG00000134046	0.163397	ENSG00000175387
ENSG00000090273	0.163395	ENSG00000142655
ENSG00000071859	0.163394	ENSG00000102030
ENSG00000067066	0.163391	ENSG00000183486
ENSG00000100325	0.163387	ENSG00000186184
ENSG00000104299	0.163383	ENSG00000164934
ENSG00000142599	0.163382	ENSG00000198846
ENSG00000004478	0.163376	ENSG00000144381
ENSG00000113712	0.163375	ENSG00000156860
ENSG00000135476	0.163372	ENSG00000176890
ENSG00000144029	0.163367	ENSG00000183873
ENSG00000083814	0.163366	ENSG00000186517
ENSG00000078140	0.163357	ENSG00000156136
ENSG00000100450	0.163357	ENSG00000168329
ENSG00000161888	0.163354	ENSG00000186185
ENSG00000167487	0.163352	ENSG00000198551
ENSG00000196116	0.163349	ENSG00000205413
ENSG00000066654	0.163348	ENSG00000139620
ENSG00000101346	0.163346	ENSG00000103274
ENSG00000130589	0.163346	ENSG00000138642
ENSG00000178999	0.163342	ENSG00000196230
ENSG00000108443	0.16334	ENSG00000154945
ENSG00000176890	0.16334	ENSG00000187741
ENSG00000130695	0.163338	ENSG00000278259
ENSG00000141101	0.163338	ENSG00000278845
ENSG00000117724	0.163337	ENSG00000154839
ENSG00000158856	0.163333	ENSG00000223609
ENSG00000036257	0.163331	ENSG00000103264
ENSG00000101003	0.163329	ENSG00000160957
ENSG00000085511	0.163328	ENSG00000091317
ENSG00000139618	0.163328	ENSG00000149636
ENSG00000133316	0.163314	ENSG00000136718
ENSG00000105486	0.163293	ENSG00000133119
ENSG00000137804	0.163293	ENSG00000179750
ENSG00000084676	0.163287	ENSG00000134313
ENSG00000011426	0.163283	ENSG00000072571
ENSG00000065491	0.163282	ENSG00000143164
ENSG00000179583	0.163274	ENSG00000242574
ENSG00000100601	0.163266	ENSG00000164117
ENSG00000160654	0.163263	ENSG00000188042
ENSG00000069345	0.163261	ENSG00000171763
ENSG00000125249	0.163257	ENSG00000171155
ENSG00000070950	0.163255	ENSG00000196584
ENSG00000066279	0.163254	ENSG00000071539
ENSG00000100393	0.163252	ENSG00000160131
ENSG00000080986	0.163249	ENSG00000161888
ENSG00000136444	0.163243	ENSG00000166260
ENSG00000165671	0.163241	ENSG00000198198
ENSG00000137804	0.163239	ENSG00000164104
ENSG00000159579	0.163232	ENSG00000163781
ENSG00000115904	0.16323	ENSG00000141428
ENSG00000180008	0.163228	ENSG00000196865
ENSG00000120690	0.163228	ENSG00000204977
ENSG00000161888	0.163226	ENSG00000183856
ENSG00000117222	0.163226	ENSG00000198730
ENSG00000111247	0.163225	ENSG00000135476
ENSG00000075702	0.163225	ENSG00000182628
ENSG00000079616	0.163219	ENSG00000137310
ENSG00000026751	0.163219	ENSG00000198851
ENSG00000065618	0.163217	ENSG00000138772
ENSG00000211666	0.163215	ENSG00000243238
ENSG00000048162	0.163213	ENSG00000164934
ENSG00000105397	0.163207	ENSG00000168010
ENSG00000105708	0.163206	ENSG00000177606
ENSG00000091592	0.163204	ENSG00000141524
ENSG00000158467	0.163203	ENSG00000196367
ENSG00000089685	0.163201	ENSG00000138778
ENSG00000076382	0.163201	ENSG00000166451
ENSG00000163781	0.163197	ENSG00000181544
ENSG00000118200	0.163196	ENSG00000266338
ENSG00000116237	0.163193	ENSG00000138433
ENSG00000126070	0.163192	ENSG00000148572
ENSG00000100162	0.163188	ENSG00000171241
ENSG00000111445	0.163185	ENSG00000130816
ENSG00000198346	0.163185	ENSG00000204604
ENSG00000152439	0.163185	ENSG00000213799
ENSG00000054116	0.163179	ENSG00000198258
ENSG00000112118	0.163177	ENSG00000157212
ENSG00000109805	0.163174	ENSG00000156802
ENSG00000123473	0.163171	ENSG00000146918
ENSG00000094804	0.163169	ENSG00000138160
ENSG00000160305	0.163169	ENSG00000198793
ENSG00000104738	0.163167	ENSG00000163918
ENSG00000132005	0.163165	ENSG00000144635
ENSG00000117419	0.163158	ENSG00000185104
ENSG00000102119	0.163157	ENSG00000158526
ENSG00000008517	0.16315	ENSG00000211746
ENSG00000160818	0.16314	ENSG00000167112
ENSG00000137804	0.163138	ENSG00000168078
ENSG00000142694	0.163138	ENSG00000183763
ENSG00000154839	0.163135	ENSG00000169679
ENSG00000100575	0.163133	ENSG00000100814
ENSG00000004779	0.163133	ENSG00000131495
ENSG00000066279	0.163133	ENSG00000160298
ENSG00000071082	0.163127	ENSG00000123416
ENSG00000146701	0.163126	ENSG00000213516
ENSG00000151503	0.163124	ENSG00000183172
ENSG00000167447	0.16312	ENSG00000196417
ENSG00000137804	0.163118	ENSG00000138180
ENSG00000072042	0.163117	ENSG00000124406
ENSG00000185278	0.163117	ENSG00000198466
ENSG00000174446	0.163116	ENSG00000278259
ENSG00000066739	0.163109	ENSG00000189114
ENSG00000108829	0.163107	ENSG00000164045
ENSG00000134057	0.163105	ENSG00000215784
ENSG00000123575	0.163102	ENSG00000143294
ENSG00000167548	0.163095	ENSG00000177463
ENSG00000111605	0.163092	ENSG00000121486
ENSG00000167900	0.163092	ENSG00000189308
ENSG00000115267	0.163087	ENSG00000160710
ENSG00000171806	0.163086	ENSG00000186130
ENSG00000072042	0.163085	ENSG00000171155
ENSG00000125734	0.163081	ENSG00000143575
ENSG00000171858	0.163078	ENSG00000186111
ENSG00000172869	0.163077	ENSG00000173064
ENSG00000101057	0.163075	ENSG00000197299
ENSG00000128159	0.16307	ENSG00000129566
ENSG00000118058	0.163069	ENSG00000167766
ENSG00000106462	0.163054	ENSG00000122966
ENSG00000100814	0.163048	ENSG00000147677
ENSG00000079616	0.163044	ENSG00000127337
ENSG00000047249	0.163043	ENSG00000148773
ENSG00000023318	0.163043	ENSG00000169223
ENSG00000140534	0.163039	ENSG00000181544
ENSG00000121621	0.163038	ENSG00000123473
ENSG00000131089	0.163036	ENSG00000213020
ENSG00000106462	0.163033	ENSG00000129173
ENSG00000108771	0.163029	ENSG00000183486
ENSG00000004779	0.163021	ENSG00000176340
ENSG00000048162	0.16302	ENSG00000136718
ENSG00000101752	0.163019	ENSG00000164117
ENSG00000006712	0.163014	ENSG00000125651
ENSG00000100749	0.163013	ENSG00000110200
ENSG00000111229	0.163013	ENSG00000196313
ENSG00000140259	0.163006	ENSG00000160799
ENSG00000100568	0.163001	ENSG00000187764
ENSG00000132824	0.162994	ENSG00000146833
ENSG00000120694	0.162991	ENSG00000164073
ENSG00000131504	0.162979	ENSG00000163399
ENSG00000148773	0.162977	ENSG00000170312
ENSG00000161960	0.162976	ENSG00000186130
ENSG00000132773	0.162975	ENSG00000182810
ENSG00000105011	0.162973	ENSG00000164104
ENSG00000100216	0.162964	ENSG00000131469
ENSG00000143294	0.162963	ENSG00000143614
ENSG00000088888	0.16296	ENSG00000213619
ENSG00000066739	0.162957	ENSG00000112659
ENSG00000121152	0.162955	ENSG00000156802
ENSG00000070423	0.162943	ENSG00000170604
ENSG00000108733	0.162939	ENSG00000164134
ENSG00000137804	0.162937	ENSG00000176890
ENSG00000137200	0.162926	ENSG00000137965
ENSG00000161638	0.162925	ENSG00000198863
ENSG00000100522	0.162924	ENSG00000112592
ENSG00000134574	0.162922	ENSG00000183763
ENSG00000115163	0.16292	ENSG00000152253
ENSG00000138594	0.16292	ENSG00000164022
ENSG00000211955	0.162919	ENSG00000239951
ENSG00000105486	0.162915	ENSG00000182054
ENSG00000135900	0.162911	ENSG00000167447
ENSG00000131470	0.162907	ENSG00000154920
ENSG00000119969	0.162904	ENSG00000126215
ENSG00000117724	0.162904	ENSG00000156970
ENSG00000146676	0.162902	ENSG00000196981
ENSG00000163808	0.162899	ENSG00000175063
ENSG00000135476	0.162891	ENSG00000175063
ENSG00000156587	0.162888	ENSG00000163840
ENSG00000181852	0.162885	ENSG00000198815
ENSG00000122692	0.162877	ENSG00000165283
ENSG00000108510	0.162874	ENSG00000144233
ENSG00000091732	0.162874	ENSG00000176095
ENSG00000108591	0.162867	ENSG00000186517
ENSG00000068079	0.162867	ENSG00000205413
ENSG00000075218	0.162866	ENSG00000142731
ENSG00000070423	0.162865	ENSG00000161847
ENSG00000204592	0.162863	ENSG00000204642
ENSG00000115484	0.162857	ENSG00000120694
ENSG00000114841	0.162856	ENSG00000266714
ENSG00000051180	0.162854	ENSG00000101412
ENSG00000132773	0.162851	ENSG00000174173
ENSG00000142945	0.162846	ENSG00000196584
ENSG00000148773	0.162843	ENSG00000170892
ENSG00000076984	0.162842	ENSG00000115042
ENSG00000087586	0.162841	ENSG00000175063
ENSG00000111786	0.162838	ENSG00000139233
ENSG00000110048	0.162835	ENSG00000165997
ENSG00000244437	0.162833	ENSG00000251546
ENSG00000066739	0.16283	ENSG00000275066
ENSG00000173480	0.162829	ENSG00000204514
ENSG00000137804	0.162826	ENSG00000167900
ENSG00000188566	0.162825	ENSG00000213619
ENSG00000145780	0.162822	ENSG00000152242
ENSG00000102384	0.162816	ENSG00000138346
ENSG00000071539	0.162815	ENSG00000111602
ENSG00000097046	0.162814	ENSG00000123374
ENSG00000137074	0.162813	ENSG00000165283
ENSG00000051180	0.16281	ENSG00000075131
ENSG00000211649	0.162807	ENSG00000211938
ENSG00000112234	0.162802	ENSG00000117362
ENSG00000101413	0.162802	ENSG00000176142
ENSG00000111845	0.162798	ENSG00000273841
ENSG00000092853	0.162797	ENSG00000123219
ENSG00000067829	0.162795	ENSG00000124333
ENSG00000106993	0.162793	ENSG00000108733
ENSG00000137760	0.162791	ENSG00000163166
ENSG00000119878	0.162784	ENSG00000163781
ENSG00000132274	0.162783	ENSG00000137628
ENSG00000047249	0.162781	ENSG00000160551
ENSG00000142546	0.162781	ENSG00000165156
ENSG00000051341	0.162776	ENSG00000111445
ENSG00000109320	0.162773	ENSG00000143093
ENSG00000169607	0.162772	ENSG00000179750
ENSG00000025770	0.162771	ENSG00000249115
ENSG00000167526	0.162763	ENSG00000175602
ENSG00000067992	0.16276	ENSG00000108591
ENSG00000137806	0.16276	ENSG00000158769
ENSG00000114127	0.162755	ENSG00000180776
ENSG00000104267	0.162755	ENSG00000197993
ENSG00000139613	0.162753	ENSG00000161202
ENSG00000107745	0.162752	ENSG00000114503
ENSG00000134970	0.162752	ENSG00000163320
ENSG00000100575	0.162752	ENSG00000225921
ENSG00000076382	0.16275	ENSG00000105011
ENSG00000153201	0.16275	ENSG00000170606
ENSG00000100393	0.162749	ENSG00000181555
ENSG00000134222	0.162748	ENSG00000161800
ENSG00000105708	0.162745	ENSG00000186106
ENSG00000012048	0.162743	ENSG00000183763
ENSG00000068976	0.162742	ENSG00000166526
ENSG00000103274	0.162741	ENSG00000134698
ENSG00000114503	0.162741	ENSG00000204536
ENSG00000117395	0.16274	ENSG00000130204
ENSG00000087586	0.162738	ENSG00000165304
ENSG00000211653	0.162738	ENSG00000211976
ENSG00000127337	0.162737	ENSG00000196584
ENSG00000076248	0.162734	ENSG00000147536
ENSG00000152944	0.162734	ENSG00000171448
ENSG00000066422	0.162732	ENSG00000124789
ENSG00000164087	0.162731	ENSG00000188312
ENSG00000033627	0.162724	ENSG00000163464
ENSG00000116237	0.162722	ENSG00000164187
ENSG00000083817	0.162722	ENSG00000171806
ENSG00000138642	0.162721	ENSG00000152778
ENSG00000105171	0.16272	ENSG00000132635
ENSG00000124767	0.162719	ENSG00000198521
ENSG00000104299	0.162713	ENSG00000173273
ENSG00000166526	0.162712	ENSG00000174891
ENSG00000106355	0.162711	ENSG00000186111
ENSG00000153044	0.162702	ENSG00000174371
ENSG00000088888	0.162701	ENSG00000101558
ENSG00000134825	0.162698	ENSG00000214026
ENSG00000115904	0.162694	ENSG00000124688
ENSG00000117620	0.162693	ENSG00000171155
ENSG00000088038	0.162691	ENSG00000134884
ENSG00000105778	0.162689	ENSG00000133657
ENSG00000033030	0.162689	ENSG00000151694
ENSG00000102580	0.162689	ENSG00000167004
ENSG00000186020	0.162684	ENSG00000213020
ENSG00000100385	0.162683	ENSG00000198851
ENSG00000174173	0.162681	ENSG00000215251
ENSG00000147439	0.162675	ENSG00000184436
ENSG00000105519	0.162673	ENSG00000189180
ENSG00000080839	0.162671	ENSG00000101945
ENSG00000100297	0.162668	ENSG00000133119
ENSG00000112659	0.162667	ENSG00000155329
ENSG00000103429	0.16266	ENSG00000148019
ENSG00000133773	0.162658	ENSG00000139343
ENSG00000114346	0.162656	ENSG00000143228
ENSG00000111737	0.162655	ENSG00000138231
ENSG00000161920	0.162654	ENSG00000171443
ENSG00000062822	0.162652	ENSG00000187741
ENSG00000127184	0.162648	ENSG00000213741
ENSG00000138092	0.162645	ENSG00000140525
ENSG00000211868	0.162638	ENSG00000211875
ENSG00000164405	0.162637	ENSG00000168894
ENSG00000015479	0.16263	ENSG00000180398
ENSG00000115042	0.162628	ENSG00000158796
ENSG00000160193	0.162626	ENSG00000188976
ENSG00000087884	0.162625	ENSG00000173221
ENSG00000086504	0.162623	ENSG00000158467
ENSG00000110693	0.162618	ENSG00000112077
ENSG00000114383	0.162617	ENSG00000161057
ENSG00000143751	0.162617	ENSG00000204611
ENSG00000065029	0.162614	ENSG00000089234
ENSG00000119509	0.162614	ENSG00000134970
ENSG00000146670	0.162613	ENSG00000175643
ENSG00000242574	0.162609	ENSG00000272325
ENSG00000100129	0.162606	ENSG00000104529
ENSG00000116649	0.162606	ENSG00000136261
ENSG00000211867	0.162606	ENSG00000211870
ENSG00000086061	0.162604	ENSG00000150753
ENSG00000067048	0.162603	ENSG00000135114
ENSG00000095319	0.162602	ENSG00000197386
ENSG00000108733	0.162598	ENSG00000122482
ENSG00000085999	0.162598	ENSG00000154839
ENSG00000178999	0.162597	ENSG00000188610
ENSG00000110330	0.162596	ENSG00000183475
ENSG00000180008	0.162595	ENSG00000188647
ENSG00000062822	0.162593	ENSG00000183856
ENSG00000071082	0.162592	ENSG00000105193
ENSG00000125734	0.162586	ENSG00000158290
ENSG00000005007	0.162584	ENSG00000126062
ENSG00000158290	0.162581	ENSG00000170949
ENSG00000105447	0.162579	ENSG00000160818
ENSG00000120798	0.162574	ENSG00000163516
ENSG00000065328	0.162568	ENSG00000076248
ENSG00000023902	0.162568	ENSG00000185420
ENSG00000035499	0.162567	ENSG00000152253
ENSG00000115042	0.162567	ENSG00000166452
ENSG00000080839	0.162566	ENSG00000198826
ENSG00000123219	0.16256	ENSG00000130816
ENSG00000096060	0.162558	ENSG00000134352
ENSG00000146670	0.162557	ENSG00000152455
ENSG00000142687	0.162556	ENSG00000167447
ENSG00000101346	0.162552	ENSG00000133657
ENSG00000105486	0.162552	ENSG00000175643
ENSG00000108654	0.162548	ENSG00000143486
ENSG00000140259	0.162542	ENSG00000141524
ENSG00000048140	0.162538	ENSG00000164068
ENSG00000073756	0.162535	ENSG00000123689
ENSG00000108771	0.162535	ENSG00000165949
ENSG00000211598	0.162531	ENSG00000211679
ENSG00000163166	0.16253	ENSG00000168175
ENSG00000167670	0.162527	ENSG00000183856
ENSG00000139618	0.162526	ENSG00000154920
ENSG00000169249	0.162524	ENSG00000243279
ENSG00000103932	0.162521	ENSG00000138459
ENSG00000126653	0.162517	ENSG00000167182
ENSG00000130589	0.162515	ENSG00000205413
ENSG00000091127	0.162514	ENSG00000247626
ENSG00000211625	0.162513	ENSG00000211941
ENSG00000090273	0.16251	ENSG00000196591
ENSG00000068796	0.162507	ENSG00000198793
ENSG00000100162	0.162506	ENSG00000123219
ENSG00000132436	0.162506	ENSG00000198554
ENSG00000189190	0.162504	ENSG00000254004
ENSG00000011021	0.162503	ENSG00000168701
ENSG00000166801	0.162502	ENSG00000213588
ENSG00000106803	0.162496	ENSG00000166794
ENSG00000175662	0.162496	ENSG00000198198
ENSG00000211893	0.162493	ENSG00000244437
ENSG00000136021	0.162489	ENSG00000167088
ENSG00000126461	0.162486	ENSG00000176182
ENSG00000138772	0.162485	ENSG00000143546
ENSG00000105856	0.162479	ENSG00000113595
ENSG00000069667	0.162478	ENSG00000198851
ENSG00000115998	0.162477	ENSG00000170260
ENSG00000125740	0.162476	ENSG00000128016
ENSG00000008324	0.162475	ENSG00000146109
ENSG00000115267	0.162473	ENSG00000138646
ENSG00000156735	0.162471	ENSG00000175087
ENSG00000211638	0.16247	ENSG00000211653
ENSG00000158805	0.162469	ENSG00000162714
ENSG00000112146	0.162469	ENSG00000196961
ENSG00000104889	0.162468	ENSG00000111445
ENSG00000013306	0.162467	ENSG00000082146
ENSG00000150316	0.162461	ENSG00000163939
ENSG00000101412	0.16246	ENSG00000149929
ENSG00000025770	0.162459	ENSG00000077380
ENSG00000100162	0.162458	ENSG00000151725
ENSG00000076248	0.162456	ENSG00000170634
ENSG00000138433	0.162453	ENSG00000139921
ENSG00000044574	0.162453	ENSG00000166598
ENSG00000164117	0.162444	ENSG00000164815
ENSG00000111206	0.162442	ENSG00000149636
ENSG00000074660	0.162441	ENSG00000166900
ENSG00000100239	0.162427	ENSG00000109111
ENSG00000149925	0.162427	ENSG00000165527
ENSG00000172932	0.16242	ENSG00000198707
ENSG00000211746	0.162418	ENSG00000211795
ENSG00000101412	0.162417	ENSG00000167900
ENSG00000108733	0.162416	ENSG00000152684
ENSG00000131263	0.162412	ENSG00000152944
ENSG00000113575	0.16241	ENSG00000204977
ENSG00000104903	0.162409	ENSG00000132005
ENSG00000163154	0.162404	ENSG00000178307
ENSG00000176142	0.162402	ENSG00000272886
ENSG00000163808	0.162398	ENSG00000165891
ENSG00000011009	0.162397	ENSG00000117308
ENSG00000024526	0.162396	ENSG00000143228
ENSG00000137310	0.162395	ENSG00000169683
ENSG00000125037	0.162391	ENSG00000166848
ENSG00000122966	0.162388	ENSG00000161888
ENSG00000127419	0.162387	ENSG00000182087
ENSG00000136492	0.162386	ENSG00000198826
ENSG00000102103	0.162386	ENSG00000247315
ENSG00000211964	0.162382	ENSG00000278857
ENSG00000048392	0.162381	ENSG00000179918
ENSG00000136870	0.162375	ENSG00000147118
ENSG00000138772	0.162373	ENSG00000163993
ENSG00000107872	0.16237	ENSG00000175602
ENSG00000101447	0.162365	ENSG00000118193
ENSG00000143294	0.162365	ENSG00000160741
ENSG00000124209	0.162363	ENSG00000144802
ENSG00000156735	0.162359	ENSG00000166024
ENSG00000099953	0.162354	ENSG00000136158
ENSG00000126883	0.162353	ENSG00000134014
ENSG00000104343	0.162353	ENSG00000143393
ENSG00000092853	0.162353	ENSG00000151092
ENSG00000134291	0.162344	ENSG00000165244
ENSG00000173039	0.162337	ENSG00000277462
ENSG00000115993	0.162327	ENSG00000173064
ENSG00000166987	0.162327	ENSG00000177971
ENSG00000211659	0.162327	ENSG00000241755
ENSG00000134970	0.162326	ENSG00000162980
ENSG00000160856	0.162317	ENSG00000180739
ENSG00000211642	0.162317	ENSG00000232216
ENSG00000113761	0.162315	ENSG00000129128
ENSG00000105486	0.162314	ENSG00000163655
ENSG00000145050	0.162312	ENSG00000167004
ENSG00000059378	0.162311	ENSG00000188313
ENSG00000164902	0.162308	ENSG00000198746
ENSG00000028203	0.162302	ENSG00000145375
ENSG00000062822	0.162301	ENSG00000143476
ENSG00000204514	0.162292	ENSG00000213516
ENSG00000112312	0.162273	ENSG00000123737
ENSG00000129173	0.16227	ENSG00000168496
ENSG00000068383	0.162269	ENSG00000196470
ENSG00000132286	0.162267	ENSG00000138757
ENSG00000164068	0.162267	ENSG00000266338
ENSG00000100258	0.162254	ENSG00000164187
ENSG00000149554	0.162254	ENSG00000168496
ENSG00000161800	0.162254	ENSG00000183856
ENSG00000065328	0.162253	ENSG00000163781
ENSG00000204252	0.162252	ENSG00000204287
ENSG00000100453	0.162251	ENSG00000275302
ENSG00000051341	0.162249	ENSG00000137804
ENSG00000123415	0.162247	ENSG00000183978
ENSG00000140403	0.162243	ENSG00000144959
ENSG00000182004	0.162241	ENSG00000188186
ENSG00000144233	0.162237	ENSG00000163918
ENSG00000091317	0.162229	ENSG00000134086
ENSG00000132003	0.162229	ENSG00000167566
ENSG00000143543	0.162227	ENSG00000176340
ENSG00000130772	0.162222	ENSG00000198746
ENSG00000120694	0.162217	ENSG00000164347
ENSG00000167977	0.162206	ENSG00000179918
ENSG00000123485	0.162204	ENSG00000134057
ENSG00000052841	0.162202	ENSG00000108733
ENSG00000112592	0.1622	ENSG00000112739
ENSG00000188536	0.1622	ENSG00000196565
ENSG00000131495	0.162198	ENSG00000188243
ENSG00000163882	0.162197	ENSG00000164405
ENSG00000048162	0.162191	ENSG00000134987
ENSG00000123219	0.16218	ENSG00000167325
ENSG00000138642	0.16218	ENSG00000196116
ENSG00000129696	0.162178	ENSG00000165527
ENSG00000171466	0.162177	ENSG00000197961
ENSG00000120802	0.162176	ENSG00000167005
ENSG00000157106	0.162168	ENSG00000160305
ENSG00000104853	0.162167	ENSG00000203880
ENSG00000102901	0.162166	ENSG00000146067
ENSG00000126883	0.162166	ENSG00000151239
ENSG00000160710	0.162163	ENSG00000163840
ENSG00000054267	0.16216	ENSG00000106346
ENSG00000110344	0.162158	ENSG00000138459
ENSG00000129103	0.162154	ENSG00000182195
ENSG00000114491	0.16215	ENSG00000149313
ENSG00000070367	0.162147	ENSG00000154001
ENSG00000085644	0.162146	ENSG00000156858
ENSG00000152795	0.162145	ENSG00000176953
ENSG00000113070	0.162144	ENSG00000142178
ENSG00000224041	0.162142	ENSG00000244437
ENSG00000149503	0.162136	ENSG00000184661
ENSG00000105011	0.162134	ENSG00000123485
ENSG00000174173	0.162132	ENSG00000182810
ENSG00000118707	0.16213	ENSG00000135316
ENSG00000164615	0.162128	ENSG00000171425
ENSG00000166794	0.162128	ENSG00000185624
ENSG00000211650	0.162126	ENSG00000211659
ENSG00000162980	0.162125	ENSG00000255302
ENSG00000117399	0.162122	ENSG00000145386
ENSG00000149136	0.162121	ENSG00000171320
ENSG00000134291	0.162121	ENSG00000187741
ENSG00000157106	0.16211	ENSG00000173064
ENSG00000172273	0.162104	ENSG00000275111
ENSG00000129933	0.162095	ENSG00000198198
ENSG00000070950	0.162093	ENSG00000132646
ENSG00000105732	0.162091	ENSG00000183864
ENSG00000122952	0.162082	ENSG00000156802
ENSG00000137504	0.162078	ENSG00000221978
ENSG00000160957	0.162077	ENSG00000166508
ENSG00000160294	0.162076	ENSG00000198862
ENSG00000136463	0.162075	ENSG00000166133
ENSG00000148248	0.162072	ENSG00000152102
ENSG00000033030	0.162071	ENSG00000136122
ENSG00000051341	0.162071	ENSG00000165304
ENSG00000089685	0.162069	ENSG00000102384
ENSG00000010292	0.162066	ENSG00000135476
ENSG00000140259	0.162064	ENSG00000165006
ENSG00000109674	0.162062	ENSG00000161888
ENSG00000124795	0.16206	ENSG00000144867
ENSG00000051180	0.162051	ENSG00000094804
ENSG00000135837	0.162051	ENSG00000143493
ENSG00000067596	0.162049	ENSG00000108604
ENSG00000108055	0.162049	ENSG00000129484
ENSG00000123473	0.162047	ENSG00000196584
ENSG00000051180	0.162046	ENSG00000123219
ENSG00000155827	0.162043	ENSG00000163798
ENSG00000100426	0.16204	ENSG00000175573
ENSG00000084733	0.162039	ENSG00000141385
ENSG00000124733	0.162039	ENSG00000184076
ENSG00000101413	0.162038	ENSG00000148572
ENSG00000072571	0.162036	ENSG00000138182
ENSG00000082146	0.162036	ENSG00000172331
ENSG00000076382	0.162031	ENSG00000171848
ENSG00000129625	0.16203	ENSG00000137806
ENSG00000132646	0.162029	ENSG00000165480
ENSG00000005893	0.162028	ENSG00000110344
ENSG00000112029	0.162028	ENSG00000156802
ENSG00000102910	0.162028	ENSG00000166529
ENSG00000138646	0.162026	ENSG00000181381
ENSG00000149532	0.162022	ENSG00000160305
ENSG00000123080	0.16202	ENSG00000198176
ENSG00000111335	0.162014	ENSG00000213928
ENSG00000171155	0.162007	ENSG00000175395
ENSG00000068654	0.162006	ENSG00000125630
ENSG00000092470	0.162006	ENSG00000136982
ENSG00000188647	0.162006	ENSG00000196865
ENSG00000100526	0.162001	ENSG00000215784
ENSG00000103168	0.161999	ENSG00000164815
ENSG00000108591	0.161998	ENSG00000118058
ENSG00000011426	0.161997	ENSG00000140525
ENSG00000166226	0.161996	ENSG00000171490
ENSG00000127337	0.161995	ENSG00000147536
ENSG00000095261	0.161995	ENSG00000198538
ENSG00000104221	0.161993	ENSG00000166326
ENSG00000008324	0.161992	ENSG00000099953
ENSG00000075975	0.161992	ENSG00000164077
ENSG00000127774	0.161992	ENSG00000179271
ENSG00000092853	0.161988	ENSG00000110721
ENSG00000148773	0.161988	ENSG00000171792
ENSG00000134825	0.161988	ENSG00000183648
ENSG00000146670	0.161985	ENSG00000152253
ENSG00000106462	0.161981	ENSG00000109805
ENSG00000090889	0.161981	ENSG00000128944
ENSG00000075218	0.161981	ENSG00000146918
ENSG00000131507	0.161978	ENSG00000196914
ENSG00000167528	0.161976	ENSG00000171453
ENSG00000137310	0.161976	ENSG00000176974
ENSG00000139734	0.161971	ENSG00000197299
ENSG00000159140	0.161968	ENSG00000160294
ENSG00000115216	0.161967	ENSG00000179144
ENSG00000044459	0.161966	ENSG00000198554
ENSG00000148335	0.161964	ENSG00000185721
ENSG00000122952	0.161963	ENSG00000144554
ENSG00000137807	0.161962	ENSG00000140451
ENSG00000150753	0.161956	ENSG00000170606
ENSG00000105011	0.161955	ENSG00000173207
ENSG00000138778	0.16195	ENSG00000162063
ENSG00000095787	0.161948	ENSG00000111711
ENSG00000102030	0.161947	ENSG00000125629
ENSG00000147536	0.161947	ENSG00000164087
ENSG00000138180	0.161933	ENSG00000140534
ENSG00000247596	0.161931	ENSG00000249115
ENSG00000062822	0.16193	ENSG00000160949
ENSG00000112245	0.161929	ENSG00000165997
ENSG00000138346	0.161929	ENSG00000183856
ENSG00000166478	0.161921	ENSG00000170088
ENSG00000159259	0.161921	ENSG00000198885
ENSG00000072849	0.161919	ENSG00000132388
ENSG00000012048	0.161918	ENSG00000138160
ENSG00000141497	0.161915	ENSG00000152253
ENSG00000107175	0.16191	ENSG00000164967
ENSG00000132646	0.161909	ENSG00000139618
ENSG00000103168	0.161907	ENSG00000172534
ENSG00000117410	0.161905	ENSG00000185862
ENSG00000157106	0.1619	ENSG00000278540
ENSG00000138160	0.161899	ENSG00000143401
ENSG00000211625	0.161899	ENSG00000211637
ENSG00000005339	0.161898	ENSG00000104885
ENSG00000179933	0.161895	ENSG00000204389
ENSG00000089775	0.161894	ENSG00000144659
ENSG00000166860	0.161892	ENSG00000224470
ENSG00000097046	0.161891	ENSG00000124795
ENSG00000093009	0.16189	ENSG00000134574
ENSG00000102384	0.16189	ENSG00000137804
ENSG00000110324	0.161888	ENSG00000153563
ENSG00000148572	0.161888	ENSG00000164117
ENSG00000105953	0.161884	ENSG00000141503
ENSG00000147439	0.161875	ENSG00000147601
ENSG00000023516	0.161872	ENSG00000179583
ENSG00000172534	0.161866	ENSG00000204977
ENSG00000101412	0.161864	ENSG00000104738
ENSG00000183337	0.161864	ENSG00000213516
ENSG00000112984	0.161858	ENSG00000164611
ENSG00000079432	0.161855	ENSG00000130856
ENSG00000120254	0.161854	ENSG00000136261
ENSG00000127993	0.161853	ENSG00000132286
ENSG00000145996	0.161851	ENSG00000146143
ENSG00000147604	0.161849	ENSG00000182307
ENSG00000086061	0.161848	ENSG00000122705
ENSG00000152455	0.161845	ENSG00000171960
ENSG00000117620	0.161843	ENSG00000173480
ENSG00000014138	0.161843	ENSG00000196584
ENSG00000166136	0.161841	ENSG00000175826
ENSG00000186174	0.161841	ENSG00000198646
ENSG00000099910	0.16184	ENSG00000141456
ENSG00000102606	0.16184	ENSG00000143476
ENSG00000126903	0.16184	ENSG00000165704
ENSG00000088247	0.161838	ENSG00000105323
ENSG00000104738	0.161831	ENSG00000149929
ENSG00000103274	0.16183	ENSG00000144802
ENSG00000131473	0.161829	ENSG00000163939
ENSG00000142556	0.161827	ENSG00000166133
ENSG00000173868	0.161825	ENSG00000204010
ENSG00000112212	0.161821	ENSG00000133742
ENSG00000065183	0.161818	ENSG00000124571
ENSG00000134057	0.161817	ENSG00000140451
ENSG00000146918	0.161814	ENSG00000169607
ENSG00000137198	0.161813	ENSG00000159346
ENSG00000005339	0.161806	ENSG00000169871
ENSG00000105821	0.161806	ENSG00000179271
ENSG00000211893	0.161803	ENSG00000211965
ENSG00000153234	0.161802	ENSG00000241839
ENSG00000036054	0.161801	ENSG00000176095
ENSG00000130703	0.161801	ENSG00000198900
ENSG00000211976	0.161799	ENSG00000243466
ENSG00000153015	0.161796	ENSG00000211456
ENSG00000161996	0.161796	ENSG00000266714
ENSG00000136842	0.161795	ENSG00000147454
ENSG00000005075	0.161794	ENSG00000172336
ENSG00000122912	0.161791	ENSG00000143458
ENSG00000129315	0.161791	ENSG00000179119
ENSG00000152684	0.16179	ENSG00000159479
ENSG00000012048	0.161785	ENSG00000142945
ENSG00000009844	0.161784	ENSG00000084733
ENSG00000108733	0.161783	ENSG00000167778
ENSG00000109475	0.161782	ENSG00000214026
ENSG00000142207	0.161776	ENSG00000198862
ENSG00000113088	0.161772	ENSG00000198851
ENSG00000162695	0.16177	ENSG00000184743
ENSG00000119922	0.161766	ENSG00000124201
ENSG00000182446	0.161764	ENSG00000182473
ENSG00000163634	0.161761	ENSG00000170860
ENSG00000150712	0.161756	ENSG00000198399
ENSG00000211890	0.16175	ENSG00000211965
ENSG00000120688	0.161749	ENSG00000125734
ENSG00000149313	0.161746	ENSG00000164902
ENSG00000093167	0.161745	ENSG00000108064
ENSG00000148634	0.161744	ENSG00000183684
ENSG00000154920	0.161743	ENSG00000164087
ENSG00000142731	0.161742	ENSG00000165244
ENSG00000044574	0.161736	ENSG00000058262
ENSG00000072571	0.161736	ENSG00000131462
ENSG00000100814	0.161735	ENSG00000166012
ENSG00000105447	0.161735	ENSG00000178409
ENSG00000165724	0.161734	ENSG00000196363
ENSG00000089127	0.161734	ENSG00000205413
ENSG00000080839	0.161732	ENSG00000196230
ENSG00000134574	0.16173	ENSG00000146670
ENSG00000159210	0.16173	ENSG00000169727
ENSG00000156802	0.161729	ENSG00000162607
ENSG00000126062	0.161729	ENSG00000178307
ENSG00000134970	0.161729	ENSG00000197045
ENSG00000129083	0.161727	ENSG00000148572
ENSG00000075702	0.161726	ENSG00000117650
ENSG00000110048	0.161726	ENSG00000152404
ENSG00000105011	0.161721	ENSG00000109805
ENSG00000100453	0.161718	ENSG00000164483
ENSG00000069667	0.161718	ENSG00000198821
ENSG00000100479	0.161717	ENSG00000142945
ENSG00000160298	0.161717	ENSG00000166801
ENSG00000100284	0.161712	ENSG00000113732
ENSG00000154781	0.161711	ENSG00000164902
ENSG00000146918	0.161708	ENSG00000167513
ENSG00000086758	0.161699	ENSG00000127603
ENSG00000186185	0.161697	ENSG00000198826
ENSG00000144895	0.161695	ENSG00000165526
ENSG00000090889	0.161692	ENSG00000167325
ENSG00000113838	0.161692	ENSG00000178385
ENSG00000205356	0.161691	ENSG00000275066
ENSG00000091317	0.16169	ENSG00000102309
ENSG00000149636	0.161689	ENSG00000168496
ENSG00000140534	0.161687	ENSG00000151849
ENSG00000163781	0.161685	ENSG00000198056
ENSG00000178741	0.161685	ENSG00000213619
ENSG00000070785	0.161682	ENSG00000136933
ENSG00000124256	0.161679	ENSG00000133106
ENSG00000105732	0.161677	ENSG00000221909
ENSG00000127586	0.161675	ENSG00000169683
ENSG00000115421	0.161672	ENSG00000119844
ENSG00000100014	0.161666	ENSG00000182208
ENSG00000042088	0.161662	ENSG00000196230
ENSG00000080839	0.161661	ENSG00000123219
ENSG00000142945	0.161661	ENSG00000198554
ENSG00000134910	0.16166	ENSG00000149428
ENSG00000072571	0.161658	ENSG00000198826
ENSG00000076864	0.161655	ENSG00000173868
ENSG00000175573	0.161655	ENSG00000183495
ENSG00000114857	0.161649	ENSG00000197170
ENSG00000163516	0.161648	ENSG00000163728
ENSG00000116288	0.161648	ENSG00000198492
ENSG00000099917	0.161647	ENSG00000137764
ENSG00000005893	0.161646	ENSG00000160219
ENSG00000124786	0.16164	ENSG00000135956
ENSG00000186566	0.16163	ENSG00000204642
ENSG00000036054	0.161617	ENSG00000110801
ENSG00000186566	0.161611	ENSG00000196199
ENSG00000138496	0.161607	ENSG00000168394
ENSG00000111605	0.161604	ENSG00000134014
ENSG00000126464	0.161602	ENSG00000182095
ENSG00000053372	0.161601	ENSG00000106263
ENSG00000090273	0.161601	ENSG00000160633
ENSG00000006712	0.1616	ENSG00000130311
ENSG00000107672	0.161598	ENSG00000119812
ENSG00000005801	0.161597	ENSG00000182606
ENSG00000118193	0.161591	ENSG00000169607
ENSG00000076242	0.161588	ENSG00000101057
ENSG00000177294	0.161587	ENSG00000177409
ENSG00000111666	0.161586	ENSG00000143344
ENSG00000113558	0.161581	ENSG00000213619
ENSG00000143106	0.161579	ENSG00000162961
ENSG00000137343	0.161577	ENSG00000148730
ENSG00000010671	0.161574	ENSG00000089289
ENSG00000011260	0.161572	ENSG00000225921
ENSG00000114867	0.161568	ENSG00000169710
ENSG00000177463	0.161567	ENSG00000196470
ENSG00000100216	0.161565	ENSG00000123349
ENSG00000071539	0.16156	ENSG00000167670
ENSG00000150990	0.161555	ENSG00000168495
ENSG00000102103	0.161553	ENSG00000126756
ENSG00000128228	0.161548	ENSG00000166598
ENSG00000160957	0.161547	ENSG00000165480
ENSG00000119922	0.161545	ENSG00000196116
ENSG00000146670	0.161544	ENSG00000221829
ENSG00000099804	0.161539	ENSG00000185236
ENSG00000119969	0.161537	ENSG00000123219
ENSG00000165929	0.161534	ENSG00000178562
ENSG00000117543	0.161531	ENSG00000120802
ENSG00000004779	0.16153	ENSG00000152082
ENSG00000164144	0.161528	ENSG00000169989
ENSG00000136731	0.161523	ENSG00000171425
ENSG00000147604	0.16152	ENSG00000179091
ENSG00000075420	0.161517	ENSG00000135677
ENSG00000180644	0.161517	ENSG00000198574
ENSG00000086666	0.161515	ENSG00000166233
ENSG00000113048	0.161514	ENSG00000155906
ENSG00000126215	0.161513	ENSG00000196584
ENSG00000089685	0.161511	ENSG00000174371
ENSG00000164109	0.161509	ENSG00000178999
ENSG00000152082	0.161505	ENSG00000169246
ENSG00000100888	0.161496	ENSG00000109118
ENSG00000154781	0.161496	ENSG00000168826
ENSG00000040633	0.16149	ENSG00000155329
ENSG00000196267	0.161485	ENSG00000197619
ENSG00000148842	0.161481	ENSG00000236699
ENSG00000050426	0.161477	ENSG00000104231
ENSG00000034713	0.161475	ENSG00000103502
ENSG00000005812	0.161473	ENSG00000154781
ENSG00000211598	0.161473	ENSG00000211937
ENSG00000163918	0.16147	ENSG00000249115
ENSG00000211662	0.161469	ENSG00000241755
ENSG00000135900	0.16146	ENSG00000172409
ENSG00000066739	0.16146	ENSG00000198198
ENSG00000135441	0.161456	ENSG00000178449
ENSG00000108510	0.161455	ENSG00000138593
ENSG00000100450	0.161453	ENSG00000115523
ENSG00000089289	0.161452	ENSG00000147121
ENSG00000125249	0.161452	ENSG00000167232
ENSG00000138092	0.16145	ENSG00000196584
ENSG00000091732	0.161438	ENSG00000272886
ENSG00000102390	0.161435	ENSG00000169249
ENSG00000145337	0.161435	ENSG00000178741
ENSG00000182810	0.161435	ENSG00000211460
ENSG00000125246	0.161432	ENSG00000182095
ENSG00000119414	0.161427	ENSG00000197170
ENSG00000089685	0.161425	ENSG00000174442
ENSG00000134419	0.161422	ENSG00000262814
ENSG00000125703	0.161418	ENSG00000164815
ENSG00000162300	0.161415	ENSG00000185475
ENSG00000110395	0.161414	ENSG00000115020
ENSG00000130165	0.161414	ENSG00000168887
ENSG00000143393	0.161412	ENSG00000163125
ENSG00000154781	0.161406	ENSG00000163510
ENSG00000111247	0.161402	ENSG00000123485
ENSG00000117724	0.1614	ENSG00000171848
ENSG00000047315	0.1614	ENSG00000184432
ENSG00000104852	0.161399	ENSG00000171311
ENSG00000110108	0.161398	ENSG00000172466
ENSG00000123297	0.161395	ENSG00000167985
ENSG00000128731	0.161387	ENSG00000157106
ENSG00000076242	0.161387	ENSG00000164087
ENSG00000160208	0.161386	ENSG00000160305
ENSG00000147130	0.161383	ENSG00000168488
ENSG00000076003	0.161382	ENSG00000117748
ENSG00000068383	0.16137	ENSG00000106261
ENSG00000138496	0.16137	ENSG00000221963
ENSG00000101146	0.161358	ENSG00000101413
ENSG00000135451	0.161357	ENSG00000183763
ENSG00000088325	0.161355	ENSG00000173207
ENSG00000136158	0.161347	ENSG00000157800
ENSG00000067992	0.161347	ENSG00000170949
ENSG00000165516	0.161346	ENSG00000183513
ENSG00000058262	0.161344	ENSG00000198162
ENSG00000126464	0.16134	ENSG00000173113
ENSG00000105404	0.161339	ENSG00000123416
ENSG00000132274	0.161339	ENSG00000187608
ENSG00000112697	0.161338	ENSG00000124214
ENSG00000022840	0.161332	ENSG00000125818
ENSG00000138180	0.161329	ENSG00000157456
ENSG00000054116	0.161328	ENSG00000089159
ENSG00000072042	0.161313	ENSG00000103932
ENSG00000067829	0.161313	ENSG00000185515
ENSG00000083817	0.161312	ENSG00000129696
ENSG00000110048	0.161311	ENSG00000140259
ENSG00000083814	0.161311	ENSG00000184056
ENSG00000089127	0.161307	ENSG00000170581
ENSG00000005893	0.161305	ENSG00000125249
ENSG00000101003	0.161301	ENSG00000127586
ENSG00000167861	0.161299	ENSG00000239951
ENSG00000086015	0.161295	ENSG00000108509
ENSG00000123908	0.161295	ENSG00000151148
ENSG00000132581	0.161294	ENSG00000135211
ENSG00000117713	0.161293	ENSG00000172534
ENSG00000106993	0.161292	ENSG00000137074
ENSG00000107443	0.161288	ENSG00000215251
ENSG00000135040	0.161288	ENSG00000236287
ENSG00000160551	0.161286	ENSG00000188895
ENSG00000105486	0.161284	ENSG00000149136
ENSG00000138381	0.161277	ENSG00000155438
ENSG00000067334	0.161274	ENSG00000116752
ENSG00000104976	0.161274	ENSG00000153201
ENSG00000058668	0.161273	ENSG00000104885
ENSG00000138160	0.16127	ENSG00000139734
ENSG00000104853	0.161264	ENSG00000107862
ENSG00000168496	0.161264	ENSG00000228716
ENSG00000085999	0.161263	ENSG00000163918
ENSG00000144233	0.161262	ENSG00000165997
ENSG00000106261	0.161258	ENSG00000166024
ENSG00000198752	0.161258	ENSG00000266338
ENSG00000076003	0.16125	ENSG00000132436
ENSG00000147130	0.161248	ENSG00000161960
ENSG00000136929	0.161247	ENSG00000158578
ENSG00000101220	0.161245	ENSG00000159314
ENSG00000175455	0.161245	ENSG00000188042
ENSG00000055609	0.161241	ENSG00000157106
ENSG00000010539	0.161241	ENSG00000197619
ENSG00000119922	0.16124	ENSG00000177409
ENSG00000075218	0.161239	ENSG00000215784
ENSG00000079616	0.161239	ENSG00000237649
ENSG00000168101	0.161239	ENSG00000247596
ENSG00000240864	0.161233	ENSG00000244575
ENSG00000033030	0.161232	ENSG00000067992
ENSG00000198336	0.16123	ENSG00000223609
ENSG00000115020	0.161229	ENSG00000167548
ENSG00000137076	0.161229	ENSG00000167548
ENSG00000137804	0.161228	ENSG00000196550
ENSG00000132825	0.161227	ENSG00000181284
ENSG00000094916	0.161226	ENSG00000111605
ENSG00000162572	0.161225	ENSG00000169683
ENSG00000091651	0.161224	ENSG00000122966
ENSG00000141933	0.161219	ENSG00000152082
ENSG00000077235	0.161217	ENSG00000172534
ENSG00000065328	0.161215	ENSG00000112118
ENSG00000100162	0.161215	ENSG00000137804
ENSG00000085872	0.161214	ENSG00000148296
ENSG00000143228	0.161214	ENSG00000196550
ENSG00000088325	0.161207	ENSG00000170312
ENSG00000101868	0.161198	ENSG00000112739
ENSG00000103174	0.161195	ENSG00000110442
ENSG00000101447	0.161193	ENSG00000136108
ENSG00000101161	0.161189	ENSG00000117543
ENSG00000035499	0.161189	ENSG00000117724
ENSG00000167900	0.161189	ENSG00000197299
ENSG00000111711	0.161186	ENSG00000134287
ENSG00000136521	0.161181	ENSG00000198856
ENSG00000094916	0.16118	ENSG00000137692
ENSG00000114354	0.161175	ENSG00000198218
ENSG00000104859	0.161173	ENSG00000139631
ENSG00000141503	0.161169	ENSG00000171858
ENSG00000105193	0.161165	ENSG00000108064
ENSG00000164405	0.161162	ENSG00000168701
ENSG00000132274	0.16116	ENSG00000137959
ENSG00000102921	0.161155	ENSG00000163681
ENSG00000114125	0.161154	ENSG00000179134
ENSG00000124688	0.161153	ENSG00000146109
ENSG00000112078	0.161153	ENSG00000164663
ENSG00000125901	0.161147	ENSG00000253304
ENSG00000104343	0.161146	ENSG00000160131
ENSG00000163993	0.161145	ENSG00000186529
ENSG00000105053	0.161142	ENSG00000130165
ENSG00000011426	0.161141	ENSG00000117399
ENSG00000110048	0.161139	ENSG00000153201
ENSG00000101191	0.161138	ENSG00000198026
ENSG00000141524	0.161137	ENSG00000168137
ENSG00000126243	0.161129	ENSG00000142459
ENSG00000113460	0.161127	ENSG00000132773
ENSG00000120899	0.161125	ENSG00000143742
ENSG00000159579	0.161124	ENSG00000163154
ENSG00000075856	0.161111	ENSG00000114491
ENSG00000211611	0.161111	ENSG00000211651
ENSG00000101901	0.16111	ENSG00000103549
ENSG00000103274	0.16111	ENSG00000179943
ENSG00000133657	0.161096	ENSG00000164609
ENSG00000070423	0.161093	ENSG00000105364
ENSG00000131845	0.161093	ENSG00000167625
ENSG00000130695	0.161092	ENSG00000177600
ENSG00000211895	0.161092	ENSG00000243264
ENSG00000123485	0.161088	ENSG00000171320
ENSG00000116903	0.161088	ENSG00000255112
ENSG00000113595	0.161086	ENSG00000165861
ENSG00000163811	0.161086	ENSG00000171490
ENSG00000068489	0.161079	ENSG00000182149
ENSG00000075826	0.161071	ENSG00000131584
ENSG00000103657	0.161069	ENSG00000171634
ENSG00000087586	0.161064	ENSG00000148773
ENSG00000164045	0.161064	ENSG00000205208
ENSG00000111802	0.161058	ENSG00000180902
ENSG00000066557	0.161057	ENSG00000132434
ENSG00000158062	0.161055	ENSG00000236699
ENSG00000100836	0.161054	ENSG00000161956
ENSG00000152904	0.16105	ENSG00000164190
ENSG00000111639	0.161044	ENSG00000111669
ENSG00000110330	0.161044	ENSG00000115514
ENSG00000083817	0.16104	ENSG00000104221
ENSG00000162222	0.161037	ENSG00000163918
ENSG00000130772	0.161036	ENSG00000156735
ENSG00000118520	0.161035	ENSG00000163993
ENSG00000142731	0.161035	ENSG00000169919
ENSG00000158796	0.161033	ENSG00000187764
ENSG00000013563	0.161033	ENSG00000269556
ENSG00000058804	0.161032	ENSG00000100479
ENSG00000149929	0.16103	ENSG00000198554
ENSG00000040633	0.161019	ENSG00000204209
ENSG00000121152	0.161017	ENSG00000183763
ENSG00000167766	0.161012	ENSG00000204514
ENSG00000167325	0.161009	ENSG00000177646
ENSG00000113263	0.161004	ENSG00000230099
ENSG00000111602	0.161003	ENSG00000182054
ENSG00000067840	0.161001	ENSG00000180739
ENSG00000134419	0.160998	ENSG00000140990
ENSG00000101811	0.160996	ENSG00000121774
ENSG00000126756	0.160994	ENSG00000130255
ENSG00000147677	0.160994	ENSG00000170222
ENSG00000101343	0.160992	ENSG00000198746
ENSG00000110048	0.160986	ENSG00000133884
ENSG00000084093	0.160986	ENSG00000174840
ENSG00000129696	0.160977	ENSG00000131779
ENSG00000161847	0.160977	ENSG00000171222
ENSG00000142945	0.160976	ENSG00000166451
ENSG00000124164	0.16097	ENSG00000171291
ENSG00000160294	0.160966	ENSG00000186866
ENSG00000115541	0.160964	ENSG00000134419
ENSG00000073111	0.160962	ENSG00000121152
ENSG00000129696	0.160962	ENSG00000145388
ENSG00000131747	0.160961	ENSG00000215784
ENSG00000103194	0.160955	ENSG00000204574
ENSG00000118707	0.160951	ENSG00000146834
ENSG00000175087	0.16095	ENSG00000197045
ENSG00000103569	0.160949	ENSG00000105835
ENSG00000146918	0.160946	ENSG00000184445
ENSG00000100354	0.160941	ENSG00000101868
ENSG00000034533	0.160937	ENSG00000172466
ENSG00000136982	0.160935	ENSG00000142731
ENSG00000109320	0.160933	ENSG00000116871
ENSG00000165304	0.16093	ENSG00000197299
ENSG00000154451	0.16093	ENSG00000221963
ENSG00000112651	0.160924	ENSG00000131013
ENSG00000106299	0.160922	ENSG00000156735
ENSG00000068438	0.160921	ENSG00000094841
ENSG00000124571	0.160919	ENSG00000125630
ENSG00000132024	0.160919	ENSG00000171858
ENSG00000111775	0.160919	ENSG00000239672
ENSG00000125037	0.160915	ENSG00000176407
ENSG00000109133	0.160913	ENSG00000221823
ENSG00000075218	0.160908	ENSG00000128944
ENSG00000135913	0.160906	ENSG00000163781
ENSG00000122515	0.160905	ENSG00000197774
ENSG00000094804	0.1609	ENSG00000111247
ENSG00000165480	0.1609	ENSG00000186871
ENSG00000092853	0.1609	ENSG00000196230
ENSG00000005810	0.160899	ENSG00000145734
ENSG00000156802	0.160899	ENSG00000197299
ENSG00000105610	0.160899	ENSG00000206177
ENSG00000211611	0.160898	ENSG00000244575
ENSG00000033030	0.160896	ENSG00000170949
ENSG00000151445	0.160895	ENSG00000155906
ENSG00000211673	0.160886	ENSG00000241294
ENSG00000161800	0.160884	ENSG00000161888
ENSG00000100479	0.160884	ENSG00000175643
ENSG00000122482	0.160882	ENSG00000185728
ENSG00000100450	0.160882	ENSG00000197540
ENSG00000112796	0.160881	ENSG00000160856
ENSG00000047579	0.160878	ENSG00000128789
ENSG00000015133	0.160878	ENSG00000160298
ENSG00000092470	0.160876	ENSG00000134291
ENSG00000134539	0.160874	ENSG00000211829
ENSG00000117226	0.160874	ENSG00000254004
ENSG00000036054	0.16087	ENSG00000163013
ENSG00000111247	0.160869	ENSG00000160957
ENSG00000099917	0.160869	ENSG00000197045
ENSG00000161547	0.160869	ENSG00000198081
ENSG00000168496	0.160867	ENSG00000176208
ENSG00000065328	0.16086	ENSG00000168411
ENSG00000136982	0.160859	ENSG00000171241
ENSG00000076248	0.160858	ENSG00000122952
ENSG00000156697	0.160855	ENSG00000186416
ENSG00000105011	0.160855	ENSG00000196151
ENSG00000087191	0.160851	ENSG00000154945
ENSG00000145780	0.160849	ENSG00000196233
ENSG00000140990	0.160849	ENSG00000205544
ENSG00000211649	0.160847	ENSG00000239951
ENSG00000105429	0.160842	ENSG00000198198
ENSG00000164134	0.16084	ENSG00000197170
ENSG00000104738	0.160833	ENSG00000167325
ENSG00000087586	0.160832	ENSG00000090889
ENSG00000100385	0.160831	ENSG00000137441
ENSG00000116830	0.16083	ENSG00000136492
ENSG00000108518	0.16083	ENSG00000204525
ENSG00000111206	0.16082	ENSG00000146410
ENSG00000165916	0.16082	ENSG00000196961
ENSG00000071539	0.16082	ENSG00000228716
ENSG00000128595	0.160811	ENSG00000133657
ENSG00000181610	0.160811	ENSG00000277791
ENSG00000115233	0.160806	ENSG00000138785
ENSG00000137824	0.160798	ENSG00000177830
ENSG00000104880	0.160797	ENSG00000141012
ENSG00000137764	0.160794	ENSG00000161547
ENSG00000099817	0.160783	ENSG00000171853
ENSG00000102103	0.160782	ENSG00000147121
ENSG00000117650	0.16078	ENSG00000154839
ENSG00000100744	0.16078	ENSG00000159579
ENSG00000086758	0.16078	ENSG00000171634
ENSG00000130856	0.160779	ENSG00000165671
ENSG00000126787	0.160778	ENSG00000171848
ENSG00000012048	0.160776	ENSG00000156970
ENSG00000132646	0.160773	ENSG00000189308
ENSG00000065526	0.160773	ENSG00000204370
ENSG00000004961	0.160772	ENSG00000112659
ENSG00000112029	0.160766	ENSG00000137804
ENSG00000173276	0.160766	ENSG00000189180
ENSG00000168701	0.160765	ENSG00000177830
ENSG00000166946	0.160763	ENSG00000167705
ENSG00000099341	0.16076	ENSG00000139437
ENSG00000106346	0.160759	ENSG00000112697
ENSG00000166292	0.160759	ENSG00000174944
ENSG00000083814	0.160758	ENSG00000103160
ENSG00000026751	0.160758	ENSG00000164483
ENSG00000105676	0.160755	ENSG00000227057
ENSG00000100697	0.160752	ENSG00000129566
ENSG00000130303	0.160751	ENSG00000185507
ENSG00000063854	0.160744	ENSG00000183597
ENSG00000012048	0.160743	ENSG00000100206
ENSG00000171858	0.160743	ENSG00000188243
ENSG00000107140	0.160741	ENSG00000107341
ENSG00000100813	0.160738	ENSG00000100888
ENSG00000169251	0.160735	ENSG00000171103
ENSG00000109572	0.160734	ENSG00000109756
ENSG00000111665	0.160733	ENSG00000136824
ENSG00000097046	0.160733	ENSG00000228716
ENSG00000083845	0.16073	ENSG00000173726
ENSG00000125249	0.16073	ENSG00000187764
ENSG00000140534	0.16073	ENSG00000189308
ENSG00000114841	0.160728	ENSG00000198198
ENSG00000152253	0.160724	ENSG00000158402
ENSG00000110080	0.160722	ENSG00000167468
ENSG00000172869	0.160722	ENSG00000221823
ENSG00000165997	0.160718	ENSG00000180957
ENSG00000100162	0.160715	ENSG00000165480
ENSG00000152944	0.160714	ENSG00000167842
ENSG00000148843	0.160713	ENSG00000155229
ENSG00000157193	0.160713	ENSG00000214753
ENSG00000126243	0.160711	ENSG00000186566
ENSG00000100297	0.16071	ENSG00000144354
ENSG00000242534	0.160705	ENSG00000244575
ENSG00000084623	0.160697	ENSG00000100575
ENSG00000137040	0.160696	ENSG00000198205
ENSG00000211959	0.160695	ENSG00000239951
ENSG00000079616	0.160694	ENSG00000122966
ENSG00000134291	0.160693	ENSG00000167325
ENSG00000138092	0.160693	ENSG00000167513
ENSG00000067596	0.160693	ENSG00000272886
ENSG00000111670	0.160692	ENSG00000139351
ENSG00000204370	0.160692	ENSG00000247596
ENSG00000148606	0.160688	ENSG00000227345
ENSG00000101057	0.160686	ENSG00000136824
ENSG00000177613	0.160684	ENSG00000204519
ENSG00000136940	0.160683	ENSG00000179010
ENSG00000135476	0.160682	ENSG00000168496
ENSG00000151414	0.160679	ENSG00000165476
ENSG00000075702	0.160678	ENSG00000106462
ENSG00000127423	0.160678	ENSG00000142945
ENSG00000100813	0.160677	ENSG00000112159
ENSG00000146670	0.160677	ENSG00000154839
ENSG00000087586	0.160674	ENSG00000131747
ENSG00000066279	0.160671	ENSG00000085999
ENSG00000111711	0.160665	ENSG00000134970
ENSG00000101346	0.160665	ENSG00000152404
ENSG00000186185	0.160662	ENSG00000213619
ENSG00000112659	0.160658	ENSG00000131584
ENSG00000049618	0.160657	ENSG00000089234
ENSG00000155506	0.160653	ENSG00000167548
ENSG00000127720	0.160652	ENSG00000175854
ENSG00000112212	0.160652	ENSG00000206177
ENSG00000168137	0.160651	ENSG00000275023
ENSG00000133119	0.16065	ENSG00000163808
ENSG00000182541	0.160647	ENSG00000198814
ENSG00000139131	0.160645	ENSG00000146263
ENSG00000146670	0.160641	ENSG00000149136
ENSG00000112118	0.160638	ENSG00000162607
ENSG00000134419	0.160633	ENSG00000177971
ENSG00000074054	0.160632	ENSG00000115020
ENSG00000134987	0.160632	ENSG00000164934
ENSG00000186407	0.160632	ENSG00000203747
ENSG00000188566	0.160626	ENSG00000188827
ENSG00000013275	0.160622	ENSG00000064490
ENSG00000137817	0.16062	ENSG00000204389
ENSG00000145833	0.160619	ENSG00000164305
ENSG00000002549	0.160619	ENSG00000181381
ENSG00000094841	0.160619	ENSG00000187601
ENSG00000111665	0.160611	ENSG00000146670
ENSG00000069345	0.160611	ENSG00000146918
ENSG00000116251	0.160608	ENSG00000166441
ENSG00000140534	0.160601	ENSG00000146918
ENSG00000140534	0.1606	ENSG00000174442
ENSG00000111605	0.160596	ENSG00000197961
ENSG00000123268	0.160595	ENSG00000163681
ENSG00000107175	0.160592	ENSG00000165280
ENSG00000136824	0.160591	ENSG00000149679
ENSG00000132382	0.16059	ENSG00000164163
ENSG00000119013	0.160587	ENSG00000143977
ENSG00000092470	0.160584	ENSG00000147155
ENSG00000065548	0.160582	ENSG00000118246
ENSG00000104388	0.160578	ENSG00000145833
ENSG00000123219	0.160578	ENSG00000174371
ENSG00000239951	0.160578	ENSG00000243238
ENSG00000165637	0.160571	ENSG00000171425
ENSG00000126705	0.160568	ENSG00000171105
ENSG00000124256	0.160567	ENSG00000135114
ENSG00000080603	0.160566	ENSG00000139718
ENSG00000146918	0.160565	ENSG00000164087
ENSG00000121621	0.160563	ENSG00000185480
ENSG00000072571	0.160562	ENSG00000138180
ENSG00000009954	0.160561	ENSG00000055609
ENSG00000111247	0.16056	ENSG00000127337
ENSG00000113595	0.160558	ENSG00000129696
ENSG00000158825	0.160556	ENSG00000257017
ENSG00000104671	0.160551	ENSG00000197111
ENSG00000164109	0.160546	ENSG00000198826
ENSG00000158497	0.160544	ENSG00000170264
ENSG00000184898	0.160544	ENSG00000213639
ENSG00000179750	0.160541	ENSG00000186185
ENSG00000103994	0.16054	ENSG00000257315
ENSG00000127191	0.160537	ENSG00000166454
ENSG00000131143	0.160534	ENSG00000215021
ENSG00000099804	0.160532	ENSG00000100325
ENSG00000080986	0.160527	ENSG00000089685
ENSG00000129187	0.160527	ENSG00000248333
ENSG00000117650	0.160523	ENSG00000156970
ENSG00000099331	0.160518	ENSG00000241973
ENSG00000119514	0.160516	ENSG00000165138
ENSG00000102384	0.16051	ENSG00000136824
ENSG00000133106	0.160508	ENSG00000168394
ENSG00000111490	0.160506	ENSG00000135677
ENSG00000104221	0.160506	ENSG00000164902
ENSG00000140199	0.160504	ENSG00000180776
ENSG00000105383	0.160502	ENSG00000107821
ENSG00000044574	0.160501	ENSG00000143870
ENSG00000165997	0.1605	ENSG00000196233
ENSG00000175602	0.160499	ENSG00000213402
ENSG00000141458	0.160497	ENSG00000182307
ENSG00000182208	0.160496	ENSG00000196367
ENSG00000117650	0.160492	ENSG00000142731
ENSG00000101773	0.160491	ENSG00000176890
ENSG00000138433	0.160491	ENSG00000221914
ENSG00000132424	0.16049	ENSG00000138834
ENSG00000196735	0.160489	ENSG00000204257
ENSG00000100453	0.160487	ENSG00000198574
ENSG00000176340	0.160482	ENSG00000229833
ENSG00000105701	0.160481	ENSG00000133606
ENSG00000127483	0.160481	ENSG00000134058
ENSG00000064932	0.160481	ENSG00000168610
ENSG00000143515	0.160479	ENSG00000144659
ENSG00000160741	0.160478	ENSG00000160785
ENSG00000166477	0.160475	ENSG00000183864
ENSG00000176890	0.160472	ENSG00000178999
ENSG00000100714	0.160466	ENSG00000205423
ENSG00000123416	0.160462	ENSG00000196230
ENSG00000051341	0.160461	ENSG00000196678
ENSG00000143384	0.160456	ENSG00000188042
ENSG00000178397	0.160449	ENSG00000221909
ENSG00000051180	0.160448	ENSG00000092853
ENSG00000166441	0.160446	ENSG00000213741
ENSG00000178999	0.160445	ENSG00000186193
ENSG00000121067	0.16044	ENSG00000132581
ENSG00000125945	0.16044	ENSG00000140259
ENSG00000109065	0.16044	ENSG00000166012
ENSG00000211666	0.160435	ENSG00000211890
ENSG00000156735	0.160434	ENSG00000196214
ENSG00000187764	0.160433	ENSG00000197912
ENSG00000110108	0.16043	ENSG00000125734
ENSG00000137198	0.160429	ENSG00000167768
ENSG00000105011	0.160426	ENSG00000163918
ENSG00000257315	0.160426	ENSG00000274211
ENSG00000134690	0.160421	ENSG00000140451
ENSG00000160298	0.160421	ENSG00000177971
ENSG00000075702	0.16042	ENSG00000198826
ENSG00000124782	0.160418	ENSG00000142687
ENSG00000169964	0.160417	ENSG00000196313
ENSG00000122952	0.160416	ENSG00000164104
ENSG00000055609	0.16041	ENSG00000102908
ENSG00000107372	0.160399	ENSG00000186501
ENSG00000143751	0.160397	ENSG00000170471
ENSG00000156970	0.160388	ENSG00000166851
ENSG00000125611	0.160388	ENSG00000270505
ENSG00000152520	0.160387	ENSG00000181544
ENSG00000179010	0.160386	ENSG00000211460
ENSG00000076003	0.160384	ENSG00000111247
ENSG00000167977	0.160384	ENSG00000182149
ENSG00000075131	0.160381	ENSG00000163918
ENSG00000115289	0.16038	ENSG00000132773
ENSG00000092470	0.16038	ENSG00000167900
ENSG00000000419	0.160379	ENSG00000124209
ENSG00000131779	0.160379	ENSG00000182149
ENSG00000211669	0.160379	ENSG00000211895
ENSG00000101003	0.160378	ENSG00000143401
ENSG00000117620	0.160371	ENSG00000158769
ENSG00000197608	0.160371	ENSG00000221923
ENSG00000110700	0.16037	ENSG00000149806
ENSG00000136003	0.160368	ENSG00000213676
ENSG00000159086	0.160365	ENSG00000182670
ENSG00000121152	0.160362	ENSG00000138182
ENSG00000100206	0.160362	ENSG00000149636
ENSG00000083635	0.16036	ENSG00000136897
ENSG00000139618	0.16036	ENSG00000149554
ENSG00000055609	0.160359	ENSG00000130856
ENSG00000126391	0.160359	ENSG00000135679
ENSG00000138346	0.160355	ENSG00000173848
ENSG00000100226	0.160354	ENSG00000143294
ENSG00000134058	0.160351	ENSG00000167766
ENSG00000121621	0.16035	ENSG00000134690
ENSG00000116251	0.160347	ENSG00000147677
ENSG00000114857	0.160345	ENSG00000266714
ENSG00000005194	0.160344	ENSG00000185627
ENSG00000088247	0.160343	ENSG00000104824
ENSG00000037749	0.160343	ENSG00000204370
ENSG00000134321	0.160342	ENSG00000177294
ENSG00000176095	0.160341	ENSG00000177981
ENSG00000065328	0.160337	ENSG00000159259
ENSG00000090520	0.160336	ENSG00000150961
ENSG00000113712	0.160336	ENSG00000163681
ENSG00000115307	0.160335	ENSG00000168591
ENSG00000143457	0.160332	ENSG00000152904
ENSG00000013441	0.160327	ENSG00000076053
ENSG00000105707	0.160326	ENSG00000161888
ENSG00000111725	0.160319	ENSG00000167536
ENSG00000167380	0.160318	ENSG00000267680
ENSG00000088888	0.160317	ENSG00000115808
ENSG00000105193	0.160317	ENSG00000182899
ENSG00000160551	0.160307	ENSG00000163660
ENSG00000135899	0.160306	ENSG00000173193
ENSG00000152904	0.160301	ENSG00000166477
ENSG00000085999	0.1603	ENSG00000198826
ENSG00000102384	0.160298	ENSG00000127423
ENSG00000134222	0.160297	ENSG00000186193
ENSG00000131153	0.160296	ENSG00000139618
ENSG00000128789	0.160293	ENSG00000139645
ENSG00000111247	0.160292	ENSG00000167513
ENSG00000149428	0.16029	ENSG00000167004
ENSG00000164087	0.160289	ENSG00000166451
ENSG00000211638	0.160287	ENSG00000211943
ENSG00000134086	0.160286	ENSG00000178074
ENSG00000164045	0.160286	ENSG00000188312
ENSG00000135473	0.160284	ENSG00000266714
ENSG00000145734	0.160274	ENSG00000172869
ENSG00000168283	0.160273	ENSG00000204370
ENSG00000048707	0.160272	ENSG00000140992
ENSG00000105393	0.16027	ENSG00000177463
ENSG00000089057	0.160268	ENSG00000171456
ENSG00000146109	0.160266	ENSG00000182810
ENSG00000125995	0.160265	ENSG00000179085
ENSG00000138246	0.160261	ENSG00000188559
ENSG00000075826	0.160261	ENSG00000196476
ENSG00000159479	0.160259	ENSG00000163481
ENSG00000134825	0.160258	ENSG00000178449
ENSG00000215301	0.160249	ENSG00000254004
ENSG00000175309	0.160249	ENSG00000266714
ENSG00000137337	0.160248	ENSG00000159259
ENSG00000120725	0.160248	ENSG00000169223
ENSG00000104133	0.160237	ENSG00000138246
ENSG00000102384	0.160235	ENSG00000160298
ENSG00000066279	0.160233	ENSG00000168078
ENSG00000101457	0.160227	ENSG00000130703
ENSG00000090487	0.160226	ENSG00000130429
ENSG00000069667	0.160224	ENSG00000164483
ENSG00000119402	0.160222	ENSG00000166452
ENSG00000165501	0.160221	ENSG00000167747
ENSG00000141101	0.160213	ENSG00000162851
ENSG00000105011	0.160207	ENSG00000159259
ENSG00000126464	0.160202	ENSG00000172534
ENSG00000066322	0.160198	ENSG00000159692
ENSG00000109065	0.160184	ENSG00000165526
ENSG00000124256	0.160184	ENSG00000183878
ENSG00000114978	0.16018	ENSG00000137770
ENSG00000117724	0.160177	ENSG00000140451
ENSG00000151725	0.160175	ENSG00000196584
ENSG00000010818	0.160174	ENSG00000109118
ENSG00000008517	0.160174	ENSG00000188042
ENSG00000102384	0.160168	ENSG00000168496
ENSG00000145386	0.160166	ENSG00000188610
ENSG00000127337	0.160165	ENSG00000131470
ENSG00000101868	0.160164	ENSG00000132485
ENSG00000152904	0.160162	ENSG00000160785
ENSG00000101868	0.160152	ENSG00000160219
ENSG00000114491	0.160145	ENSG00000119787
ENSG00000126267	0.160144	ENSG00000140264
ENSG00000100297	0.160137	ENSG00000197299
ENSG00000184445	0.160133	ENSG00000187741
ENSG00000132952	0.16013	ENSG00000146457
ENSG00000169139	0.160128	ENSG00000187735
ENSG00000127564	0.160126	ENSG00000228716
ENSG00000197937	0.160125	ENSG00000245680
ENSG00000125734	0.160123	ENSG00000167232
ENSG00000204308	0.160118	ENSG00000277462
ENSG00000101003	0.160113	ENSG00000249115
ENSG00000126262	0.160112	ENSG00000162551
ENSG00000114491	0.160109	ENSG00000164051
ENSG00000104147	0.160108	ENSG00000108091
ENSG00000134987	0.160107	ENSG00000163811
ENSG00000021574	0.160107	ENSG00000180370
ENSG00000130429	0.160107	ENSG00000262814
ENSG00000117713	0.160103	ENSG00000175110
ENSG00000123179	0.160101	ENSG00000205544
ENSG00000106993	0.1601	ENSG00000163481
ENSG00000088325	0.160099	ENSG00000102384
ENSG00000144233	0.160097	ENSG00000145375
ENSG00000006025	0.160097	ENSG00000275066
ENSG00000111605	0.160087	ENSG00000134058
ENSG00000185252	0.160085	ENSG00000185808
ENSG00000135211	0.160081	ENSG00000148572
ENSG00000130856	0.160077	ENSG00000174501
ENSG00000125458	0.16007	ENSG00000186517
ENSG00000097046	0.160069	ENSG00000147536
ENSG00000089123	0.160065	ENSG00000164162
ENSG00000086061	0.160056	ENSG00000100591
ENSG00000105669	0.160054	ENSG00000213619
ENSG00000047249	0.160044	ENSG00000164934
ENSG00000014138	0.160042	ENSG00000051180
ENSG00000143751	0.160041	ENSG00000152944
ENSG00000035499	0.160036	ENSG00000112984
ENSG00000049618	0.160027	ENSG00000198837
ENSG00000211640	0.160023	ENSG00000240864
ENSG00000109674	0.160017	ENSG00000171320
ENSG00000120137	0.160011	ENSG00000143294
ENSG00000138381	0.160008	ENSG00000164902
ENSG00000152433	0.160005	ENSG00000152439
ENSG00000108510	0.160002	ENSG00000139218
ENSG00000085840	0.16	ENSG00000168496
ENSG00000110108	0.159998	ENSG00000166452
ENSG00000132704	0.159997	ENSG00000143297
ENSG00000142453	0.159997	ENSG00000160584
ENSG00000176095	0.159996	ENSG00000184575
ENSG00000126464	0.159993	ENSG00000130816
ENSG00000143543	0.159991	ENSG00000164405
ENSG00000174943	0.15999	ENSG00000213619
ENSG00000173064	0.159986	ENSG00000225190
ENSG00000120992	0.159985	ENSG00000162980
ENSG00000135476	0.159985	ENSG00000196230
ENSG00000103194	0.159983	ENSG00000143294
ENSG00000122952	0.159981	ENSG00000122966
ENSG00000068079	0.15998	ENSG00000160710
ENSG00000088325	0.159979	ENSG00000189308
ENSG00000127415	0.159971	ENSG00000182087
ENSG00000111802	0.159967	ENSG00000148572
ENSG00000167487	0.159965	ENSG00000182149
ENSG00000130816	0.159964	ENSG00000136824
ENSG00000123485	0.159964	ENSG00000160298
ENSG00000126464	0.159964	ENSG00000179632
ENSG00000099795	0.159961	ENSG00000110717
ENSG00000125445	0.159961	ENSG00000132603
ENSG00000115904	0.15996	ENSG00000119523
ENSG00000077514	0.159956	ENSG00000189057
ENSG00000106799	0.159954	ENSG00000135953
ENSG00000117419	0.159951	ENSG00000185721
ENSG00000109084	0.159951	ENSG00000196584
ENSG00000011426	0.15995	ENSG00000176208
ENSG00000058804	0.159949	ENSG00000119969
ENSG00000100836	0.159949	ENSG00000145337
ENSG00000211677	0.159943	ENSG00000278196
ENSG00000119922	0.15994	ENSG00000132530
ENSG00000100014	0.15994	ENSG00000162924
ENSG00000153107	0.159939	ENSG00000178921
ENSG00000120742	0.159936	ENSG00000145337
ENSG00000112118	0.159934	ENSG00000249115
ENSG00000008438	0.159932	ENSG00000118520
ENSG00000130254	0.159932	ENSG00000197976
ENSG00000123473	0.159926	ENSG00000162063
ENSG00000116809	0.159921	ENSG00000130479
ENSG00000147316	0.15992	ENSG00000198042
ENSG00000101182	0.159918	ENSG00000131051
ENSG00000146918	0.159908	ENSG00000169683
ENSG00000120802	0.159907	ENSG00000134058
ENSG00000089127	0.159907	ENSG00000183486
ENSG00000105085	0.159906	ENSG00000106299
ENSG00000076248	0.1599	ENSG00000132780
ENSG00000120742	0.159892	ENSG00000121774
ENSG00000145375	0.159888	ENSG00000197714
ENSG00000079616	0.159884	ENSG00000122952
ENSG00000108107	0.159876	ENSG00000169100
ENSG00000103197	0.159875	ENSG00000124574
ENSG00000109270	0.159869	ENSG00000132467
ENSG00000110048	0.159863	ENSG00000171763
ENSG00000105397	0.159861	ENSG00000198089
ENSG00000069667	0.15986	ENSG00000178562
ENSG00000100354	0.159859	ENSG00000125734
ENSG00000176248	0.159859	ENSG00000177239
ENSG00000015153	0.159856	ENSG00000110330
ENSG00000121486	0.159855	ENSG00000164022
ENSG00000011376	0.159851	ENSG00000119812
ENSG00000121486	0.159851	ENSG00000152904
ENSG00000112984	0.159849	ENSG00000145386
ENSG00000040633	0.159849	ENSG00000182670
ENSG00000109381	0.159848	ENSG00000204977
ENSG00000170949	0.159843	ENSG00000175395
ENSG00000141524	0.159842	ENSG00000278259
ENSG00000181220	0.159841	ENSG00000186591
ENSG00000102103	0.159838	ENSG00000197050
ENSG00000131470	0.159837	ENSG00000151725
ENSG00000112312	0.159836	ENSG00000121211
ENSG00000104885	0.159836	ENSG00000173113
ENSG00000198851	0.159836	ENSG00000211779
ENSG00000132581	0.159835	ENSG00000181610
ENSG00000149806	0.159833	ENSG00000213619
ENSG00000123485	0.159832	ENSG00000164109
ENSG00000172409	0.159832	ENSG00000179562
ENSG00000121060	0.159827	ENSG00000196116
ENSG00000051180	0.159822	ENSG00000132646
ENSG00000133983	0.159822	ENSG00000178449
ENSG00000157551	0.159821	ENSG00000171051
ENSG00000134152	0.15982	ENSG00000136715
ENSG00000105011	0.159818	ENSG00000143228
ENSG00000092853	0.159816	ENSG00000100162
ENSG00000110721	0.159815	ENSG00000117724
ENSG00000083544	0.159814	ENSG00000132792
ENSG00000132275	0.159813	ENSG00000198042
ENSG00000157212	0.159812	ENSG00000168040
ENSG00000113712	0.159812	ENSG00000180957
ENSG00000051341	0.159811	ENSG00000058804
ENSG00000092841	0.159811	ENSG00000143933
ENSG00000080986	0.15981	ENSG00000135336
ENSG00000167671	0.15981	ENSG00000185236
ENSG00000125991	0.159807	ENSG00000198856
ENSG00000142168	0.159806	ENSG00000205670
ENSG00000164902	0.159805	ENSG00000175573
ENSG00000124688	0.159803	ENSG00000186432
ENSG00000120616	0.159802	ENSG00000175581
ENSG00000122512	0.159802	ENSG00000176994
ENSG00000009335	0.159798	ENSG00000122482
ENSG00000114784	0.159797	ENSG00000130724
ENSG00000089289	0.159797	ENSG00000147677
ENSG00000010292	0.15979	ENSG00000066279
ENSG00000123983	0.159787	ENSG00000132824
ENSG00000112984	0.159786	ENSG00000137804
ENSG00000111775	0.159786	ENSG00000167985
ENSG00000211648	0.159785	ENSG00000251546
ENSG00000080839	0.159784	ENSG00000127337
ENSG00000080986	0.159784	ENSG00000142731
ENSG00000168488	0.159783	ENSG00000181827
ENSG00000047579	0.159782	ENSG00000075884
ENSG00000110917	0.159777	ENSG00000166598
ENSG00000113312	0.159774	ENSG00000144231
ENSG00000112029	0.159773	ENSG00000165244
ENSG00000129292	0.159772	ENSG00000147533
ENSG00000143575	0.159772	ENSG00000158290
ENSG00000034713	0.159771	ENSG00000167671
ENSG00000059573	0.15977	ENSG00000165650
ENSG00000110104	0.159769	ENSG00000138069
ENSG00000138180	0.159768	ENSG00000169679
ENSG00000167526	0.159765	ENSG00000172432
ENSG00000121858	0.159761	ENSG00000185880
ENSG00000096717	0.15976	ENSG00000170260
ENSG00000083814	0.15976	ENSG00000204514
ENSG00000160633	0.15976	ENSG00000261221
ENSG00000137628	0.15975	ENSG00000177294
ENSG00000111665	0.159746	ENSG00000170779
ENSG00000118496	0.159744	ENSG00000130772
ENSG00000084623	0.159742	ENSG00000108654
ENSG00000128944	0.159742	ENSG00000157456
ENSG00000177485	0.15974	ENSG00000181904
ENSG00000171241	0.159739	ENSG00000171792
ENSG00000131013	0.159738	ENSG00000164011
ENSG00000069667	0.159735	ENSG00000128951
ENSG00000109111	0.159734	ENSG00000160785
ENSG00000166233	0.159731	ENSG00000198898
ENSG00000137040	0.15973	ENSG00000204519
ENSG00000136824	0.159729	ENSG00000137804
ENSG00000138286	0.159723	ENSG00000152348
ENSG00000179909	0.159723	ENSG00000204514
ENSG00000079616	0.159722	ENSG00000156802
ENSG00000058262	0.159721	ENSG00000118705
ENSG00000196437	0.159715	ENSG00000197050
ENSG00000132522	0.159713	ENSG00000152082
ENSG00000008517	0.15971	ENSG00000198821
ENSG00000109381	0.159706	ENSG00000166024
ENSG00000103429	0.159697	ENSG00000164134
ENSG00000076108	0.159696	ENSG00000136381
ENSG00000034713	0.159692	ENSG00000129355
ENSG00000109674	0.159689	ENSG00000168078
ENSG00000162241	0.159689	ENSG00000198863
ENSG00000090889	0.159688	ENSG00000105486
ENSG00000211651	0.159685	ENSG00000240382
ENSG00000139618	0.159679	ENSG00000164109
ENSG00000125485	0.159678	ENSG00000234444
ENSG00000105393	0.159675	ENSG00000214046
ENSG00000077348	0.159673	ENSG00000184162
ENSG00000167220	0.159672	ENSG00000196323
ENSG00000211893	0.159668	ENSG00000241351
ENSG00000139645	0.159667	ENSG00000174501
ENSG00000114346	0.159666	ENSG00000215784
ENSG00000102901	0.159664	ENSG00000108465
ENSG00000100410	0.159663	ENSG00000124782
ENSG00000165304	0.159662	ENSG00000186185
ENSG00000124795	0.15966	ENSG00000130816
ENSG00000112996	0.159659	ENSG00000146918
ENSG00000138778	0.159658	ENSG00000142731
ENSG00000146909	0.159658	ENSG00000176619
ENSG00000117543	0.159653	ENSG00000178982
ENSG00000147536	0.159652	ENSG00000166451
ENSG00000118705	0.159652	ENSG00000166598
ENSG00000096006	0.15965	ENSG00000118113
ENSG00000111602	0.159645	ENSG00000131470
ENSG00000040633	0.159644	ENSG00000129245
ENSG00000141503	0.159644	ENSG00000198492
ENSG00000063978	0.159637	ENSG00000101413
ENSG00000239951	0.159636	ENSG00000242076
ENSG00000167543	0.159629	ENSG00000266714
ENSG00000112110	0.159626	ENSG00000136044
ENSG00000010165	0.159626	ENSG00000143437
ENSG00000006712	0.159624	ENSG00000119718
ENSG00000129625	0.159617	ENSG00000170949
ENSG00000011426	0.159616	ENSG00000115163
ENSG00000120742	0.159616	ENSG00000138760
ENSG00000162222	0.159614	ENSG00000163673
ENSG00000211611	0.159614	ENSG00000211895
ENSG00000124688	0.159613	ENSG00000147130
ENSG00000111775	0.159612	ENSG00000262814
ENSG00000067992	0.159609	ENSG00000110108
ENSG00000099381	0.159607	ENSG00000257315
ENSG00000211638	0.159606	ENSG00000211964
ENSG00000211638	0.159598	ENSG00000243290
ENSG00000180739	0.159594	ENSG00000197540
ENSG00000047410	0.159591	ENSG00000145833
ENSG00000075702	0.159588	ENSG00000161888
ENSG00000113263	0.159586	ENSG00000173762
ENSG00000051341	0.159581	ENSG00000169679
ENSG00000148572	0.15958	ENSG00000176095
ENSG00000107341	0.159577	ENSG00000122705
ENSG00000137656	0.159576	ENSG00000165494
ENSG00000165997	0.159572	ENSG00000215251
ENSG00000143543	0.159568	ENSG00000152082
ENSG00000131013	0.159564	ENSG00000149499
ENSG00000132646	0.159562	ENSG00000163808
ENSG00000100479	0.159562	ENSG00000198056
ENSG00000089289	0.159561	ENSG00000171425
ENSG00000176444	0.159559	ENSG00000215041
ENSG00000151239	0.159559	ENSG00000215251
ENSG00000121486	0.159556	ENSG00000163374
ENSG00000092841	0.159555	ENSG00000111786
ENSG00000146872	0.159555	ENSG00000153201
ENSG00000184661	0.159553	ENSG00000215784
ENSG00000136492	0.159552	ENSG00000181544
ENSG00000121621	0.159549	ENSG00000158402
ENSG00000124508	0.159547	ENSG00000196126
ENSG00000137760	0.159539	ENSG00000152404
ENSG00000104979	0.159539	ENSG00000157637
ENSG00000010165	0.159538	ENSG00000163257
ENSG00000133316	0.159537	ENSG00000178105
ENSG00000117620	0.159533	ENSG00000136122
ENSG00000154845	0.159532	ENSG00000163600
ENSG00000111605	0.159528	ENSG00000127666
ENSG00000156831	0.159523	ENSG00000175550
ENSG00000114383	0.159522	ENSG00000272886
ENSG00000135114	0.15952	ENSG00000185885
ENSG00000099910	0.15952	ENSG00000241973
ENSG00000149932	0.159513	ENSG00000167535
ENSG00000075702	0.159512	ENSG00000167900
ENSG00000177613	0.159512	ENSG00000213762
ENSG00000068323	0.159504	ENSG00000068438
ENSG00000135451	0.159501	ENSG00000178999
ENSG00000127586	0.1595	ENSG00000134056
ENSG00000089685	0.159496	ENSG00000106244
ENSG00000119048	0.159495	ENSG00000278259
ENSG00000221983	0.159494	ENSG00000258315
ENSG00000071539	0.15949	ENSG00000111665
ENSG00000109381	0.159481	ENSG00000277462
ENSG00000005483	0.159475	ENSG00000122557
ENSG00000166750	0.159473	ENSG00000198851
ENSG00000075089	0.159468	ENSG00000111231
ENSG00000012048	0.159467	ENSG00000145386
ENSG00000178567	0.159465	ENSG00000213762
ENSG00000101138	0.159459	ENSG00000170471
ENSG00000131845	0.159459	ENSG00000251247
ENSG00000051341	0.159458	ENSG00000160298
ENSG00000139618	0.159458	ENSG00000163781
ENSG00000120137	0.159454	ENSG00000134152
ENSG00000103642	0.159445	ENSG00000224470
ENSG00000179933	0.159443	ENSG00000213588
ENSG00000158106	0.159437	ENSG00000184428
ENSG00000115415	0.159437	ENSG00000198692
ENSG00000104267	0.159434	ENSG00000170180
ENSG00000079616	0.159431	ENSG00000091651
ENSG00000104885	0.159431	ENSG00000162244
ENSG00000124164	0.15943	ENSG00000143751
ENSG00000204613	0.159429	ENSG00000223609
ENSG00000136824	0.159424	ENSG00000145386
ENSG00000119922	0.159423	ENSG00000135899
ENSG00000137806	0.159423	ENSG00000159596
ENSG00000055332	0.159423	ENSG00000170581
ENSG00000005893	0.159422	ENSG00000186020
ENSG00000067048	0.15942	ENSG00000111335
ENSG00000132383	0.159419	ENSG00000146918
ENSG00000130772	0.159419	ENSG00000152433
ENSG00000111445	0.159416	ENSG00000132436
ENSG00000128602	0.159416	ENSG00000139998
ENSG00000161847	0.159416	ENSG00000181026
ENSG00000101945	0.159414	ENSG00000166508
ENSG00000119969	0.159413	ENSG00000143476
ENSG00000147536	0.159412	ENSG00000163918
ENSG00000151148	0.159411	ENSG00000173442
ENSG00000119917	0.159409	ENSG00000221963
ENSG00000091317	0.159407	ENSG00000175348
ENSG00000066279	0.159405	ENSG00000161888
ENSG00000185721	0.159401	ENSG00000223496
ENSG00000112406	0.1594	ENSG00000114739
ENSG00000100325	0.159397	ENSG00000179526
ENSG00000129625	0.159396	ENSG00000172466
ENSG00000118246	0.159391	ENSG00000125630
ENSG00000162236	0.159389	ENSG00000163166
ENSG00000075826	0.159388	ENSG00000099326
ENSG00000134910	0.159387	ENSG00000172269
ENSG00000143294	0.159385	ENSG00000176095
ENSG00000099381	0.159383	ENSG00000102908
ENSG00000169490	0.159378	ENSG00000221914
ENSG00000101057	0.159376	ENSG00000198554
ENSG00000114491	0.159373	ENSG00000164902
ENSG00000066279	0.159369	ENSG00000138180
ENSG00000109320	0.159366	ENSG00000161638
ENSG00000143575	0.159365	ENSG00000213020
ENSG00000176148	0.159364	ENSG00000187097
ENSG00000033030	0.159361	ENSG00000103160
ENSG00000073849	0.159361	ENSG00000204564
ENSG00000211677	0.159355	ENSG00000211890
ENSG00000164022	0.159354	ENSG00000204389
ENSG00000005893	0.159349	ENSG00000198538
ENSG00000065328	0.159348	ENSG00000066279
ENSG00000101126	0.159344	ENSG00000170471
ENSG00000112996	0.159343	ENSG00000115484
ENSG00000104408	0.159343	ENSG00000188243
ENSG00000034533	0.159337	ENSG00000180257
ENSG00000136492	0.159332	ENSG00000189308
ENSG00000074966	0.159331	ENSG00000164483
ENSG00000137806	0.159322	ENSG00000254004
ENSG00000258315	0.15932	ENSG00000266967
ENSG00000161800	0.159317	ENSG00000179750
ENSG00000074695	0.159315	ENSG00000175573
ENSG00000073111	0.159314	ENSG00000075131
ENSG00000157456	0.159314	ENSG00000171848
ENSG00000119969	0.159313	ENSG00000152455
ENSG00000166451	0.159312	ENSG00000169679
ENSG00000004059	0.159312	ENSG00000183011
ENSG00000101868	0.159311	ENSG00000166452
ENSG00000146410	0.159311	ENSG00000176208
ENSG00000176720	0.15931	ENSG00000198574
ENSG00000100354	0.159309	ENSG00000110108
ENSG00000104626	0.159308	ENSG00000236287
ENSG00000168411	0.159305	ENSG00000187741
ENSG00000104299	0.159304	ENSG00000104853
ENSG00000119285	0.159298	ENSG00000150990
ENSG00000121152	0.159285	ENSG00000166508
ENSG00000072042	0.159285	ENSG00000175395
ENSG00000085840	0.159283	ENSG00000186638
ENSG00000181544	0.159275	ENSG00000221829
ENSG00000105171	0.159274	ENSG00000126254
ENSG00000211664	0.159274	ENSG00000243466
ENSG00000160695	0.159269	ENSG00000172977
ENSG00000129484	0.159268	ENSG00000130816
ENSG00000064607	0.159267	ENSG00000104852
ENSG00000161970	0.159267	ENSG00000186395
ENSG00000166394	0.159263	ENSG00000182334
ENSG00000010292	0.159262	ENSG00000140451
ENSG00000240864	0.159258	ENSG00000243264
ENSG00000008324	0.159254	ENSG00000104859
ENSG00000211949	0.159247	ENSG00000240382
ENSG00000083817	0.159246	ENSG00000124688
ENSG00000068489	0.159244	ENSG00000112742
ENSG00000163728	0.159242	ENSG00000196371
ENSG00000051180	0.159241	ENSG00000161888
ENSG00000089289	0.159236	ENSG00000121579
ENSG00000134291	0.159232	ENSG00000176890
ENSG00000125901	0.15923	ENSG00000135940
ENSG00000101003	0.15923	ENSG00000176890
ENSG00000109111	0.159225	ENSG00000236287
ENSG00000125447	0.15922	ENSG00000161960
ENSG00000117650	0.159216	ENSG00000164611
ENSG00000184281	0.159215	ENSG00000196449
ENSG00000144554	0.159212	ENSG00000228716
ENSG00000064490	0.159211	ENSG00000103326
ENSG00000102978	0.15921	ENSG00000168286
ENSG00000121481	0.159207	ENSG00000154781
ENSG00000080839	0.159192	ENSG00000130816
ENSG00000138092	0.159191	ENSG00000188312
ENSG00000224041	0.159191	ENSG00000244575
ENSG00000160791	0.15919	ENSG00000198851
ENSG00000148943	0.159187	ENSG00000185670
ENSG00000104973	0.159182	ENSG00000173726
ENSG00000101346	0.159181	ENSG00000106692
ENSG00000047579	0.15918	ENSG00000112305
ENSG00000011243	0.159179	ENSG00000126934
ENSG00000162923	0.15917	ENSG00000164068
ENSG00000137441	0.159169	ENSG00000271503
ENSG00000115163	0.159166	ENSG00000136108
ENSG00000080986	0.159166	ENSG00000158402
ENSG00000109270	0.159164	ENSG00000133678
ENSG00000178409	0.159163	ENSG00000244462
ENSG00000088451	0.159162	ENSG00000254093
ENSG00000040199	0.159157	ENSG00000134698
ENSG00000013523	0.159152	ENSG00000144028
ENSG00000109323	0.15915	ENSG00000153551
ENSG00000135837	0.159141	ENSG00000143322
ENSG00000162241	0.159141	ENSG00000168884
ENSG00000121152	0.159141	ENSG00000189308
ENSG00000163840	0.15914	ENSG00000168394
ENSG00000115267	0.15914	ENSG00000183486
ENSG00000134056	0.159134	ENSG00000183648
ENSG00000125962	0.159132	ENSG00000198455
ENSG00000109586	0.159128	ENSG00000175115
ENSG00000013523	0.159126	ENSG00000130724
ENSG00000106245	0.15912	ENSG00000175324
ENSG00000124164	0.159119	ENSG00000184588
ENSG00000160007	0.159112	ENSG00000180357
ENSG00000050426	0.159111	ENSG00000100129
ENSG00000077454	0.159108	ENSG00000126464
ENSG00000085365	0.159106	ENSG00000086598
ENSG00000179750	0.159105	ENSG00000237649
ENSG00000083635	0.159104	ENSG00000101343
ENSG00000115568	0.159097	ENSG00000166889
ENSG00000076984	0.159097	ENSG00000186517
ENSG00000094804	0.159095	ENSG00000154920
ENSG00000211664	0.159095	ENSG00000244575
ENSG00000126254	0.159094	ENSG00000175756
ENSG00000143106	0.159092	ENSG00000189043
ENSG00000105486	0.159091	ENSG00000156802
ENSG00000100479	0.159089	ENSG00000147536
ENSG00000086506	0.159088	ENSG00000158578
ENSG00000180479	0.159087	ENSG00000196437
ENSG00000103995	0.159085	ENSG00000181555
ENSG00000110700	0.159085	ENSG00000196531
ENSG00000101182	0.159084	ENSG00000116698
ENSG00000084093	0.159082	ENSG00000179010
ENSG00000005483	0.159081	ENSG00000100372
ENSG00000080986	0.159081	ENSG00000176890
ENSG00000101003	0.159077	ENSG00000143476
ENSG00000100453	0.159076	ENSG00000170144
ENSG00000036257	0.159074	ENSG00000171763
ENSG00000119640	0.159073	ENSG00000129083
ENSG00000143228	0.159073	ENSG00000164087
ENSG00000101343	0.159071	ENSG00000167487
ENSG00000196187	0.159069	ENSG00000196470
ENSG00000035499	0.159068	ENSG00000111206
ENSG00000148835	0.159068	ENSG00000188229
ENSG00000181817	0.159065	ENSG00000184076
ENSG00000104889	0.159065	ENSG00000198554
ENSG00000100297	0.159061	ENSG00000167747
ENSG00000101412	0.159057	ENSG00000162607
ENSG00000164483	0.159055	ENSG00000180644
ENSG00000101057	0.159041	ENSG00000132646
ENSG00000108733	0.159034	ENSG00000145388
ENSG00000173349	0.159033	ENSG00000213639
ENSG00000011426	0.159032	ENSG00000051341
ENSG00000136897	0.15903	ENSG00000148335
ENSG00000177463	0.159028	ENSG00000196367
ENSG00000072042	0.159023	ENSG00000173480
ENSG00000067596	0.159019	ENSG00000133028
ENSG00000239951	0.159018	ENSG00000271178
ENSG00000211895	0.159017	ENSG00000211962
ENSG00000114491	0.159011	ENSG00000118246
ENSG00000155660	0.15901	ENSG00000185624
ENSG00000152904	0.159009	ENSG00000166860
ENSG00000159921	0.159006	ENSG00000165280
ENSG00000008282	0.159005	ENSG00000134970
ENSG00000075856	0.159004	ENSG00000137574
ENSG00000146833	0.159004	ENSG00000189180
ENSG00000090013	0.159003	ENSG00000131981
ENSG00000162923	0.159003	ENSG00000167747
ENSG00000131584	0.159003	ENSG00000241973
ENSG00000125901	0.158996	ENSG00000181038
ENSG00000111711	0.158994	ENSG00000129128
ENSG00000100453	0.158992	ENSG00000168329
ENSG00000110344	0.15899	ENSG00000164574
ENSG00000168014	0.158987	ENSG00000172809
ENSG00000100258	0.158987	ENSG00000177119
ENSG00000122482	0.158986	ENSG00000185947
ENSG00000099331	0.158983	ENSG00000126464
ENSG00000129128	0.158982	ENSG00000170348
ENSG00000117724	0.158982	ENSG00000178999
ENSG00000141252	0.158981	ENSG00000261609
ENSG00000101343	0.15898	ENSG00000138433
ENSG00000160791	0.158979	ENSG00000167286
ENSG00000109118	0.158978	ENSG00000181555
ENSG00000133119	0.158976	ENSG00000175643
ENSG00000008294	0.158975	ENSG00000136485
ENSG00000127993	0.158974	ENSG00000142687
ENSG00000129696	0.158968	ENSG00000180720
ENSG00000124486	0.158964	ENSG00000137806
ENSG00000109111	0.158963	ENSG00000125686
ENSG00000174442	0.158957	ENSG00000205208
ENSG00000144895	0.158955	ENSG00000205339
ENSG00000138180	0.158954	ENSG00000142945
ENSG00000127220	0.158948	ENSG00000182199
ENSG00000088247	0.158947	ENSG00000138182
ENSG00000167118	0.158945	ENSG00000169976
ENSG00000102743	0.158944	ENSG00000186566
ENSG00000133678	0.158942	ENSG00000162572
ENSG00000152404	0.158942	ENSG00000188342
ENSG00000109674	0.158937	ENSG00000112077
ENSG00000110104	0.158935	ENSG00000198538
ENSG00000100526	0.158932	ENSG00000196550
ENSG00000097046	0.158928	ENSG00000111445
ENSG00000008710	0.158928	ENSG00000131584
ENSG00000155906	0.158927	ENSG00000164615
ENSG00000143751	0.158926	ENSG00000224470
ENSG00000100453	0.158923	ENSG00000211829
ENSG00000011426	0.158922	ENSG00000035499
ENSG00000143457	0.158921	ENSG00000163374
ENSG00000072501	0.158916	ENSG00000186184
ENSG00000085840	0.158913	ENSG00000133119
ENSG00000067066	0.158911	ENSG00000119922
ENSG00000173660	0.158905	ENSG00000183648
ENSG00000137496	0.158902	ENSG00000161960
ENSG00000125991	0.158896	ENSG00000163479
ENSG00000115808	0.158895	ENSG00000160298
ENSG00000133119	0.158895	ENSG00000197265
ENSG00000138180	0.158892	ENSG00000143228
ENSG00000117262	0.158891	ENSG00000169814
ENSG00000126953	0.15889	ENSG00000149932
ENSG00000115163	0.158889	ENSG00000149503
ENSG00000089127	0.158887	ENSG00000119922
ENSG00000113810	0.158887	ENSG00000121152
ENSG00000024526	0.158885	ENSG00000163808
ENSG00000118193	0.158884	ENSG00000137804
ENSG00000162607	0.158884	ENSG00000176890
ENSG00000117724	0.158883	ENSG00000198901
ENSG00000145734	0.158882	ENSG00000174501
ENSG00000007520	0.158877	ENSG00000129084
ENSG00000159579	0.158877	ENSG00000221914
ENSG00000071539	0.158876	ENSG00000105486
ENSG00000108510	0.158875	ENSG00000118900
ENSG00000138381	0.158873	ENSG00000148572
ENSG00000089022	0.158872	ENSG00000119899
ENSG00000171100	0.158865	ENSG00000185515
ENSG00000127564	0.158862	ENSG00000160957
ENSG00000114346	0.158861	ENSG00000171792
ENSG00000010017	0.158859	ENSG00000204371
ENSG00000013810	0.158857	ENSG00000123485
ENSG00000162073	0.158855	ENSG00000165244
ENSG00000166233	0.158855	ENSG00000166747
ENSG00000213762	0.15884	ENSG00000256771
ENSG00000116903	0.158839	ENSG00000181467
ENSG00000054148	0.158838	ENSG00000167118
ENSG00000123983	0.158838	ENSG00000198900
ENSG00000076382	0.158837	ENSG00000146410
ENSG00000165997	0.158836	ENSG00000171291
ENSG00000075131	0.158835	ENSG00000119969
ENSG00000138433	0.158833	ENSG00000178691
ENSG00000132274	0.158832	ENSG00000185507
ENSG00000104408	0.158831	ENSG00000138430
ENSG00000178567	0.158831	ENSG00000236287
ENSG00000167548	0.158814	ENSG00000172534
ENSG00000140259	0.158813	ENSG00000159479
ENSG00000112312	0.15881	ENSG00000163918
ENSG00000156735	0.15881	ENSG00000164011
ENSG00000067048	0.158809	ENSG00000124256
ENSG00000168496	0.158809	ENSG00000171320
ENSG00000100297	0.158808	ENSG00000111247
ENSG00000135776	0.158808	ENSG00000148218
ENSG00000100568	0.158805	ENSG00000143575
ENSG00000099800	0.158802	ENSG00000261221
ENSG00000178307	0.158801	ENSG00000213588
ENSG00000116044	0.1588	ENSG00000149798
ENSG00000104976	0.158798	ENSG00000108591
ENSG00000122952	0.158797	ENSG00000169679
ENSG00000180008	0.158791	ENSG00000182504
ENSG00000145386	0.15879	ENSG00000171241
ENSG00000214021	0.15879	ENSG00000266714
ENSG00000116663	0.158788	ENSG00000138496
ENSG00000116698	0.158783	ENSG00000230124
ENSG00000087269	0.15878	ENSG00000100823
ENSG00000121621	0.158773	ENSG00000137807
ENSG00000101868	0.158773	ENSG00000163781
ENSG00000125835	0.158772	ENSG00000163159
ENSG00000211964	0.158772	ENSG00000270550
ENSG00000119878	0.158771	ENSG00000165879
ENSG00000211947	0.158771	ENSG00000270550
ENSG00000096433	0.158767	ENSG00000137288
ENSG00000163681	0.158767	ENSG00000174574
ENSG00000131153	0.158766	ENSG00000197299
ENSG00000134698	0.158761	ENSG00000168228
ENSG00000110048	0.158761	ENSG00000204120
ENSG00000106263	0.158756	ENSG00000167721
ENSG00000132646	0.158752	ENSG00000138160
ENSG00000140525	0.158751	ENSG00000189308
ENSG00000070785	0.15875	ENSG00000185721
ENSG00000138071	0.158749	ENSG00000152332
ENSG00000134014	0.158749	ENSG00000155975
ENSG00000118193	0.158746	ENSG00000184661
ENSG00000123352	0.158745	ENSG00000166170
ENSG00000103642	0.15874	ENSG00000183735
ENSG00000065183	0.15873	ENSG00000135372
ENSG00000204498	0.15873	ENSG00000277161
ENSG00000143294	0.158728	ENSG00000165006
ENSG00000052749	0.158726	ENSG00000100029
ENSG00000165914	0.158721	ENSG00000179627
ENSG00000211637	0.158721	ENSG00000278196
ENSG00000004779	0.158715	ENSG00000188342
ENSG00000052841	0.158711	ENSG00000103274
ENSG00000115904	0.158711	ENSG00000156273
ENSG00000055483	0.15871	ENSG00000132382
ENSG00000155876	0.158709	ENSG00000179918
ENSG00000112592	0.158708	ENSG00000187764
ENSG00000090889	0.158707	ENSG00000139734
ENSG00000112029	0.158705	ENSG00000176208
ENSG00000065328	0.1587	ENSG00000158402
ENSG00000127666	0.1587	ENSG00000165997
ENSG00000149516	0.158698	ENSG00000169397
ENSG00000113742	0.158697	ENSG00000139112
ENSG00000099992	0.158692	ENSG00000136280
ENSG00000116288	0.158692	ENSG00000169567
ENSG00000156273	0.158691	ENSG00000197323
ENSG00000163918	0.158685	ENSG00000183765
ENSG00000112742	0.158678	ENSG00000117724
ENSG00000141101	0.158678	ENSG00000178035
ENSG00000145386	0.158676	ENSG00000176890
ENSG00000103194	0.158674	ENSG00000182220
ENSG00000101945	0.158671	ENSG00000142945
ENSG00000005339	0.158663	ENSG00000167548
ENSG00000168137	0.158663	ENSG00000171735
ENSG00000184634	0.158663	ENSG00000214655
ENSG00000142945	0.158657	ENSG00000160298
ENSG00000013523	0.158654	ENSG00000141524
ENSG00000073111	0.158654	ENSG00000163781
ENSG00000166860	0.158647	ENSG00000186298
ENSG00000160298	0.158643	ENSG00000198826
ENSG00000145337	0.158639	ENSG00000161970
ENSG00000075702	0.158636	ENSG00000114346
ENSG00000124802	0.158622	ENSG00000177463
ENSG00000126756	0.158616	ENSG00000156171
ENSG00000168040	0.158614	ENSG00000178307
ENSG00000166526	0.15861	ENSG00000213762
ENSG00000076248	0.158607	ENSG00000184445
ENSG00000089289	0.158606	ENSG00000100814
ENSG00000088038	0.158604	ENSG00000104897
ENSG00000108591	0.158603	ENSG00000189190
ENSG00000164073	0.158603	ENSG00000204389
ENSG00000116127	0.158599	ENSG00000135976
ENSG00000138160	0.158599	ENSG00000182628
ENSG00000114857	0.158597	ENSG00000163660
ENSG00000120800	0.158593	ENSG00000125630
ENSG00000166508	0.158592	ENSG00000205208
ENSG00000116521	0.158591	ENSG00000122218
ENSG00000112742	0.158591	ENSG00000122952
ENSG00000111602	0.158585	ENSG00000138092
ENSG00000109762	0.158584	ENSG00000177674
ENSG00000110108	0.158583	ENSG00000167232
ENSG00000083635	0.158581	ENSG00000103274
ENSG00000122966	0.158572	ENSG00000144554
ENSG00000169679	0.15857	ENSG00000196550
ENSG00000167721	0.158569	ENSG00000226479
ENSG00000042429	0.158565	ENSG00000120727
ENSG00000100982	0.158562	ENSG00000159111
ENSG00000138459	0.158554	ENSG00000159596
ENSG00000108510	0.158553	ENSG00000135953
ENSG00000004534	0.158552	ENSG00000174807
ENSG00000092853	0.158549	ENSG00000198830
ENSG00000077152	0.158546	ENSG00000237649
ENSG00000109381	0.158542	ENSG00000131263
ENSG00000109805	0.15854	ENSG00000146670
ENSG00000127884	0.15854	ENSG00000170430
ENSG00000004059	0.158538	ENSG00000175087
ENSG00000103995	0.158537	ENSG00000120784
ENSG00000145375	0.158537	ENSG00000196233
ENSG00000151725	0.158536	ENSG00000237649
ENSG00000111206	0.158535	ENSG00000126787
ENSG00000115368	0.158534	ENSG00000136718
ENSG00000051341	0.158528	ENSG00000070501
ENSG00000211865	0.158527	ENSG00000211870
ENSG00000099326	0.158526	ENSG00000103326
ENSG00000133106	0.158525	ENSG00000198692
ENSG00000143416	0.15852	ENSG00000206177
ENSG00000160957	0.15852	ENSG00000249115
ENSG00000073111	0.158519	ENSG00000133119
ENSG00000100206	0.158518	ENSG00000135414
ENSG00000161955	0.158517	ENSG00000183691
ENSG00000107862	0.158515	ENSG00000196235
ENSG00000145386	0.158513	ENSG00000175063
ENSG00000100297	0.158512	ENSG00000163781
ENSG00000104885	0.15851	ENSG00000131504
ENSG00000137804	0.158509	ENSG00000167325
ENSG00000072042	0.158507	ENSG00000132485
ENSG00000100453	0.158507	ENSG00000243772
ENSG00000116586	0.158505	ENSG00000184076
ENSG00000167548	0.158504	ENSG00000196470
ENSG00000133422	0.158501	ENSG00000183283
ENSG00000176293	0.158501	ENSG00000256229
ENSG00000170604	0.158498	ENSG00000181090
ENSG00000173933	0.158494	ENSG00000215251
ENSG00000144395	0.158492	ENSG00000146670
ENSG00000189043	0.158492	ENSG00000277791
ENSG00000160957	0.158491	ENSG00000170779
ENSG00000124570	0.158485	ENSG00000165914
ENSG00000124688	0.158484	ENSG00000175573
ENSG00000184076	0.158484	ENSG00000185651
ENSG00000008710	0.158481	ENSG00000013523
ENSG00000071537	0.158481	ENSG00000108588
ENSG00000142731	0.158481	ENSG00000144395
ENSG00000115020	0.158479	ENSG00000160294
ENSG00000161204	0.158479	ENSG00000163938
ENSG00000124596	0.158479	ENSG00000164022
ENSG00000126804	0.158477	ENSG00000177981
ENSG00000109674	0.158466	ENSG00000173207
ENSG00000077420	0.158443	ENSG00000111669
ENSG00000172315	0.158441	ENSG00000183161
ENSG00000114491	0.158439	ENSG00000196455
ENSG00000120690	0.158438	ENSG00000168036
ENSG00000146410	0.15842	ENSG00000186871
ENSG00000116748	0.15842	ENSG00000271178
ENSG00000065457	0.158417	ENSG00000122140
ENSG00000158769	0.158415	ENSG00000180257
ENSG00000157456	0.158414	ENSG00000188610
ENSG00000183513	0.158412	ENSG00000197111
ENSG00000075131	0.158409	ENSG00000164109
ENSG00000067992	0.158408	ENSG00000117620
ENSG00000114999	0.158406	ENSG00000122482
ENSG00000137965	0.158405	ENSG00000164054
ENSG00000124444	0.158402	ENSG00000163154
ENSG00000130589	0.158399	ENSG00000173821
ENSG00000129625	0.158397	ENSG00000198105
ENSG00000103671	0.158395	ENSG00000131966
ENSG00000145386	0.158394	ENSG00000198901
ENSG00000137804	0.158375	ENSG00000173207
ENSG00000124222	0.158374	ENSG00000182473
ENSG00000066739	0.158373	ENSG00000162402
ENSG00000107937	0.158366	ENSG00000185009
ENSG00000129083	0.158364	ENSG00000178691
ENSG00000105708	0.158359	ENSG00000277462
ENSG00000159259	0.158356	ENSG00000168496
ENSG00000162739	0.158354	ENSG00000198851
ENSG00000115904	0.158353	ENSG00000163877
ENSG00000158402	0.158353	ENSG00000197299
ENSG00000141552	0.158349	ENSG00000182004
ENSG00000099203	0.158346	ENSG00000162517
ENSG00000101945	0.158342	ENSG00000164109
ENSG00000112312	0.158342	ENSG00000167670
ENSG00000101412	0.158342	ENSG00000176208
ENSG00000211938	0.158338	ENSG00000278857
ENSG00000100380	0.158337	ENSG00000138430
ENSG00000131462	0.158334	ENSG00000165480
ENSG00000241755	0.158332	ENSG00000243264
ENSG00000211598	0.15833	ENSG00000211638
ENSG00000086015	0.158329	ENSG00000198198
ENSG00000140153	0.158327	ENSG00000182208
ENSG00000111206	0.158318	ENSG00000165244
ENSG00000107937	0.158313	ENSG00000110888
ENSG00000211679	0.158313	ENSG00000211890
ENSG00000163346	0.158311	ENSG00000172830
ENSG00000167778	0.15831	ENSG00000169490
ENSG00000080644	0.158308	ENSG00000117971
ENSG00000153207	0.158308	ENSG00000160785
ENSG00000162924	0.158302	ENSG00000177463
ENSG00000133106	0.158299	ENSG00000177989
ENSG00000055609	0.158293	ENSG00000123104
ENSG00000105401	0.15829	ENSG00000125503
ENSG00000120334	0.158289	ENSG00000160752
ENSG00000103274	0.158288	ENSG00000130772
ENSG00000124688	0.158284	ENSG00000142687
ENSG00000109618	0.158282	ENSG00000165516
ENSG00000072501	0.158281	ENSG00000188342
ENSG00000211658	0.158281	ENSG00000211662
ENSG00000109118	0.158276	ENSG00000124802
ENSG00000105856	0.158273	ENSG00000122482
ENSG00000146670	0.158272	ENSG00000189308
ENSG00000150093	0.158271	ENSG00000164934
ENSG00000161847	0.158269	ENSG00000172534
ENSG00000101346	0.158264	ENSG00000107882
ENSG00000152944	0.158257	ENSG00000178567
ENSG00000106028	0.158255	ENSG00000132432
ENSG00000158985	0.158255	ENSG00000211460
ENSG00000043093	0.158254	ENSG00000213639
ENSG00000101447	0.15825	ENSG00000184661
ENSG00000140983	0.158248	ENSG00000161996
ENSG00000068489	0.158247	ENSG00000128944
ENSG00000005007	0.158246	ENSG00000113240
ENSG00000086598	0.15824	ENSG00000110917
ENSG00000100526	0.158239	ENSG00000143228
ENSG00000115415	0.158239	ENSG00000177294
ENSG00000186395	0.158235	ENSG00000223496
ENSG00000100526	0.158233	ENSG00000170312
ENSG00000069345	0.158229	ENSG00000101413
ENSG00000063245	0.158226	ENSG00000167996
ENSG00000093183	0.158225	ENSG00000136381
ENSG00000106346	0.158225	ENSG00000224531
ENSG00000100697	0.158224	ENSG00000185278
ENSG00000038382	0.158214	ENSG00000129566
ENSG00000086506	0.158211	ENSG00000238269
ENSG00000004142	0.15821	ENSG00000142507
ENSG00000149313	0.158207	ENSG00000182149
ENSG00000196182	0.158206	ENSG00000204310
ENSG00000104889	0.158205	ENSG00000196976
ENSG00000175334	0.158202	ENSG00000178209
ENSG00000076984	0.1582	ENSG00000142459
ENSG00000119969	0.158197	ENSG00000163918
ENSG00000211666	0.158195	ENSG00000240864
ENSG00000072501	0.158194	ENSG00000170430
ENSG00000108826	0.158192	ENSG00000125445
ENSG00000121897	0.158192	ENSG00000169288
ENSG00000011426	0.158191	ENSG00000080839
ENSG00000105889	0.158187	ENSG00000136237
ENSG00000010292	0.158187	ENSG00000136824
ENSG00000115541	0.158186	ENSG00000171858
ENSG00000176208	0.158184	ENSG00000205208
ENSG00000106261	0.158183	ENSG00000109381
ENSG00000121067	0.158181	ENSG00000176095
ENSG00000143515	0.158177	ENSG00000184517
ENSG00000088876	0.158176	ENSG00000144029
ENSG00000108443	0.158175	ENSG00000108588
ENSG00000099783	0.158172	ENSG00000196313
ENSG00000104343	0.158167	ENSG00000196470
ENSG00000163002	0.158162	ENSG00000171453
ENSG00000104043	0.158161	ENSG00000149516
ENSG00000103168	0.158158	ENSG00000175395
ENSG00000111247	0.158153	ENSG00000175643
ENSG00000154099	0.15815	ENSG00000187959
ENSG00000136997	0.158144	ENSG00000177889
ENSG00000105011	0.158142	ENSG00000165304
ENSG00000085185	0.158142	ENSG00000169057
ENSG00000152433	0.158137	ENSG00000175573
ENSG00000101003	0.158137	ENSG00000213064
ENSG00000123575	0.158135	ENSG00000138433
ENSG00000091127	0.158132	ENSG00000132953
ENSG00000100479	0.158131	ENSG00000131470
ENSG00000115758	0.158129	ENSG00000170949
ENSG00000143543	0.158129	ENSG00000178057
ENSG00000023330	0.158126	ENSG00000102100
ENSG00000186812	0.158125	ENSG00000214413
ENSG00000135241	0.158123	ENSG00000198898
ENSG00000099800	0.158122	ENSG00000137497
ENSG00000143476	0.158118	ENSG00000152455
ENSG00000137947	0.158118	ENSG00000171428
ENSG00000167766	0.158115	ENSG00000189190
ENSG00000140259	0.158114	ENSG00000184465
ENSG00000168092	0.158113	ENSG00000198198
ENSG00000111786	0.158111	ENSG00000129084
ENSG00000104889	0.158111	ENSG00000162607
ENSG00000130204	0.158111	ENSG00000167747
ENSG00000106588	0.158108	ENSG00000148384
ENSG00000111331	0.158108	ENSG00000196116
ENSG00000127081	0.158108	ENSG00000213799
ENSG00000051180	0.158107	ENSG00000105486
ENSG00000143416	0.158107	ENSG00000213934
ENSG00000130772	0.158106	ENSG00000165861
ENSG00000105202	0.158099	ENSG00000130255
ENSG00000102034	0.158099	ENSG00000146112
ENSG00000119285	0.158096	ENSG00000165732
ENSG00000171806	0.158096	ENSG00000180776
ENSG00000171848	0.158092	ENSG00000176890
ENSG00000116539	0.158083	ENSG00000174501
ENSG00000147789	0.158082	ENSG00000179526
ENSG00000165480	0.158079	ENSG00000171792
ENSG00000105856	0.158077	ENSG00000148019
ENSG00000129128	0.158071	ENSG00000160131
ENSG00000006530	0.158071	ENSG00000224470
ENSG00000101868	0.158069	ENSG00000158796
ENSG00000106261	0.158069	ENSG00000168488
ENSG00000138778	0.158065	ENSG00000196550
ENSG00000211679	0.158064	ENSG00000211896
ENSG00000156735	0.158063	ENSG00000256771
ENSG00000178691	0.158062	ENSG00000221914
ENSG00000065328	0.15806	ENSG00000127586
ENSG00000106246	0.158059	ENSG00000138286
ENSG00000084754	0.158058	ENSG00000125991
ENSG00000160305	0.158053	ENSG00000170322
ENSG00000069275	0.158049	ENSG00000143742
ENSG00000173706	0.158048	ENSG00000224470
ENSG00000101246	0.158047	ENSG00000101473
ENSG00000079616	0.158043	ENSG00000093009
ENSG00000149929	0.158043	ENSG00000167005
ENSG00000076382	0.158042	ENSG00000085840
ENSG00000125249	0.158039	ENSG00000183337
ENSG00000149633	0.158037	ENSG00000178690
ENSG00000110344	0.158035	ENSG00000125734
ENSG00000087074	0.158033	ENSG00000119523
ENSG00000131023	0.158032	ENSG00000150316
ENSG00000099381	0.158032	ENSG00000163945
ENSG00000142731	0.158031	ENSG00000160298
ENSG00000115998	0.15803	ENSG00000163510
ENSG00000116350	0.158029	ENSG00000160633
ENSG00000071082	0.158029	ENSG00000231500
ENSG00000111335	0.158029	ENSG00000280969
ENSG00000112029	0.158021	ENSG00000168496
ENSG00000036054	0.158016	ENSG00000111790
ENSG00000105258	0.158016	ENSG00000172336
ENSG00000103353	0.158008	ENSG00000167526
ENSG00000115020	0.158007	ENSG00000177000
ENSG00000211947	0.158007	ENSG00000278196
ENSG00000137692	0.157999	ENSG00000178105
ENSG00000111331	0.157998	ENSG00000155363
ENSG00000075089	0.157995	ENSG00000110958
ENSG00000110700	0.157995	ENSG00000143543
ENSG00000091140	0.157995	ENSG00000146067
ENSG00000136718	0.157994	ENSG00000171490
ENSG00000143164	0.157994	ENSG00000205726
ENSG00000160298	0.157993	ENSG00000163781
ENSG00000086544	0.157993	ENSG00000188042
ENSG00000112029	0.15799	ENSG00000129173
ENSG00000155561	0.15799	ENSG00000163781
ENSG00000161996	0.15799	ENSG00000204681
ENSG00000125630	0.157988	ENSG00000167721
ENSG00000104517	0.157987	ENSG00000132549
ENSG00000023287	0.157985	ENSG00000196757
ENSG00000119640	0.157984	ENSG00000186185
ENSG00000109674	0.157983	ENSG00000169607
ENSG00000122515	0.157971	ENSG00000278259
ENSG00000105519	0.15797	ENSG00000156860
ENSG00000120733	0.157969	ENSG00000145868
ENSG00000111605	0.157966	ENSG00000135720
ENSG00000187608	0.157961	ENSG00000196116
ENSG00000074582	0.15796	ENSG00000115307
ENSG00000163808	0.157953	ENSG00000185480
ENSG00000071539	0.157948	ENSG00000101003
ENSG00000123473	0.157945	ENSG00000139618
ENSG00000004777	0.157942	ENSG00000101868
ENSG00000127481	0.157942	ENSG00000128731
ENSG00000105618	0.157935	ENSG00000171530
ENSG00000135451	0.157934	ENSG00000162241
ENSG00000110315	0.157932	ENSG00000136044
ENSG00000152520	0.157932	ENSG00000164535
ENSG00000089057	0.157932	ENSG00000168116
ENSG00000162512	0.157932	ENSG00000173372
ENSG00000143633	0.157931	ENSG00000163374
ENSG00000136146	0.157924	ENSG00000213639
ENSG00000170892	0.157922	ENSG00000186185
ENSG00000171448	0.15792	ENSG00000185127
ENSG00000117419	0.157918	ENSG00000130638
ENSG00000165304	0.157918	ENSG00000174371
ENSG00000143224	0.157917	ENSG00000187266
ENSG00000167699	0.157916	ENSG00000179409
ENSG00000181847	0.157915	ENSG00000198851
ENSG00000118579	0.157912	ENSG00000179918
ENSG00000132507	0.157906	ENSG00000159377
ENSG00000101162	0.157906	ENSG00000165682
ENSG00000139618	0.157903	ENSG00000178295
ENSG00000138069	0.157901	ENSG00000186020
ENSG00000090470	0.1579	ENSG00000164902
ENSG00000137124	0.1579	ENSG00000186603
ENSG00000128050	0.157898	ENSG00000166197
ENSG00000139618	0.157896	ENSG00000143476
ENSG00000100354	0.157893	ENSG00000267041
ENSG00000118690	0.157892	ENSG00000148337
ENSG00000013810	0.15789	ENSG00000105011
ENSG00000129158	0.157886	ENSG00000165113
ENSG00000080839	0.157875	ENSG00000163808
ENSG00000115415	0.157873	ENSG00000160932
ENSG00000104093	0.157872	ENSG00000188211
ENSG00000085999	0.15787	ENSG00000159259
ENSG00000133606	0.157869	ENSG00000166848
ENSG00000101182	0.157869	ENSG00000169019
ENSG00000111206	0.157868	ENSG00000138778
ENSG00000129173	0.157867	ENSG00000136492
ENSG00000114346	0.157867	ENSG00000138160
ENSG00000135476	0.157863	ENSG00000151725
ENSG00000120509	0.157862	ENSG00000159322
ENSG00000181610	0.157862	ENSG00000185627
ENSG00000114978	0.157862	ENSG00000198146
ENSG00000025293	0.157861	ENSG00000124226
ENSG00000112118	0.157861	ENSG00000196584
ENSG00000134001	0.15786	ENSG00000236287
ENSG00000105011	0.157858	ENSG00000162607
ENSG00000129696	0.157858	ENSG00000168228
ENSG00000108771	0.157857	ENSG00000137200
ENSG00000179364	0.157856	ENSG00000182979
ENSG00000075826	0.157855	ENSG00000137343
ENSG00000142089	0.157854	ENSG00000185745
ENSG00000101294	0.157848	ENSG00000163902
ENSG00000100697	0.157847	ENSG00000136279
ENSG00000142784	0.157847	ENSG00000204310
ENSG00000131153	0.157842	ENSG00000146918
ENSG00000023516	0.157839	ENSG00000160551
ENSG00000074695	0.157837	ENSG00000128595
ENSG00000173349	0.157827	ENSG00000181915
ENSG00000167513	0.157826	ENSG00000183856
ENSG00000166529	0.157819	ENSG00000196652
ENSG00000164405	0.157812	ENSG00000228474
ENSG00000107672	0.15781	ENSG00000134001
ENSG00000072571	0.157808	ENSG00000161800
ENSG00000103995	0.157807	ENSG00000144909
ENSG00000087074	0.157801	ENSG00000105085
ENSG00000065548	0.157794	ENSG00000115484
ENSG00000100346	0.157794	ENSG00000133134
ENSG00000116698	0.157792	ENSG00000164209
ENSG00000160695	0.157791	ENSG00000164902
ENSG00000119509	0.157788	ENSG00000168092
ENSG00000131470	0.157785	ENSG00000140525
ENSG00000164258	0.157785	ENSG00000214026
ENSG00000160051	0.157782	ENSG00000182224
ENSG00000060558	0.157778	ENSG00000064886
ENSG00000129625	0.157775	ENSG00000171155
ENSG00000079616	0.15777	ENSG00000131747
ENSG00000134326	0.157769	ENSG00000177294
ENSG00000171241	0.157765	ENSG00000176208
ENSG00000100532	0.15776	ENSG00000127540
ENSG00000119640	0.15776	ENSG00000160298
ENSG00000138442	0.157759	ENSG00000163811
ENSG00000179085	0.157754	ENSG00000188186
ENSG00000108510	0.157751	ENSG00000148688
ENSG00000071539	0.157749	ENSG00000132646
ENSG00000100354	0.157747	ENSG00000108591
ENSG00000149136	0.157747	ENSG00000168427
ENSG00000064607	0.157746	ENSG00000134058
ENSG00000073614	0.157746	ENSG00000139131
ENSG00000051341	0.157745	ENSG00000146263
ENSG00000075218	0.157743	ENSG00000134057
ENSG00000133742	0.157738	ENSG00000204010
ENSG00000065054	0.157736	ENSG00000065057
ENSG00000153767	0.157732	ENSG00000173039
ENSG00000077454	0.157731	ENSG00000164405
ENSG00000080839	0.157731	ENSG00000167513
ENSG00000139734	0.15773	ENSG00000142731
ENSG00000080986	0.157729	ENSG00000137807
ENSG00000211937	0.157728	ENSG00000241351
ENSG00000068489	0.157724	ENSG00000146918
ENSG00000151503	0.15772	ENSG00000163781
ENSG00000100162	0.15772	ENSG00000166508
ENSG00000147677	0.157719	ENSG00000156467
ENSG00000103657	0.157719	ENSG00000197045
ENSG00000139826	0.157719	ENSG00000197045
ENSG00000165672	0.157719	ENSG00000275700
ENSG00000115286	0.157718	ENSG00000174021
ENSG00000008382	0.157718	ENSG00000177463
ENSG00000071539	0.157717	ENSG00000205208
ENSG00000073111	0.157707	ENSG00000131470
ENSG00000134086	0.157707	ENSG00000176953
ENSG00000111605	0.157706	ENSG00000120802
ENSG00000113161	0.157706	ENSG00000198730
ENSG00000072501	0.157704	ENSG00000163781
ENSG00000060339	0.157703	ENSG00000137955
ENSG00000117335	0.157697	ENSG00000135506
ENSG00000185515	0.157697	ENSG00000198689
ENSG00000102580	0.15769	ENSG00000128228
ENSG00000086061	0.157687	ENSG00000116161
ENSG00000088325	0.157686	ENSG00000156970
ENSG00000138069	0.157685	ENSG00000186517
ENSG00000103160	0.157684	ENSG00000115042
ENSG00000089775	0.157682	ENSG00000141034
ENSG00000104903	0.157682	ENSG00000170684
ENSG00000105708	0.157681	ENSG00000138670
ENSG00000172878	0.157681	ENSG00000213339
ENSG00000129315	0.157667	ENSG00000152904
ENSG00000243466	0.157666	ENSG00000271178
ENSG00000108591	0.157654	ENSG00000125458
ENSG00000008282	0.157651	ENSG00000183011
ENSG00000142731	0.157645	ENSG00000158402
ENSG00000064607	0.157643	ENSG00000188811
ENSG00000077721	0.15764	ENSG00000171100
ENSG00000063854	0.157636	ENSG00000100325
ENSG00000129173	0.157631	ENSG00000136982
ENSG00000033011	0.157628	ENSG00000103047
ENSG00000123575	0.157626	ENSG00000125962
ENSG00000111605	0.157622	ENSG00000178567
ENSG00000048392	0.15762	ENSG00000168040
ENSG00000135476	0.157619	ENSG00000164087
ENSG00000086589	0.157619	ENSG00000173039
ENSG00000110048	0.157617	ENSG00000124795
ENSG00000103168	0.157617	ENSG00000138069
ENSG00000148773	0.157613	ENSG00000173207
ENSG00000168522	0.157613	ENSG00000197265
ENSG00000053372	0.157611	ENSG00000114767
ENSG00000196735	0.157597	ENSG00000223865
ENSG00000105617	0.157592	ENSG00000184436
ENSG00000196323	0.157592	ENSG00000272886
ENSG00000112118	0.157588	ENSG00000160298
ENSG00000176018	0.157587	ENSG00000221909
ENSG00000123179	0.157586	ENSG00000125901
ENSG00000109381	0.157582	ENSG00000178177
ENSG00000089775	0.157579	ENSG00000125734
ENSG00000115042	0.157577	ENSG00000125734
ENSG00000075702	0.157576	ENSG00000176208
ENSG00000109475	0.157576	ENSG00000231500
ENSG00000128699	0.157575	ENSG00000143294
ENSG00000125458	0.157572	ENSG00000158796
ENSG00000114450	0.157565	ENSG00000164258
ENSG00000110048	0.157562	ENSG00000166477
ENSG00000140451	0.15756	ENSG00000169679
ENSG00000086758	0.157557	ENSG00000213639
ENSG00000148688	0.157551	ENSG00000165669
ENSG00000010292	0.157548	ENSG00000134690
ENSG00000036054	0.157548	ENSG00000198898
ENSG00000137310	0.157547	ENSG00000182628
ENSG00000120727	0.157545	ENSG00000204977
ENSG00000040199	0.157544	ENSG00000113838
ENSG00000149313	0.157544	ENSG00000169490
ENSG00000101413	0.15754	ENSG00000130935
ENSG00000111445	0.157536	ENSG00000174371
ENSG00000105202	0.15753	ENSG00000196683
ENSG00000172116	0.157529	ENSG00000211752
ENSG00000129245	0.157528	ENSG00000137876
ENSG00000166794	0.157528	ENSG00000180879
ENSG00000085999	0.157527	ENSG00000111445
ENSG00000104853	0.157521	ENSG00000105723
ENSG00000125734	0.15752	ENSG00000267041
ENSG00000073111	0.157516	ENSG00000144354
ENSG00000146670	0.157515	ENSG00000163918
ENSG00000103160	0.157515	ENSG00000167766
ENSG00000101558	0.157512	ENSG00000145734
ENSG00000163600	0.157511	ENSG00000167286
ENSG00000116857	0.157507	ENSG00000165527
ENSG00000141552	0.157504	ENSG00000160633
ENSG00000013306	0.157502	ENSG00000182512
ENSG00000068400	0.157499	ENSG00000102241
ENSG00000110925	0.157499	ENSG00000124596
ENSG00000085999	0.157495	ENSG00000183765
ENSG00000060688	0.157487	ENSG00000124160
ENSG00000123737	0.157485	ENSG00000166508
ENSG00000140259	0.157485	ENSG00000178307
ENSG00000149091	0.157479	ENSG00000169217
ENSG00000137513	0.157478	ENSG00000198887
ENSG00000186395	0.157477	ENSG00000229833
ENSG00000122966	0.157476	ENSG00000170312
ENSG00000102384	0.157475	ENSG00000109674
ENSG00000141858	0.157474	ENSG00000224531
ENSG00000022840	0.157472	ENSG00000176407
ENSG00000143942	0.157471	ENSG00000174456
ENSG00000119969	0.157469	ENSG00000130816
ENSG00000123219	0.157466	ENSG00000129484
ENSG00000065328	0.157463	ENSG00000154839
ENSG00000075826	0.15746	ENSG00000114857
ENSG00000076003	0.157457	ENSG00000146670
ENSG00000147383	0.157454	ENSG00000156709
ENSG00000152464	0.157451	ENSG00000174744
ENSG00000129515	0.157449	ENSG00000172586
ENSG00000110172	0.157447	ENSG00000146918
ENSG00000137628	0.157447	ENSG00000163840
ENSG00000115541	0.157446	ENSG00000125901
ENSG00000196865	0.157445	ENSG00000204519
ENSG00000100632	0.157443	ENSG00000106028
ENSG00000137460	0.157441	ENSG00000188672
ENSG00000179218	0.157435	ENSG00000196998
ENSG00000013523	0.157425	ENSG00000198198
ENSG00000022840	0.157424	ENSG00000167705
ENSG00000135446	0.157423	ENSG00000161981
ENSG00000083814	0.157417	ENSG00000158290
ENSG00000153107	0.157415	ENSG00000157106
ENSG00000126464	0.157413	ENSG00000196367
ENSG00000100836	0.157407	ENSG00000111775
ENSG00000196705	0.157406	ENSG00000237440
ENSG00000105875	0.157404	ENSG00000157800
ENSG00000171448	0.157404	ENSG00000184708
ENSG00000010165	0.157403	ENSG00000040633
ENSG00000109270	0.157403	ENSG00000145833
ENSG00000065526	0.157401	ENSG00000162924
ENSG00000197608	0.157395	ENSG00000256087
ENSG00000117228	0.157383	ENSG00000163840
ENSG00000083720	0.157382	ENSG00000106789
ENSG00000176890	0.157382	ENSG00000213551
ENSG00000160305	0.157378	ENSG00000174501
ENSG00000093009	0.157372	ENSG00000136982
ENSG00000176953	0.15737	ENSG00000178567
ENSG00000160131	0.157364	ENSG00000184743
ENSG00000125505	0.157362	ENSG00000166260
ENSG00000072042	0.157355	ENSG00000138069
ENSG00000100359	0.157355	ENSG00000148429
ENSG00000131263	0.157353	ENSG00000183475
ENSG00000101856	0.15735	ENSG00000154760
ENSG00000101138	0.157349	ENSG00000140259
ENSG00000114742	0.157349	ENSG00000177981
ENSG00000112659	0.157344	ENSG00000178307
ENSG00000122140	0.157338	ENSG00000197498
ENSG00000131725	0.157332	ENSG00000134308
ENSG00000136448	0.157332	ENSG00000146872
ENSG00000188647	0.157328	ENSG00000188785
ENSG00000011426	0.157327	ENSG00000136824
ENSG00000167065	0.157326	ENSG00000167088
ENSG00000125686	0.157323	ENSG00000154945
ENSG00000035928	0.157321	ENSG00000103194
ENSG00000114346	0.157316	ENSG00000126787
ENSG00000136492	0.157312	ENSG00000151725
ENSG00000100209	0.157312	ENSG00000185808
ENSG00000105856	0.15731	ENSG00000164134
ENSG00000005812	0.157305	ENSG00000121058
ENSG00000114395	0.157303	ENSG00000178449
ENSG00000100532	0.157302	ENSG00000168894
ENSG00000113595	0.157298	ENSG00000175573
ENSG00000138442	0.157296	ENSG00000160818
ENSG00000113649	0.157295	ENSG00000119596
ENSG00000153015	0.157293	ENSG00000156831
ENSG00000137806	0.157293	ENSG00000167766
ENSG00000108840	0.157293	ENSG00000171320
ENSG00000143774	0.157284	ENSG00000176407
ENSG00000140297	0.157282	ENSG00000204952
ENSG00000115267	0.157281	ENSG00000130589
ENSG00000120708	0.157279	ENSG00000134955
ENSG00000117593	0.157278	ENSG00000118193
ENSG00000135452	0.157278	ENSG00000178149
ENSG00000136021	0.157278	ENSG00000183735
ENSG00000114120	0.15727	ENSG00000128699
ENSG00000051341	0.157269	ENSG00000154839
ENSG00000137513	0.157268	ENSG00000188342
ENSG00000011426	0.157259	ENSG00000109674
ENSG00000148335	0.157256	ENSG00000204568
ENSG00000010030	0.157254	ENSG00000089127
ENSG00000134058	0.157254	ENSG00000164162
ENSG00000137959	0.157247	ENSG00000163840
ENSG00000042753	0.157242	ENSG00000113558
ENSG00000130119	0.157242	ENSG00000197714
ENSG00000126215	0.15724	ENSG00000184445
ENSG00000090661	0.157238	ENSG00000104824
ENSG00000112742	0.157234	ENSG00000122966
ENSG00000146918	0.157232	ENSG00000189057
ENSG00000141258	0.157221	ENSG00000185722
ENSG00000104889	0.15722	ENSG00000166508
ENSG00000165244	0.157217	ENSG00000165891
ENSG00000211959	0.157216	ENSG00000211962
ENSG00000108733	0.157215	ENSG00000169490
ENSG00000101868	0.157212	ENSG00000117620
ENSG00000137310	0.15721	ENSG00000145386
ENSG00000173762	0.157205	ENSG00000271503
ENSG00000080839	0.157204	ENSG00000105011
ENSG00000176953	0.157202	ENSG00000182504
ENSG00000100479	0.157197	ENSG00000164109
ENSG00000089775	0.157197	ENSG00000171155
ENSG00000106665	0.157196	ENSG00000110492
ENSG00000149636	0.157195	ENSG00000165480
ENSG00000117399	0.15719	ENSG00000137135
ENSG00000110013	0.157188	ENSG00000154146
ENSG00000116824	0.157187	ENSG00000211779
ENSG00000117281	0.157185	ENSG00000189430
ENSG00000132434	0.157184	ENSG00000142330
ENSG00000127564	0.157183	ENSG00000198554
ENSG00000110429	0.157181	ENSG00000112249
ENSG00000124688	0.157181	ENSG00000172534
ENSG00000167526	0.157178	ENSG00000172466
ENSG00000101363	0.157178	ENSG00000185019
ENSG00000129566	0.157176	ENSG00000168010
ENSG00000119596	0.15717	ENSG00000183495
ENSG00000120800	0.157167	ENSG00000163811
ENSG00000119922	0.157166	ENSG00000134326
ENSG00000104907	0.157165	ENSG00000105676
ENSG00000116663	0.157164	ENSG00000137628
ENSG00000147677	0.157163	ENSG00000214026
ENSG00000040633	0.15716	ENSG00000179933
ENSG00000081154	0.157158	ENSG00000255302
ENSG00000071537	0.157155	ENSG00000133657
ENSG00000148834	0.157154	ENSG00000181222
ENSG00000075856	0.157154	ENSG00000272886
ENSG00000112697	0.157153	ENSG00000153936
ENSG00000120875	0.157151	ENSG00000181847
ENSG00000127481	0.15715	ENSG00000147130
ENSG00000100162	0.157148	ENSG00000163808
ENSG00000211941	0.157138	ENSG00000241294
ENSG00000104635	0.157137	ENSG00000132953
ENSG00000034533	0.157136	ENSG00000083814
ENSG00000115233	0.157136	ENSG00000182400
ENSG00000184517	0.157132	ENSG00000187764
ENSG00000087263	0.157131	ENSG00000185085
ENSG00000177409	0.157128	ENSG00000181381
ENSG00000198900	0.157125	ENSG00000204120
ENSG00000115163	0.157121	ENSG00000165304
ENSG00000109920	0.157119	ENSG00000145734
ENSG00000110344	0.157112	ENSG00000170949
ENSG00000089127	0.157111	ENSG00000136514
ENSG00000162368	0.157111	ENSG00000184203
ENSG00000106263	0.157097	ENSG00000132382
ENSG00000129245	0.157091	ENSG00000143457
ENSG00000168894	0.157084	ENSG00000183495
ENSG00000121152	0.157084	ENSG00000198554
ENSG00000116824	0.157081	ENSG00000166750
ENSG00000102100	0.157079	ENSG00000189180
ENSG00000145337	0.157076	ENSG00000160741
ENSG00000128578	0.157076	ENSG00000188994
ENSG00000198336	0.157075	ENSG00000206172
ENSG00000154839	0.157074	ENSG00000162063
ENSG00000079616	0.157074	ENSG00000176208
ENSG00000111602	0.157072	ENSG00000127337
ENSG00000124256	0.157071	ENSG00000134321
ENSG00000126262	0.157071	ENSG00000158825
ENSG00000125656	0.157067	ENSG00000170604
ENSG00000189180	0.157066	ENSG00000198730
ENSG00000139613	0.157064	ENSG00000181222
ENSG00000121621	0.157055	ENSG00000123485
ENSG00000116698	0.157054	ENSG00000118217
ENSG00000076944	0.157053	ENSG00000171155
ENSG00000157212	0.157051	ENSG00000160957
ENSG00000080603	0.15705	ENSG00000135837
ENSG00000099381	0.157049	ENSG00000156860
ENSG00000080839	0.157044	ENSG00000135913
ENSG00000074319	0.157044	ENSG00000178694
ENSG00000143436	0.157042	ENSG00000197111
ENSG00000187959	0.15704	ENSG00000236699
ENSG00000111247	0.157038	ENSG00000161888
ENSG00000112984	0.157038	ENSG00000163808
ENSG00000128731	0.157036	ENSG00000164897
ENSG00000087095	0.157035	ENSG00000150401
ENSG00000141084	0.157032	ENSG00000164068
ENSG00000215883	0.157026	ENSG00000241404
ENSG00000242534	0.157026	ENSG00000271178
ENSG00000070950	0.157025	ENSG00000163781
ENSG00000008018	0.157024	ENSG00000109180
ENSG00000065413	0.157022	ENSG00000162924
ENSG00000146263	0.15702	ENSG00000166508
ENSG00000073111	0.157017	ENSG00000154920
ENSG00000155085	0.157017	ENSG00000171291
ENSG00000110108	0.157015	ENSG00000184517
ENSG00000165392	0.157015	ENSG00000253729
ENSG00000074755	0.157013	ENSG00000174231
ENSG00000103168	0.157012	ENSG00000125249
ENSG00000131153	0.157012	ENSG00000140534
ENSG00000134574	0.15701	ENSG00000149636
ENSG00000121022	0.157009	ENSG00000196150
ENSG00000117118	0.157006	ENSG00000127125
ENSG00000128609	0.157004	ENSG00000143742
ENSG00000133884	0.157002	ENSG00000134644
ENSG00000102054	0.157001	ENSG00000129484
ENSG00000024526	0.157	ENSG00000237649
ENSG00000008517	0.156999	ENSG00000115523
ENSG00000079616	0.156999	ENSG00000166451
ENSG00000064490	0.156995	ENSG00000129968
ENSG00000065526	0.156993	ENSG00000167548
ENSG00000123374	0.156992	ENSG00000137310
ENSG00000125991	0.15699	ENSG00000171858
ENSG00000105011	0.156989	ENSG00000112118
ENSG00000131018	0.156989	ENSG00000142687
ENSG00000113649	0.156987	ENSG00000155506
ENSG00000137310	0.156987	ENSG00000161888
ENSG00000243238	0.156987	ENSG00000244575
ENSG00000165997	0.156986	ENSG00000188647
ENSG00000129559	0.156983	ENSG00000133983
ENSG00000170180	0.156977	ENSG00000206177
ENSG00000114988	0.156976	ENSG00000146918
ENSG00000115415	0.156974	ENSG00000138646
ENSG00000111602	0.156974	ENSG00000160298
ENSG00000124795	0.156973	ENSG00000146263
ENSG00000126368	0.156972	ENSG00000127666
ENSG00000006016	0.156967	ENSG00000167995
ENSG00000118246	0.156964	ENSG00000136045
ENSG00000143751	0.156963	ENSG00000213762
ENSG00000143228	0.156961	ENSG00000183856
ENSG00000067082	0.15696	ENSG00000141682
ENSG00000167766	0.15696	ENSG00000182986
ENSG00000105011	0.156959	ENSG00000122966
ENSG00000125734	0.156958	ENSG00000129625
ENSG00000138433	0.156958	ENSG00000265354
ENSG00000134001	0.156953	ENSG00000204568
ENSG00000135185	0.15695	ENSG00000139977
ENSG00000126215	0.15695	ENSG00000146918
ENSG00000129245	0.15695	ENSG00000204519
ENSG00000152404	0.156941	ENSG00000178105
ENSG00000148834	0.156934	ENSG00000196839
ENSG00000127993	0.156933	ENSG00000174840
ENSG00000113263	0.156932	ENSG00000165929
ENSG00000148291	0.15693	ENSG00000176101
ENSG00000122484	0.156925	ENSG00000148337
ENSG00000026751	0.156923	ENSG00000069702
ENSG00000065526	0.156921	ENSG00000115568
ENSG00000055609	0.156921	ENSG00000118900
ENSG00000140534	0.15692	ENSG00000149503
ENSG00000148773	0.156916	ENSG00000215784
ENSG00000139636	0.156914	ENSG00000187778
ENSG00000130748	0.156913	ENSG00000170604
ENSG00000133997	0.156911	ENSG00000257315
ENSG00000076003	0.15691	ENSG00000171241
ENSG00000112659	0.15691	ENSG00000213639
ENSG00000109118	0.156909	ENSG00000197818
ENSG00000123374	0.156904	ENSG00000167005
ENSG00000160087	0.156903	ENSG00000175756
ENSG00000163945	0.156903	ENSG00000180902
ENSG00000166479	0.156903	ENSG00000196449
ENSG00000120688	0.156902	ENSG00000151694
ENSG00000134058	0.156889	ENSG00000163510
ENSG00000120539	0.156889	ENSG00000196584
ENSG00000012048	0.156887	ENSG00000112118
ENSG00000108551	0.156887	ENSG00000163877
ENSG00000112312	0.156882	ENSG00000172167
ENSG00000130638	0.156875	ENSG00000177463
ENSG00000136492	0.156874	ENSG00000164109
ENSG00000005893	0.156871	ENSG00000167232
ENSG00000085840	0.156869	ENSG00000167325
ENSG00000099849	0.15686	ENSG00000114867
ENSG00000157212	0.15686	ENSG00000186185
ENSG00000139323	0.156856	ENSG00000157045
ENSG00000106366	0.156855	ENSG00000162543
ENSG00000101057	0.156853	ENSG00000127564
ENSG00000141026	0.156853	ENSG00000167977
ENSG00000134970	0.156851	ENSG00000168283
ENSG00000109133	0.15685	ENSG00000198793
ENSG00000131013	0.156845	ENSG00000160551
ENSG00000164104	0.156844	ENSG00000165480
ENSG00000113161	0.156842	ENSG00000136938
ENSG00000066279	0.156839	ENSG00000134057
ENSG00000133119	0.156832	ENSG00000135476
ENSG00000086015	0.15683	ENSG00000121879
ENSG00000144233	0.156829	ENSG00000146833
ENSG00000139697	0.156825	ENSG00000163681
ENSG00000112739	0.156824	ENSG00000172466
ENSG00000100714	0.156822	ENSG00000189057
ENSG00000119596	0.156821	ENSG00000204370
ENSG00000146918	0.15682	ENSG00000165304
ENSG00000106993	0.156818	ENSG00000167487
ENSG00000105953	0.156812	ENSG00000125901
ENSG00000131089	0.15681	ENSG00000228474
ENSG00000088038	0.156806	ENSG00000111229
ENSG00000104738	0.156805	ENSG00000175305
ENSG00000138286	0.156804	ENSG00000178149
ENSG00000134574	0.156803	ENSG00000188312
ENSG00000115484	0.1568	ENSG00000166226
ENSG00000105486	0.156796	ENSG00000164087
ENSG00000131089	0.156793	ENSG00000186566
ENSG00000104408	0.156788	ENSG00000149100
ENSG00000124256	0.156786	ENSG00000181381
ENSG00000076003	0.156781	ENSG00000136824
ENSG00000105197	0.156781	ENSG00000166889
ENSG00000196323	0.156779	ENSG00000198625
ENSG00000163681	0.156776	ENSG00000189180
ENSG00000114346	0.156774	ENSG00000179750
ENSG00000035499	0.156773	ENSG00000117399
ENSG00000152944	0.156773	ENSG00000168092
ENSG00000128731	0.156769	ENSG00000129003
ENSG00000137804	0.156769	ENSG00000146670
ENSG00000117650	0.156769	ENSG00000175063
ENSG00000241294	0.156765	ENSG00000251546
ENSG00000116539	0.156762	ENSG00000160007
ENSG00000125944	0.156755	ENSG00000221914
ENSG00000110048	0.156753	ENSG00000134644
ENSG00000127481	0.156751	ENSG00000172534
ENSG00000083544	0.15675	ENSG00000275700
ENSG00000010030	0.156744	ENSG00000138642
ENSG00000112159	0.156743	ENSG00000196187
ENSG00000011260	0.156742	ENSG00000164934
ENSG00000134086	0.15674	ENSG00000138071
ENSG00000211640	0.156738	ENSG00000239855
ENSG00000157456	0.156733	ENSG00000165304
ENSG00000134490	0.15673	ENSG00000172057
ENSG00000100888	0.15673	ENSG00000277462
ENSG00000087995	0.15672	ENSG00000125458
ENSG00000108061	0.156718	ENSG00000162819
ENSG00000167447	0.156711	ENSG00000172409
ENSG00000101158	0.156711	ENSG00000186298
ENSG00000211598	0.156711	ENSG00000224373
ENSG00000158856	0.156709	ENSG00000170271
ENSG00000137959	0.156707	ENSG00000198692
ENSG00000172172	0.156706	ENSG00000179950
ENSG00000075131	0.156706	ENSG00000221829
ENSG00000113845	0.156702	ENSG00000135457
ENSG00000105669	0.1567	ENSG00000141759
ENSG00000048162	0.156695	ENSG00000065183
ENSG00000108433	0.156695	ENSG00000172409
ENSG00000147118	0.156695	ENSG00000196387
ENSG00000211662	0.156695	ENSG00000242534
ENSG00000084073	0.156691	ENSG00000113583
ENSG00000108509	0.156691	ENSG00000175662
ENSG00000112312	0.156688	ENSG00000198554
ENSG00000132254	0.156685	ENSG00000166788
ENSG00000137814	0.156685	ENSG00000177873
ENSG00000186628	0.156685	ENSG00000187959
ENSG00000118246	0.156683	ENSG00000134987
ENSG00000035499	0.156681	ENSG00000121621
ENSG00000148396	0.15668	ENSG00000176248
ENSG00000069275	0.156676	ENSG00000143401
ENSG00000094916	0.156675	ENSG00000111602
ENSG00000149679	0.156675	ENSG00000198826
ENSG00000156587	0.156673	ENSG00000177409
ENSG00000109390	0.156671	ENSG00000197223
ENSG00000131153	0.15667	ENSG00000137310
ENSG00000111605	0.156666	ENSG00000177485
ENSG00000105202	0.156665	ENSG00000116288
ENSG00000007392	0.156661	ENSG00000068831
ENSG00000123485	0.156656	ENSG00000164104
ENSG00000146263	0.156656	ENSG00000198830
ENSG00000135476	0.156655	ENSG00000215784
ENSG00000143977	0.156654	ENSG00000243147
ENSG00000130520	0.156652	ENSG00000153044
ENSG00000130748	0.156652	ENSG00000173272
ENSG00000085840	0.156651	ENSG00000123219
ENSG00000139631	0.156651	ENSG00000146067
ENSG00000047249	0.15665	ENSG00000111605
ENSG00000116871	0.156649	ENSG00000143294
ENSG00000126785	0.156649	ENSG00000183801
ENSG00000176407	0.156649	ENSG00000186184
ENSG00000118246	0.15664	ENSG00000141101
ENSG00000123992	0.156637	ENSG00000138050
ENSG00000110344	0.156635	ENSG00000198538
ENSG00000149532	0.156634	ENSG00000170322
ENSG00000100629	0.156629	ENSG00000136492
ENSG00000066117	0.156623	ENSG00000139546
ENSG00000105486	0.156621	ENSG00000156970
ENSG00000109270	0.15662	ENSG00000131043
ENSG00000034713	0.156619	ENSG00000182512
ENSG00000159885	0.156619	ENSG00000204920
ENSG00000051180	0.156619	ENSG00000228716
ENSG00000146410	0.156616	ENSG00000183763
ENSG00000137497	0.156615	ENSG00000169976
ENSG00000075914	0.156611	ENSG00000182004
ENSG00000118579	0.156609	ENSG00000152944
ENSG00000123473	0.156604	ENSG00000156802
ENSG00000100297	0.1566	ENSG00000126215
ENSG00000134222	0.156598	ENSG00000152253
ENSG00000112029	0.156595	ENSG00000162607
ENSG00000162924	0.156587	ENSG00000204469
ENSG00000076003	0.156585	ENSG00000085999
ENSG00000179152	0.156582	ENSG00000204498
ENSG00000067596	0.156581	ENSG00000180329
ENSG00000154920	0.156581	ENSG00000183763
ENSG00000145780	0.156575	ENSG00000183475
ENSG00000159377	0.156573	ENSG00000176396
ENSG00000115568	0.156572	ENSG00000278540
ENSG00000036054	0.15657	ENSG00000115514
ENSG00000100297	0.15657	ENSG00000160957
ENSG00000115808	0.15657	ENSG00000186185
ENSG00000163154	0.156569	ENSG00000213588
ENSG00000114383	0.156566	ENSG00000149923
ENSG00000127481	0.156566	ENSG00000257315
ENSG00000086589	0.156562	ENSG00000164919
ENSG00000122515	0.156557	ENSG00000124688
ENSG00000159140	0.156554	ENSG00000168214
ENSG00000096717	0.156549	ENSG00000171988
ENSG00000164168	0.156548	ENSG00000176142
ENSG00000174442	0.156546	ENSG00000176208
ENSG00000076944	0.156545	ENSG00000170949
ENSG00000086598	0.156543	ENSG00000204406
ENSG00000103994	0.156542	ENSG00000110395
ENSG00000114416	0.156542	ENSG00000115944
ENSG00000108309	0.156541	ENSG00000213934
ENSG00000112659	0.156536	ENSG00000163877
ENSG00000196584	0.156536	ENSG00000197299
ENSG00000111775	0.156533	ENSG00000140990
ENSG00000105429	0.156531	ENSG00000142687
ENSG00000101945	0.15653	ENSG00000112742
ENSG00000124160	0.15653	ENSG00000134644
ENSG00000177971	0.15653	ENSG00000186185
ENSG00000088325	0.156529	ENSG00000121621
ENSG00000088038	0.156528	ENSG00000160741
ENSG00000136982	0.156526	ENSG00000149636
ENSG00000129680	0.156523	ENSG00000134597
ENSG00000140534	0.156522	ENSG00000184661
ENSG00000136003	0.156522	ENSG00000205352
ENSG00000114739	0.156516	ENSG00000145113
ENSG00000101916	0.156513	ENSG00000172243
ENSG00000092470	0.156507	ENSG00000162869
ENSG00000106628	0.156507	ENSG00000165244
ENSG00000161970	0.156507	ENSG00000166136
ENSG00000076003	0.1565	ENSG00000101945
ENSG00000071539	0.1565	ENSG00000183856
ENSG00000100479	0.156499	ENSG00000102384
ENSG00000160185	0.156499	ENSG00000211772
ENSG00000005812	0.156497	ENSG00000129315
ENSG00000124107	0.156497	ENSG00000148346
ENSG00000149806	0.156496	ENSG00000178449
ENSG00000140451	0.156494	ENSG00000166851
ENSG00000132646	0.156491	ENSG00000167325
ENSG00000140287	0.156485	ENSG00000163751
ENSG00000101191	0.156485	ENSG00000170471
ENSG00000143401	0.156485	ENSG00000197265
ENSG00000132485	0.156484	ENSG00000175395
ENSG00000110060	0.156477	ENSG00000171763
ENSG00000111300	0.156475	ENSG00000178921
ENSG00000118246	0.156474	ENSG00000139546
ENSG00000105486	0.156473	ENSG00000164045
ENSG00000118513	0.156472	ENSG00000124766
ENSG00000126749	0.156464	ENSG00000147586
ENSG00000128989	0.156461	ENSG00000155906
ENSG00000197540	0.156461	ENSG00000211829
ENSG00000112159	0.156461	ENSG00000253729
ENSG00000034713	0.156458	ENSG00000099804
ENSG00000075218	0.156457	ENSG00000080986
ENSG00000042429	0.156456	ENSG00000166012
ENSG00000135473	0.156454	ENSG00000163945
ENSG00000089682	0.156451	ENSG00000197779
ENSG00000100908	0.156447	ENSG00000167615
ENSG00000123473	0.156447	ENSG00000196550
ENSG00000024526	0.156444	ENSG00000100526
ENSG00000004939	0.156444	ENSG00000162367
ENSG00000085999	0.156442	ENSG00000156802
ENSG00000082516	0.156441	ENSG00000110713
ENSG00000127838	0.156441	ENSG00000198937
ENSG00000152082	0.156438	ENSG00000175756
ENSG00000058262	0.156436	ENSG00000149428
ENSG00000106355	0.156435	ENSG00000122565
ENSG00000125686	0.156431	ENSG00000171634
ENSG00000094804	0.156429	ENSG00000171320
ENSG00000149636	0.156427	ENSG00000160957
ENSG00000129696	0.156425	ENSG00000171428
ENSG00000211941	0.156425	ENSG00000241755
ENSG00000124574	0.156423	ENSG00000160613
ENSG00000166333	0.156423	ENSG00000176783
ENSG00000002016	0.156419	ENSG00000100813
ENSG00000124209	0.156419	ENSG00000132824
ENSG00000115590	0.156419	ENSG00000163464
ENSG00000178449	0.156417	ENSG00000213741
ENSG00000100348	0.156416	ENSG00000103326
ENSG00000071537	0.156415	ENSG00000074755
ENSG00000119574	0.156414	ENSG00000171806
ENSG00000076650	0.156411	ENSG00000143870
ENSG00000146757	0.156404	ENSG00000173041
ENSG00000166451	0.156403	ENSG00000167900
ENSG00000012048	0.1564	ENSG00000149929
ENSG00000052802	0.156397	ENSG00000168040
ENSG00000102710	0.156397	ENSG00000213918
ENSG00000067646	0.156396	ENSG00000135114
ENSG00000135250	0.156396	ENSG00000155849
ENSG00000100263	0.156396	ENSG00000185252
ENSG00000069667	0.156395	ENSG00000167286
ENSG00000108771	0.156394	ENSG00000213928
ENSG00000038219	0.156393	ENSG00000170142
ENSG00000004975	0.15639	ENSG00000178691
ENSG00000113615	0.156388	ENSG00000130939
ENSG00000128789	0.156387	ENSG00000178691
ENSG00000211598	0.156387	ENSG00000242076
ENSG00000133983	0.156382	ENSG00000221821
ENSG00000137656	0.156378	ENSG00000165997
ENSG00000094804	0.156377	ENSG00000131470
ENSG00000088325	0.156375	ENSG00000167900
ENSG00000165118	0.156375	ENSG00000179630
ENSG00000110330	0.156374	ENSG00000224470
ENSG00000111206	0.156372	ENSG00000131153
ENSG00000100522	0.15637	ENSG00000143575
ENSG00000148303	0.156365	ENSG00000162244
ENSG00000102384	0.156359	ENSG00000169679
ENSG00000113595	0.156359	ENSG00000204977
ENSG00000014641	0.156358	ENSG00000115233
ENSG00000104133	0.156353	ENSG00000111711
ENSG00000134313	0.156352	ENSG00000159658
ENSG00000114346	0.156347	ENSG00000156970
ENSG00000112245	0.156347	ENSG00000176095
ENSG00000107833	0.156347	ENSG00000189046
ENSG00000147677	0.156344	ENSG00000178982
ENSG00000158856	0.156337	ENSG00000162367
ENSG00000051180	0.156335	ENSG00000123473
ENSG00000090889	0.156333	ENSG00000215784
ENSG00000080802	0.156332	ENSG00000166479
ENSG00000064313	0.156329	ENSG00000119718
ENSG00000134291	0.156328	ENSG00000135476
ENSG00000146833	0.156326	ENSG00000269343
ENSG00000211871	0.156316	ENSG00000211887
ENSG00000141933	0.156315	ENSG00000182768
ENSG00000095564	0.156314	ENSG00000158062
ENSG00000118246	0.156308	ENSG00000155438
ENSG00000072571	0.156306	ENSG00000111665
ENSG00000096401	0.156297	ENSG00000121864
ENSG00000135372	0.156297	ENSG00000185238
ENSG00000085840	0.156295	ENSG00000146918
ENSG00000106628	0.156291	ENSG00000132436
ENSG00000100385	0.156291	ENSG00000153563
ENSG00000040633	0.15629	ENSG00000166477
ENSG00000120798	0.156289	ENSG00000185246
ENSG00000160710	0.156286	ENSG00000177294
ENSG00000100297	0.156279	ENSG00000106628
ENSG00000101146	0.156279	ENSG00000109270
ENSG00000085999	0.156279	ENSG00000228716
ENSG00000131470	0.156273	ENSG00000140534
ENSG00000143476	0.156273	ENSG00000163918
ENSG00000101447	0.156271	ENSG00000117399
ENSG00000124160	0.156269	ENSG00000124209
ENSG00000008517	0.156262	ENSG00000160185
ENSG00000158578	0.156261	ENSG00000167536
ENSG00000100319	0.15626	ENSG00000143106
ENSG00000109118	0.156253	ENSG00000197780
ENSG00000114988	0.156252	ENSG00000174915
ENSG00000094631	0.156249	ENSG00000213983
ENSG00000075702	0.156248	ENSG00000163781
ENSG00000091651	0.156244	ENSG00000159259
ENSG00000111605	0.156241	ENSG00000162222
ENSG00000130303	0.156239	ENSG00000160932
ENSG00000092853	0.156235	ENSG00000184445
ENSG00000051180	0.156232	ENSG00000076382
ENSG00000111775	0.156231	ENSG00000127774
ENSG00000125835	0.156217	ENSG00000160741
ENSG00000211638	0.156215	ENSG00000211895
ENSG00000130816	0.156213	ENSG00000148019
ENSG00000116824	0.156211	ENSG00000183918
ENSG00000107371	0.15621	ENSG00000174276
ENSG00000100453	0.156208	ENSG00000116824
ENSG00000130313	0.156204	ENSG00000171425
ENSG00000109674	0.156202	ENSG00000165480
ENSG00000133997	0.156196	ENSG00000180776
ENSG00000004939	0.156196	ENSG00000184792
ENSG00000040633	0.156194	ENSG00000165494
ENSG00000130713	0.156192	ENSG00000196363
ENSG00000071539	0.156188	ENSG00000137804
ENSG00000168944	0.156188	ENSG00000198746
ENSG00000071539	0.156187	ENSG00000111445
ENSG00000051341	0.156183	ENSG00000109805
ENSG00000103932	0.156183	ENSG00000137806
ENSG00000080603	0.156181	ENSG00000086758
ENSG00000035681	0.156181	ENSG00000197265
ENSG00000172673	0.15618	ENSG00000211772
ENSG00000112659	0.156178	ENSG00000184465
ENSG00000164109	0.156176	ENSG00000167513
ENSG00000121152	0.156171	ENSG00000123219
ENSG00000177000	0.156168	ENSG00000198198
ENSG00000111665	0.156164	ENSG00000189308
ENSG00000120738	0.156156	ENSG00000170345
ENSG00000086598	0.156153	ENSG00000114503
ENSG00000172466	0.156153	ENSG00000185324
ENSG00000196230	0.156152	ENSG00000237649
ENSG00000100206	0.156151	ENSG00000101057
ENSG00000125447	0.15615	ENSG00000130772
ENSG00000174371	0.156148	ENSG00000174442
ENSG00000165943	0.156145	ENSG00000196449
ENSG00000112118	0.156144	ENSG00000128408
ENSG00000127564	0.156143	ENSG00000154920
ENSG00000042088	0.156139	ENSG00000135476
ENSG00000108654	0.156138	ENSG00000116288
ENSG00000131470	0.156136	ENSG00000136982
ENSG00000122515	0.156132	ENSG00000164051
ENSG00000211598	0.156132	ENSG00000224041
ENSG00000211669	0.156131	ENSG00000239855
ENSG00000079313	0.156129	ENSG00000104853
ENSG00000105708	0.156129	ENSG00000142867
ENSG00000167978	0.156128	ENSG00000198399
ENSG00000104738	0.156127	ENSG00000132436
ENSG00000105486	0.156127	ENSG00000134291
ENSG00000163220	0.156127	ENSG00000163993
ENSG00000159579	0.156125	ENSG00000188917
ENSG00000140740	0.156124	ENSG00000178149
ENSG00000153015	0.156124	ENSG00000186184
ENSG00000125652	0.156123	ENSG00000130313
ENSG00000073111	0.156123	ENSG00000137310
ENSG00000130772	0.156121	ENSG00000168092
ENSG00000070950	0.156119	ENSG00000100297
ENSG00000112335	0.156117	ENSG00000139323
ENSG00000163633	0.156116	ENSG00000172493
ENSG00000100601	0.156112	ENSG00000221909
ENSG00000105397	0.156111	ENSG00000125503
ENSG00000125734	0.15611	ENSG00000141034
ENSG00000168894	0.15611	ENSG00000185527
ENSG00000101558	0.156108	ENSG00000154845
ENSG00000110060	0.156107	ENSG00000134058
ENSG00000115993	0.156107	ENSG00000156735
ENSG00000087586	0.156106	ENSG00000142945
ENSG00000131495	0.156104	ENSG00000181222
ENSG00000178449	0.156102	ENSG00000183172
ENSG00000140612	0.156101	ENSG00000205670
ENSG00000110700	0.156098	ENSG00000145337
ENSG00000115268	0.156096	ENSG00000115541
ENSG00000161888	0.156093	ENSG00000189308
ENSG00000093009	0.156088	ENSG00000138092
ENSG00000182224	0.156086	ENSG00000185298
ENSG00000102178	0.156083	ENSG00000178950
ENSG00000211649	0.156082	ENSG00000241294
ENSG00000005893	0.156079	ENSG00000108091
ENSG00000176890	0.156075	ENSG00000183856
ENSG00000101146	0.156074	ENSG00000132581
ENSG00000106299	0.156068	ENSG00000185947
ENSG00000036257	0.156066	ENSG00000188917
ENSG00000162819	0.156065	ENSG00000163545
ENSG00000035499	0.156061	ENSG00000118193
ENSG00000112029	0.156053	ENSG00000146918
ENSG00000161057	0.156042	ENSG00000168807
ENSG00000132773	0.156041	ENSG00000175283
ENSG00000125991	0.15604	ENSG00000147677
ENSG00000137343	0.156039	ENSG00000141582
ENSG00000132646	0.156039	ENSG00000148634
ENSG00000122952	0.156038	ENSG00000161800
ENSG00000184445	0.156035	ENSG00000198554
ENSG00000086712	0.15603	ENSG00000101811
ENSG00000100206	0.156029	ENSG00000147536
ENSG00000091640	0.156028	ENSG00000180329
ENSG00000100221	0.156026	ENSG00000128604
ENSG00000102103	0.156021	ENSG00000130165
ENSG00000101294	0.15602	ENSG00000167004
ENSG00000175826	0.156017	ENSG00000247315
ENSG00000035499	0.156014	ENSG00000158402
ENSG00000109320	0.156013	ENSG00000164048
ENSG00000110060	0.156012	ENSG00000120137
ENSG00000104221	0.156011	ENSG00000166801
ENSG00000124160	0.156008	ENSG00000130935
ENSG00000161847	0.156007	ENSG00000167515
ENSG00000086544	0.156006	ENSG00000100532
ENSG00000115904	0.156001	ENSG00000138246
ENSG00000127666	0.156001	ENSG00000159128
ENSG00000137441	0.155999	ENSG00000189430
ENSG00000102908	0.155998	ENSG00000140632
ENSG00000141551	0.155998	ENSG00000167487
ENSG00000091651	0.15599	ENSG00000100162
ENSG00000122644	0.15599	ENSG00000162367
ENSG00000138794	0.155988	ENSG00000221821
ENSG00000111790	0.155987	ENSG00000230124
ENSG00000085999	0.155985	ENSG00000112118
ENSG00000087448	0.155985	ENSG00000120137
ENSG00000123374	0.155985	ENSG00000167325
ENSG00000069345	0.155984	ENSG00000170260
ENSG00000080986	0.15598	ENSG00000162063
ENSG00000074201	0.15598	ENSG00000169871
ENSG00000134419	0.15598	ENSG00000186395
ENSG00000010327	0.155979	ENSG00000168268
ENSG00000103197	0.155974	ENSG00000168137
ENSG00000013523	0.155972	ENSG00000074755
ENSG00000065328	0.15597	ENSG00000134690
ENSG00000131470	0.155968	ENSG00000164087
ENSG00000105568	0.155967	ENSG00000120784
ENSG00000075413	0.155966	ENSG00000119844
ENSG00000079616	0.155964	ENSG00000143228
ENSG00000072501	0.155962	ENSG00000092201
ENSG00000167778	0.155962	ENSG00000171928
ENSG00000123297	0.155962	ENSG00000178449
ENSG00000012983	0.155961	ENSG00000105656
ENSG00000163939	0.155961	ENSG00000175573
ENSG00000115163	0.155956	ENSG00000143228
ENSG00000224373	0.155956	ENSG00000243238
ENSG00000102103	0.155951	ENSG00000120471
ENSG00000111641	0.15595	ENSG00000111642
ENSG00000166226	0.155949	ENSG00000198755
ENSG00000025772	0.155946	ENSG00000131051
ENSG00000125734	0.155945	ENSG00000158796
ENSG00000090889	0.155943	ENSG00000164611
ENSG00000149554	0.15594	ENSG00000160957
ENSG00000115042	0.155931	ENSG00000275111
ENSG00000072401	0.155929	ENSG00000254685
ENSG00000157212	0.155928	ENSG00000163781
ENSG00000122515	0.155921	ENSG00000178449
ENSG00000135119	0.155918	ENSG00000212127
ENSG00000211949	0.155917	ENSG00000243264
ENSG00000127954	0.155915	ENSG00000171049
ENSG00000075303	0.15591	ENSG00000123684
ENSG00000114491	0.15591	ENSG00000124160
ENSG00000100483	0.15591	ENSG00000138081
ENSG00000211868	0.15591	ENSG00000276699
ENSG00000093009	0.155906	ENSG00000112312
ENSG00000211663	0.155906	ENSG00000224041
ENSG00000154839	0.155905	ENSG00000173207
ENSG00000068400	0.155904	ENSG00000129680
ENSG00000160298	0.155904	ENSG00000165480
ENSG00000146670	0.1559	ENSG00000183684
ENSG00000163728	0.155898	ENSG00000266714
ENSG00000101868	0.155894	ENSG00000125734
ENSG00000154309	0.155894	ENSG00000159917
ENSG00000111247	0.155887	ENSG00000149636
ENSG00000062822	0.155885	ENSG00000100479
ENSG00000101057	0.155882	ENSG00000176208
ENSG00000093009	0.155881	ENSG00000166451
ENSG00000115568	0.155878	ENSG00000177463
ENSG00000127337	0.155873	ENSG00000167670
ENSG00000102189	0.155872	ENSG00000120137
ENSG00000164109	0.155871	ENSG00000171960
ENSG00000094804	0.155869	ENSG00000183684
ENSG00000048707	0.155868	ENSG00000115760
ENSG00000058804	0.155868	ENSG00000146670
ENSG00000115484	0.155865	ENSG00000130935
ENSG00000112175	0.155863	ENSG00000183549
ENSG00000105865	0.155861	ENSG00000130520
ENSG00000130589	0.155861	ENSG00000160932
ENSG00000138180	0.155859	ENSG00000186193
ENSG00000119596	0.155859	ENSG00000204977
ENSG00000124067	0.155855	ENSG00000175756
ENSG00000132646	0.155854	ENSG00000165244
ENSG00000008517	0.155853	ENSG00000230099
ENSG00000133858	0.155844	ENSG00000162601
ENSG00000121579	0.155842	ENSG00000151445
ENSG00000097046	0.155839	ENSG00000183856
ENSG00000091317	0.155838	ENSG00000102103
ENSG00000149554	0.155838	ENSG00000175643
ENSG00000113240	0.155833	ENSG00000115421
ENSG00000101413	0.155831	ENSG00000177981
ENSG00000040633	0.155828	ENSG00000121486
ENSG00000010292	0.155828	ENSG00000123485
ENSG00000115904	0.155822	ENSG00000172409
ENSG00000128059	0.15582	ENSG00000136997
ENSG00000155729	0.15582	ENSG00000197050
ENSG00000062822	0.155819	ENSG00000131153
ENSG00000114841	0.155819	ENSG00000135976
ENSG00000163947	0.155817	ENSG00000198440
ENSG00000103064	0.155816	ENSG00000163660
ENSG00000092470	0.155816	ENSG00000170264
ENSG00000108771	0.155811	ENSG00000136816
ENSG00000100319	0.15581	ENSG00000175854
ENSG00000065559	0.155809	ENSG00000132436
ENSG00000129173	0.155808	ENSG00000164104
ENSG00000164104	0.155808	ENSG00000168496
ENSG00000089220	0.155808	ENSG00000181915
ENSG00000105193	0.155807	ENSG00000213741
ENSG00000160305	0.155806	ENSG00000188917
ENSG00000111530	0.155803	ENSG00000136045
ENSG00000100206	0.155796	ENSG00000131153
ENSG00000147536	0.155796	ENSG00000181544
ENSG00000118707	0.155795	ENSG00000244462
ENSG00000104889	0.155794	ENSG00000176890
ENSG00000089775	0.15579	ENSG00000132780
ENSG00000166889	0.155788	ENSG00000170322
ENSG00000137804	0.155787	ENSG00000138778
ENSG00000148925	0.155786	ENSG00000175573
ENSG00000146918	0.155778	ENSG00000162063
ENSG00000026950	0.155773	ENSG00000240065
ENSG00000119900	0.155772	ENSG00000170242
ENSG00000103342	0.155771	ENSG00000105701
ENSG00000103569	0.155765	ENSG00000173535
ENSG00000164631	0.155764	ENSG00000198315
ENSG00000161800	0.155762	ENSG00000196550
ENSG00000115904	0.155759	ENSG00000163939
ENSG00000211669	0.155759	ENSG00000211962
ENSG00000176890	0.155754	ENSG00000196230
ENSG00000124562	0.155752	ENSG00000164167
ENSG00000182004	0.155751	ENSG00000182899
ENSG00000075702	0.155749	ENSG00000111665
ENSG00000115268	0.155746	ENSG00000213741
ENSG00000137310	0.155744	ENSG00000169607
ENSG00000114767	0.155741	ENSG00000136718
ENSG00000117228	0.155737	ENSG00000177409
ENSG00000011426	0.155734	ENSG00000013810
ENSG00000109133	0.155734	ENSG00000134287
ENSG00000114867	0.155734	ENSG00000154945
ENSG00000064607	0.155732	ENSG00000176953
ENSG00000140525	0.155731	ENSG00000156802
ENSG00000125458	0.155728	ENSG00000138459
ENSG00000115415	0.155728	ENSG00000170581
ENSG00000064932	0.155727	ENSG00000106829
ENSG00000076248	0.155727	ENSG00000145868
ENSG00000105568	0.155727	ENSG00000154447
ENSG00000168488	0.155725	ENSG00000197885
ENSG00000167747	0.155721	ENSG00000178950
ENSG00000104412	0.155717	ENSG00000147601
ENSG00000154839	0.155716	ENSG00000168078
ENSG00000054267	0.155715	ENSG00000168807
ENSG00000169877	0.155712	ENSG00000213934
ENSG00000138778	0.155708	ENSG00000213619
ENSG00000211959	0.155703	ENSG00000241351
ENSG00000129315	0.1557	ENSG00000174840
ENSG00000101057	0.155699	ENSG00000188312
ENSG00000055118	0.155698	ENSG00000115107
ENSG00000121067	0.155698	ENSG00000129696
ENSG00000001629	0.155697	ENSG00000009335
ENSG00000112659	0.155697	ENSG00000198793
ENSG00000158769	0.155696	ENSG00000186517
ENSG00000103326	0.155693	ENSG00000126464
ENSG00000148773	0.155693	ENSG00000179750
ENSG00000179933	0.155691	ENSG00000204439
ENSG00000136108	0.155689	ENSG00000171320
ENSG00000165526	0.155685	ENSG00000166012
ENSG00000116903	0.155684	ENSG00000198205
ENSG00000119969	0.155682	ENSG00000213551
ENSG00000101003	0.155679	ENSG00000119969
ENSG00000163945	0.155679	ENSG00000213096
ENSG00000129084	0.155678	ENSG00000148444
ENSG00000064607	0.155677	ENSG00000103326
ENSG00000107443	0.155677	ENSG00000131263
ENSG00000135476	0.155675	ENSG00000164104
ENSG00000083093	0.155673	ENSG00000111602
ENSG00000105518	0.155672	ENSG00000173928
ENSG00000108309	0.155671	ENSG00000204010
ENSG00000124688	0.15567	ENSG00000164134
ENSG00000054118	0.155669	ENSG00000173065
ENSG00000134698	0.155668	ENSG00000164815
ENSG00000139620	0.155661	ENSG00000152944
ENSG00000188243	0.155661	ENSG00000198830
ENSG00000114745	0.15566	ENSG00000162676
ENSG00000168488	0.15566	ENSG00000186566
ENSG00000047579	0.15566	ENSG00000197312
ENSG00000109674	0.155658	ENSG00000134690
ENSG00000100629	0.155657	ENSG00000146670
ENSG00000078246	0.155656	ENSG00000121774
ENSG00000088325	0.155656	ENSG00000140451
ENSG00000148572	0.15565	ENSG00000160551
ENSG00000146670	0.155649	ENSG00000183856
ENSG00000077152	0.155647	ENSG00000165480
ENSG00000066279	0.155646	ENSG00000092853
ENSG00000106665	0.155646	ENSG00000106991
ENSG00000134313	0.155646	ENSG00000156735
ENSG00000011426	0.155643	ENSG00000215784
ENSG00000111845	0.155642	ENSG00000118246
ENSG00000108561	0.155642	ENSG00000239672
ENSG00000111602	0.155641	ENSG00000213551
ENSG00000029534	0.15564	ENSG00000108961
ENSG00000134419	0.155638	ENSG00000213741
ENSG00000152242	0.155637	ENSG00000152454
ENSG00000125676	0.155633	ENSG00000185515
ENSG00000004975	0.155633	ENSG00000215041
ENSG00000140534	0.155628	ENSG00000164109
ENSG00000144535	0.155628	ENSG00000184381
ENSG00000168014	0.155626	ENSG00000198793
ENSG00000163221	0.15562	ENSG00000186431
ENSG00000164068	0.155619	ENSG00000197312
ENSG00000004777	0.155618	ENSG00000188243
ENSG00000087269	0.155611	ENSG00000107937
ENSG00000158042	0.155611	ENSG00000197150
ENSG00000137574	0.15561	ENSG00000167904
ENSG00000096401	0.155606	ENSG00000103274
ENSG00000168066	0.155605	ENSG00000172534
ENSG00000177873	0.155602	ENSG00000178917
ENSG00000066279	0.1556	ENSG00000143401
ENSG00000115590	0.155599	ENSG00000175573
ENSG00000146263	0.155598	ENSG00000160298
ENSG00000176953	0.155597	ENSG00000188811
ENSG00000122966	0.155596	ENSG00000196584
ENSG00000111605	0.155595	ENSG00000148572
ENSG00000124596	0.155593	ENSG00000156599
ENSG00000101868	0.155593	ENSG00000167232
ENSG00000139620	0.155591	ENSG00000213762
ENSG00000071539	0.155586	ENSG00000146918
ENSG00000109805	0.155584	ENSG00000122952
ENSG00000147162	0.155583	ENSG00000162601
ENSG00000165480	0.155582	ENSG00000197299
ENSG00000211640	0.155582	ENSG00000211962
ENSG00000182220	0.155581	ENSG00000184840
ENSG00000106261	0.15558	ENSG00000115568
ENSG00000184588	0.155578	ENSG00000189180
ENSG00000111335	0.155577	ENSG00000177294
ENSG00000176896	0.155577	ENSG00000182208
ENSG00000066279	0.155577	ENSG00000198901
ENSG00000043093	0.155574	ENSG00000115540
ENSG00000124160	0.155573	ENSG00000155329
ENSG00000105568	0.155567	ENSG00000127452
ENSG00000123219	0.155564	ENSG00000177917
ENSG00000112212	0.15556	ENSG00000204010
ENSG00000127564	0.155556	ENSG00000162073
ENSG00000139618	0.155556	ENSG00000198826
ENSG00000166851	0.155555	ENSG00000198901
ENSG00000141279	0.155555	ENSG00000240563
ENSG00000152253	0.155554	ENSG00000196550
ENSG00000070371	0.155552	ENSG00000116260
ENSG00000089234	0.155548	ENSG00000112659
ENSG00000073536	0.155547	ENSG00000141101
ENSG00000147874	0.155544	ENSG00000149636
ENSG00000144554	0.155544	ENSG00000166451
ENSG00000089902	0.155542	ENSG00000114770
ENSG00000100353	0.155542	ENSG00000147677
ENSG00000089289	0.155541	ENSG00000140740
ENSG00000114857	0.155533	ENSG00000128159
ENSG00000101447	0.155529	ENSG00000111665
ENSG00000111727	0.155528	ENSG00000165494
ENSG00000129696	0.155526	ENSG00000164134
ENSG00000008324	0.155525	ENSG00000179958
ENSG00000204472	0.155525	ENSG00000204482
ENSG00000101412	0.155523	ENSG00000184445
ENSG00000104738	0.155519	ENSG00000136492
ENSG00000124406	0.155519	ENSG00000186566
ENSG00000065526	0.155518	ENSG00000100393
ENSG00000089685	0.155517	ENSG00000092853
ENSG00000169679	0.155517	ENSG00000173207
ENSG00000104635	0.155513	ENSG00000110917
ENSG00000180304	0.155512	ENSG00000214253
ENSG00000196565	0.155511	ENSG00000198336
ENSG00000091317	0.155509	ENSG00000140299
ENSG00000173039	0.155508	ENSG00000196757
ENSG00000197608	0.155508	ENSG00000256229
ENSG00000076382	0.155506	ENSG00000101057
ENSG00000044459	0.155503	ENSG00000146263
ENSG00000123179	0.155503	ENSG00000149806
ENSG00000112245	0.1555	ENSG00000176142
ENSG00000166170	0.155492	ENSG00000197045
ENSG00000096006	0.15549	ENSG00000138772
ENSG00000165006	0.155489	ENSG00000179912
ENSG00000143543	0.155486	ENSG00000205544
ENSG00000010292	0.155484	ENSG00000164104
ENSG00000095574	0.15548	ENSG00000119953
ENSG00000077514	0.155478	ENSG00000105486
ENSG00000076248	0.155476	ENSG00000097046
ENSG00000123349	0.155475	ENSG00000232112
ENSG00000069667	0.15547	ENSG00000153563
ENSG00000083817	0.155468	ENSG00000132467
ENSG00000048162	0.155467	ENSG00000120800
ENSG00000123737	0.155466	ENSG00000164109
ENSG00000044090	0.155462	ENSG00000204371
ENSG00000211864	0.155462	ENSG00000211868
ENSG00000080546	0.15546	ENSG00000168040
ENSG00000131023	0.15546	ENSG00000204469
ENSG00000064666	0.155458	ENSG00000165097
ENSG00000145734	0.155456	ENSG00000171634
ENSG00000171448	0.155453	ENSG00000177613
ENSG00000163808	0.155451	ENSG00000196230
ENSG00000154920	0.155447	ENSG00000183856
ENSG00000083544	0.155444	ENSG00000101161
ENSG00000137806	0.155443	ENSG00000198105
ENSG00000153560	0.155442	ENSG00000163945
ENSG00000004779	0.155441	ENSG00000129084
ENSG00000198315	0.155441	ENSG00000213762
ENSG00000109320	0.155439	ENSG00000168883
ENSG00000047249	0.155437	ENSG00000143401
ENSG00000127993	0.155436	ENSG00000256683
ENSG00000112742	0.155433	ENSG00000117399
ENSG00000112118	0.155433	ENSG00000136824
ENSG00000100162	0.15543	ENSG00000100297
ENSG00000109083	0.155429	ENSG00000111229
ENSG00000167985	0.155428	ENSG00000204370
ENSG00000113240	0.155422	ENSG00000154781
ENSG00000097046	0.155422	ENSG00000162607
ENSG00000163781	0.15542	ENSG00000205208
ENSG00000130254	0.15542	ENSG00000261221
ENSG00000131263	0.155415	ENSG00000256771
ENSG00000097046	0.155412	ENSG00000159259
ENSG00000113048	0.15541	ENSG00000166012
ENSG00000165916	0.155409	ENSG00000173113
ENSG00000101811	0.155407	ENSG00000130520
ENSG00000154016	0.155406	ENSG00000170631
ENSG00000211662	0.155406	ENSG00000224041
ENSG00000147162	0.155405	ENSG00000165819
ENSG00000131153	0.155404	ENSG00000183684
ENSG00000105856	0.155402	ENSG00000182149
ENSG00000105355	0.155401	ENSG00000169919
ENSG00000112029	0.1554	ENSG00000145386
ENSG00000119969	0.155399	ENSG00000164109
ENSG00000131470	0.155397	ENSG00000147536
ENSG00000013810	0.155395	ENSG00000066279
ENSG00000101162	0.155386	ENSG00000170271
ENSG00000143569	0.15538	ENSG00000186566
ENSG00000211966	0.15538	ENSG00000239951
ENSG00000100162	0.155377	ENSG00000166451
ENSG00000139645	0.155376	ENSG00000176953
ENSG00000116001	0.155376	ENSG00000221978
ENSG00000102309	0.155376	ENSG00000232119
ENSG00000118579	0.155374	ENSG00000132603
ENSG00000100522	0.155373	ENSG00000162714
ENSG00000143106	0.155365	ENSG00000185627
ENSG00000171204	0.155362	ENSG00000172586
ENSG00000161664	0.155362	ENSG00000272391
ENSG00000070047	0.15536	ENSG00000105298
ENSG00000134152	0.15536	ENSG00000255302
ENSG00000123416	0.155358	ENSG00000134899
ENSG00000114999	0.155353	ENSG00000155849
ENSG00000137312	0.155353	ENSG00000198933
ENSG00000066654	0.155351	ENSG00000129315
ENSG00000105875	0.155351	ENSG00000183207
ENSG00000101057	0.155351	ENSG00000198826
ENSG00000114867	0.155349	ENSG00000253729
ENSG00000134049	0.155345	ENSG00000160131
ENSG00000120688	0.155343	ENSG00000158769
ENSG00000099381	0.155341	ENSG00000141446
ENSG00000138346	0.155341	ENSG00000176890
ENSG00000111206	0.155339	ENSG00000165891
ENSG00000197102	0.155339	ENSG00000197386
ENSG00000177463	0.155337	ENSG00000183495
ENSG00000116473	0.155335	ENSG00000120265
ENSG00000117713	0.155334	ENSG00000204138
ENSG00000073111	0.155333	ENSG00000175643
ENSG00000100162	0.155332	ENSG00000137310
ENSG00000188529	0.155332	ENSG00000189266
ENSG00000059378	0.15533	ENSG00000168961
ENSG00000105486	0.155329	ENSG00000110172
ENSG00000142459	0.155329	ENSG00000166452
ENSG00000127993	0.155329	ENSG00000167487
ENSG00000092470	0.155328	ENSG00000137804
ENSG00000159479	0.155326	ENSG00000162517
ENSG00000075568	0.155325	ENSG00000134313
ENSG00000110330	0.155324	ENSG00000115421
ENSG00000105011	0.155323	ENSG00000149636
ENSG00000116120	0.155319	ENSG00000164163
ENSG00000137965	0.155319	ENSG00000185885
ENSG00000134285	0.155314	ENSG00000155660
ENSG00000069345	0.155311	ENSG00000131013
ENSG00000097046	0.155308	ENSG00000101945
ENSG00000143933	0.155308	ENSG00000180957
ENSG00000132383	0.155305	ENSG00000133884
ENSG00000127993	0.155302	ENSG00000188554
ENSG00000120696	0.1553	ENSG00000132825
ENSG00000076003	0.155298	ENSG00000162607
ENSG00000076944	0.155298	ENSG00000213020
ENSG00000110104	0.155295	ENSG00000117620
ENSG00000132780	0.155295	ENSG00000144354
ENSG00000124214	0.155294	ENSG00000198900
ENSG00000081154	0.155291	ENSG00000141968
ENSG00000137806	0.155291	ENSG00000171566
ENSG00000116288	0.155291	ENSG00000173113
ENSG00000087269	0.15529	ENSG00000105364
ENSG00000068885	0.155284	ENSG00000180182
ENSG00000115042	0.155282	ENSG00000196199
ENSG00000029993	0.155281	ENSG00000140525
ENSG00000125630	0.155279	ENSG00000163811
ENSG00000066557	0.155279	ENSG00000213588
ENSG00000118058	0.155278	ENSG00000158290
ENSG00000145386	0.155272	ENSG00000164104
ENSG00000177463	0.155272	ENSG00000180776
ENSG00000112984	0.155271	ENSG00000198901
ENSG00000115808	0.15527	ENSG00000137513
ENSG00000064393	0.155269	ENSG00000162236
ENSG00000012048	0.155266	ENSG00000062822
ENSG00000160785	0.155264	ENSG00000197045
ENSG00000127564	0.155263	ENSG00000165480
ENSG00000162512	0.155263	ENSG00000167601
ENSG00000130159	0.155262	ENSG00000143401
ENSG00000137310	0.155262	ENSG00000173207
ENSG00000083817	0.15526	ENSG00000156735
ENSG00000111737	0.15526	ENSG00000177981
ENSG00000123473	0.155259	ENSG00000137310
ENSG00000153563	0.155256	ENSG00000160856
ENSG00000132471	0.155254	ENSG00000139323
ENSG00000117523	0.155254	ENSG00000153485
ENSG00000006025	0.155252	ENSG00000166233
ENSG00000006625	0.155245	ENSG00000131153
ENSG00000167747	0.155245	ENSG00000179958
ENSG00000117713	0.155243	ENSG00000135837
ENSG00000101003	0.155243	ENSG00000144554
ENSG00000121621	0.155242	ENSG00000169607
ENSG00000069345	0.15524	ENSG00000090470
ENSG00000067992	0.155239	ENSG00000100568
ENSG00000102710	0.155238	ENSG00000102886
ENSG00000167900	0.155235	ENSG00000171320
ENSG00000129245	0.155234	ENSG00000224470
ENSG00000180644	0.155233	ENSG00000198851
ENSG00000196233	0.155232	ENSG00000197961
ENSG00000105397	0.155231	ENSG00000114383
ENSG00000089685	0.15523	ENSG00000176208
ENSG00000166326	0.155228	ENSG00000180357
ENSG00000095139	0.155228	ENSG00000180957
ENSG00000184517	0.155225	ENSG00000186566
ENSG00000136718	0.155222	ENSG00000148300
ENSG00000107443	0.155221	ENSG00000166889
ENSG00000100888	0.15522	ENSG00000119878
ENSG00000144182	0.155217	ENSG00000155438
ENSG00000066739	0.155215	ENSG00000066933
ENSG00000141933	0.155215	ENSG00000170604
ENSG00000140534	0.155214	ENSG00000169607
ENSG00000080603	0.155212	ENSG00000130638
ENSG00000156735	0.155209	ENSG00000185670
ENSG00000105856	0.155209	ENSG00000204977
ENSG00000094841	0.155207	ENSG00000100284
ENSG00000123358	0.155205	ENSG00000153234
ENSG00000109805	0.155203	ENSG00000117724
ENSG00000011009	0.155201	ENSG00000101945
ENSG00000051341	0.155201	ENSG00000127337
ENSG00000168876	0.155197	ENSG00000177485
ENSG00000111358	0.155192	ENSG00000116584
ENSG00000141552	0.155186	ENSG00000198856
ENSG00000112357	0.155185	ENSG00000128789
ENSG00000124789	0.155185	ENSG00000153207
ENSG00000084463	0.155182	ENSG00000153485
ENSG00000196417	0.155176	ENSG00000203326
ENSG00000152242	0.155174	ENSG00000171291
ENSG00000066557	0.155173	ENSG00000121486
ENSG00000114867	0.155173	ENSG00000129158
ENSG00000137876	0.155173	ENSG00000182004
ENSG00000071539	0.15517	ENSG00000127564
ENSG00000133226	0.155166	ENSG00000168066
ENSG00000137040	0.155166	ENSG00000177613
ENSG00000015133	0.155165	ENSG00000042088
ENSG00000087087	0.155165	ENSG00000100209
ENSG00000068079	0.155163	ENSG00000121858
ENSG00000013306	0.155163	ENSG00000143774
ENSG00000125734	0.155163	ENSG00000187764
ENSG00000010292	0.15516	ENSG00000147536
ENSG00000127337	0.155158	ENSG00000148229
ENSG00000105486	0.155158	ENSG00000149554
ENSG00000012822	0.155157	ENSG00000185946
ENSG00000112739	0.155155	ENSG00000166170
ENSG00000114841	0.155151	ENSG00000197774
ENSG00000127586	0.15515	ENSG00000183856
ENSG00000166848	0.155148	ENSG00000182512
ENSG00000123473	0.155144	ENSG00000125885
ENSG00000106588	0.155143	ENSG00000198198
ENSG00000140259	0.155137	ENSG00000161057
ENSG00000106462	0.155136	ENSG00000142731
ENSG00000115523	0.155134	ENSG00000271503
ENSG00000068394	0.155133	ENSG00000131725
ENSG00000146834	0.155133	ENSG00000198346
ENSG00000004777	0.155128	ENSG00000160298
ENSG00000153563	0.155127	ENSG00000211746
ENSG00000133884	0.155126	ENSG00000164902
ENSG00000104299	0.155124	ENSG00000129696
ENSG00000114491	0.155124	ENSG00000155438
ENSG00000148300	0.155121	ENSG00000168259
ENSG00000127564	0.155119	ENSG00000146918
ENSG00000109606	0.155119	ENSG00000159082
ENSG00000090520	0.155114	ENSG00000184164
ENSG00000080986	0.155113	ENSG00000156970
ENSG00000102103	0.155106	ENSG00000126768
ENSG00000128309	0.155105	ENSG00000165898
ENSG00000168137	0.155105	ENSG00000213639
ENSG00000006712	0.155104	ENSG00000105705
ENSG00000064545	0.155102	ENSG00000101294
ENSG00000156860	0.155102	ENSG00000197961
ENSG00000160932	0.155093	ENSG00000177294
ENSG00000130119	0.155091	ENSG00000155506
ENSG00000096717	0.155084	ENSG00000167766
ENSG00000106462	0.155082	ENSG00000112029
ENSG00000131470	0.15507	ENSG00000183763
ENSG00000137312	0.155065	ENSG00000204356
ENSG00000084754	0.155061	ENSG00000100129
ENSG00000129084	0.155061	ENSG00000167985
ENSG00000108064	0.155045	ENSG00000132507
ENSG00000164117	0.155045	ENSG00000168228
ENSG00000090889	0.155042	ENSG00000109674
ENSG00000140948	0.155042	ENSG00000140983
ENSG00000112659	0.155042	ENSG00000168040
ENSG00000038210	0.155038	ENSG00000137494
ENSG00000136874	0.155037	ENSG00000219626
ENSG00000075975	0.155034	ENSG00000124226
ENSG00000119285	0.155033	ENSG00000125630
ENSG00000113971	0.155032	ENSG00000156502
ENSG00000105708	0.155031	ENSG00000115568
ENSG00000108590	0.155031	ENSG00000181610
ENSG00000006125	0.155029	ENSG00000142784
ENSG00000109475	0.155025	ENSG00000116288
ENSG00000106462	0.155025	ENSG00000165304
ENSG00000139546	0.155023	ENSG00000187778
ENSG00000163938	0.155022	ENSG00000177971
ENSG00000100814	0.155012	ENSG00000146842
ENSG00000103657	0.15501	ENSG00000112159
ENSG00000111229	0.15501	ENSG00000136710
ENSG00000008710	0.155008	ENSG00000103197
ENSG00000180776	0.155005	ENSG00000206418
ENSG00000165572	0.155005	ENSG00000247626
ENSG00000198858	0.155004	ENSG00000266412
ENSG00000173545	0.155003	ENSG00000178691
ENSG00000241553	0.154999	ENSG00000255529
ENSG00000112984	0.154998	ENSG00000121152
ENSG00000129696	0.154992	ENSG00000204977
ENSG00000116251	0.154989	ENSG00000171858
ENSG00000123219	0.154989	ENSG00000174276
ENSG00000111237	0.154989	ENSG00000186908
ENSG00000144231	0.154985	ENSG00000146676
ENSG00000047597	0.154984	ENSG00000105610
ENSG00000111206	0.154983	ENSG00000183763
ENSG00000052802	0.154978	ENSG00000161960
ENSG00000101425	0.154978	ENSG00000172232
ENSG00000008324	0.154978	ENSG00000182004
ENSG00000146263	0.154973	ENSG00000149257
ENSG00000129625	0.154973	ENSG00000187764
ENSG00000065029	0.154972	ENSG00000112659
ENSG00000012048	0.154972	ENSG00000171320
ENSG00000077152	0.15497	ENSG00000176890
ENSG00000111335	0.154968	ENSG00000129824
ENSG00000092208	0.154962	ENSG00000100601
ENSG00000100354	0.154962	ENSG00000138459
ENSG00000181826	0.15496	ENSG00000256771
ENSG00000110497	0.154958	ENSG00000185278
ENSG00000040199	0.154956	ENSG00000115993
ENSG00000048392	0.154956	ENSG00000147679
ENSG00000111832	0.154956	ENSG00000171530
ENSG00000143398	0.154955	ENSG00000144233
ENSG00000162241	0.154953	ENSG00000163945
ENSG00000094804	0.154952	ENSG00000123416
ENSG00000126457	0.15495	ENSG00000185278
ENSG00000130856	0.154946	ENSG00000135976
ENSG00000010803	0.154946	ENSG00000172613
ENSG00000073350	0.154946	ENSG00000182173
ENSG00000137310	0.154943	ENSG00000198887
ENSG00000173480	0.154941	ENSG00000187764
ENSG00000018280	0.15494	ENSG00000103569
ENSG00000135596	0.154937	ENSG00000138834
ENSG00000130748	0.154936	ENSG00000161179
ENSG00000048162	0.154935	ENSG00000144381
ENSG00000079819	0.154934	ENSG00000198945
ENSG00000010165	0.154932	ENSG00000168876
ENSG00000047249	0.154925	ENSG00000070501
ENSG00000087586	0.154924	ENSG00000128944
ENSG00000048162	0.154921	ENSG00000125630
ENSG00000125148	0.15492	ENSG00000185745
ENSG00000136463	0.154911	ENSG00000244045
ENSG00000157212	0.154911	ENSG00000249115
ENSG00000167962	0.154906	ENSG00000175573
ENSG00000102178	0.154905	ENSG00000155959
ENSG00000127511	0.154902	ENSG00000187713
ENSG00000114978	0.154901	ENSG00000134108
ENSG00000075785	0.1549	ENSG00000160299
ENSG00000066117	0.154896	ENSG00000073614
ENSG00000085999	0.154892	ENSG00000112742
ENSG00000185324	0.154891	ENSG00000186566
ENSG00000177606	0.15489	ENSG00000186130
ENSG00000163808	0.154889	ENSG00000215784
ENSG00000146067	0.154887	ENSG00000181789
ENSG00000113441	0.154882	ENSG00000171763
ENSG00000109118	0.154878	ENSG00000168488
ENSG00000211949	0.154878	ENSG00000232216
ENSG00000107140	0.154876	ENSG00000122692
ENSG00000142687	0.154873	ENSG00000169564
ENSG00000115998	0.154871	ENSG00000148572
ENSG00000092853	0.15487	ENSG00000123485
ENSG00000120159	0.154869	ENSG00000136143
ENSG00000211625	0.154869	ENSG00000211640
ENSG00000178951	0.154868	ENSG00000198856
ENSG00000004455	0.154861	ENSG00000070081
ENSG00000036054	0.15486	ENSG00000124160
ENSG00000006634	0.154859	ENSG00000166451
ENSG00000131115	0.154857	ENSG00000159885
ENSG00000178449	0.154857	ENSG00000187051
ENSG00000247626	0.154855	ENSG00000277161
ENSG00000105486	0.154854	ENSG00000134574
ENSG00000022840	0.154853	ENSG00000034713
ENSG00000084693	0.154847	ENSG00000119685
ENSG00000101158	0.154843	ENSG00000149657
ENSG00000035499	0.154836	ENSG00000101447
ENSG00000140259	0.154833	ENSG00000171763
ENSG00000138092	0.15483	ENSG00000164109
ENSG00000101057	0.15482	ENSG00000134574
ENSG00000142182	0.15482	ENSG00000152348
ENSG00000103653	0.154819	ENSG00000167118
ENSG00000068383	0.154818	ENSG00000130772
ENSG00000171223	0.154817	ENSG00000204977
ENSG00000140829	0.154811	ENSG00000173221
ENSG00000100239	0.15481	ENSG00000130758
ENSG00000165997	0.154808	ENSG00000196455
ENSG00000140259	0.154805	ENSG00000159579
ENSG00000099992	0.154803	ENSG00000111358
ENSG00000116668	0.154803	ENSG00000163930
ENSG00000066279	0.154801	ENSG00000122952
ENSG00000011009	0.154801	ENSG00000166855
ENSG00000113716	0.1548	ENSG00000169564
ENSG00000175283	0.1548	ENSG00000182810
ENSG00000104147	0.154798	ENSG00000104976
ENSG00000211638	0.154797	ENSG00000211650
ENSG00000211648	0.154794	ENSG00000211893
ENSG00000101945	0.15479	ENSG00000142731
ENSG00000123416	0.154789	ENSG00000164104
ENSG00000110448	0.154789	ENSG00000211716
ENSG00000163154	0.154784	ENSG00000163945
ENSG00000105447	0.154783	ENSG00000168944
ENSG00000152242	0.154783	ENSG00000171448
ENSG00000112312	0.154779	ENSG00000152455
ENSG00000079616	0.154779	ENSG00000157456
ENSG00000055483	0.154777	ENSG00000115539
ENSG00000067992	0.154777	ENSG00000215301
ENSG00000051180	0.15477	ENSG00000100162
ENSG00000095319	0.154769	ENSG00000172534
ENSG00000102710	0.154765	ENSG00000105447
ENSG00000091651	0.154765	ENSG00000146918
ENSG00000122966	0.154765	ENSG00000168078
ENSG00000083544	0.154765	ENSG00000186184
ENSG00000224650	0.154763	ENSG00000244575
ENSG00000067955	0.154762	ENSG00000114978
ENSG00000104381	0.15476	ENSG00000211779
ENSG00000158796	0.154756	ENSG00000159596
ENSG00000186638	0.154756	ENSG00000214595
ENSG00000120727	0.154753	ENSG00000127481
ENSG00000071082	0.154751	ENSG00000182899
ENSG00000044459	0.15475	ENSG00000105486
ENSG00000096070	0.154747	ENSG00000179532
ENSG00000085872	0.154746	ENSG00000104299
ENSG00000005812	0.154746	ENSG00000156735
ENSG00000131748	0.15474	ENSG00000154133
ENSG00000105669	0.15474	ENSG00000178741
ENSG00000152944	0.154739	ENSG00000204519
ENSG00000241351	0.154739	ENSG00000242076
ENSG00000007255	0.154737	ENSG00000038358
ENSG00000088325	0.154735	ENSG00000140525
ENSG00000132522	0.154733	ENSG00000186628
ENSG00000042088	0.154732	ENSG00000108055
ENSG00000051180	0.154729	ENSG00000135476
ENSG00000186517	0.154729	ENSG00000186566
ENSG00000088930	0.154727	ENSG00000142687
ENSG00000105173	0.154707	ENSG00000122952
ENSG00000117408	0.154707	ENSG00000138757
ENSG00000105676	0.154707	ENSG00000160193
ENSG00000101057	0.154706	ENSG00000131470
ENSG00000146670	0.154705	ENSG00000161888
ENSG00000076003	0.154701	ENSG00000154920
ENSG00000154114	0.154701	ENSG00000196998
ENSG00000131370	0.154698	ENSG00000185028
ENSG00000114491	0.154698	ENSG00000272886
ENSG00000103490	0.154696	ENSG00000140990
ENSG00000021776	0.154695	ENSG00000104299
ENSG00000114346	0.154695	ENSG00000157456
ENSG00000137804	0.154694	ENSG00000164611
ENSG00000121486	0.154693	ENSG00000132005
ENSG00000164611	0.154692	ENSG00000169679
ENSG00000089289	0.154689	ENSG00000100353
ENSG00000188042	0.154688	ENSG00000271503
ENSG00000130589	0.154685	ENSG00000181381
ENSG00000185721	0.154685	ENSG00000204568
ENSG00000101193	0.154683	ENSG00000117419
ENSG00000101452	0.154678	ENSG00000124198
ENSG00000135205	0.154677	ENSG00000155363
ENSG00000006625	0.154673	ENSG00000164109
ENSG00000197734	0.154672	ENSG00000236699
ENSG00000038532	0.154671	ENSG00000136021
ENSG00000131779	0.154663	ENSG00000168137
ENSG00000177294	0.154662	ENSG00000184979
ENSG00000101447	0.154658	ENSG00000115163
ENSG00000122966	0.154657	ENSG00000162063
ENSG00000103274	0.154656	ENSG00000164117
ENSG00000119917	0.154655	ENSG00000173193
ENSG00000094804	0.154653	ENSG00000129173
ENSG00000153922	0.154652	ENSG00000162378
ENSG00000121579	0.154652	ENSG00000165244
ENSG00000165244	0.154649	ENSG00000172845
ENSG00000145780	0.154648	ENSG00000166477
ENSG00000075702	0.154647	ENSG00000112742
ENSG00000198826	0.154647	ENSG00000228716
ENSG00000109270	0.154645	ENSG00000151611
ENSG00000087087	0.154644	ENSG00000139613
ENSG00000138646	0.154644	ENSG00000173193
ENSG00000149516	0.154644	ENSG00000239839
ENSG00000125686	0.154643	ENSG00000178691
ENSG00000152455	0.154641	ENSG00000174371
ENSG00000213928	0.154637	ENSG00000221963
ENSG00000092470	0.154633	ENSG00000181544
ENSG00000068489	0.154632	ENSG00000129173
ENSG00000160654	0.154625	ENSG00000160856
ENSG00000173064	0.154623	ENSG00000189114
ENSG00000092853	0.154622	ENSG00000213619
ENSG00000120137	0.15462	ENSG00000134086
ENSG00000162441	0.154619	ENSG00000162735
ENSG00000088038	0.154615	ENSG00000134014
ENSG00000129559	0.154615	ENSG00000134419
ENSG00000113658	0.154613	ENSG00000168036
ENSG00000100225	0.154612	ENSG00000167671
ENSG00000171320	0.15461	ENSG00000237649
ENSG00000105708	0.154607	ENSG00000181555
ENSG00000160298	0.154601	ENSG00000165527
ENSG00000112796	0.1546	ENSG00000167633
ENSG00000090266	0.154599	ENSG00000116288
ENSG00000105011	0.154596	ENSG00000136982
ENSG00000109381	0.154594	ENSG00000120738
ENSG00000092148	0.154591	ENSG00000105321
ENSG00000132522	0.154589	ENSG00000151838
ENSG00000136827	0.154589	ENSG00000183735
ENSG00000085721	0.154586	ENSG00000134046
ENSG00000117650	0.154584	ENSG00000140534
ENSG00000156735	0.154584	ENSG00000158161
ENSG00000140259	0.154584	ENSG00000272886
ENSG00000079785	0.154583	ENSG00000166226
ENSG00000146457	0.154579	ENSG00000171291
ENSG00000089053	0.154578	ENSG00000136444
ENSG00000186185	0.154576	ENSG00000198901
ENSG00000124222	0.154575	ENSG00000136444
ENSG00000169607	0.154575	ENSG00000188610
ENSG00000141127	0.154575	ENSG00000204356
ENSG00000159082	0.154574	ENSG00000159131
ENSG00000012817	0.154573	ENSG00000124256
ENSG00000211625	0.154572	ENSG00000225523
ENSG00000107862	0.154571	ENSG00000119801
ENSG00000006712	0.154571	ENSG00000169718
ENSG00000182149	0.154571	ENSG00000204977
ENSG00000100297	0.154566	ENSG00000111445
ENSG00000163840	0.154563	ENSG00000221963
ENSG00000009844	0.154562	ENSG00000130935
ENSG00000107651	0.154561	ENSG00000107882
ENSG00000111300	0.154561	ENSG00000119285
ENSG00000152684	0.15456	ENSG00000175573
ENSG00000104093	0.154559	ENSG00000164808
ENSG00000161618	0.154558	ENSG00000177051
ENSG00000075413	0.154557	ENSG00000137770
ENSG00000111641	0.154555	ENSG00000174796
ENSG00000108848	0.154555	ENSG00000258890
ENSG00000132005	0.154553	ENSG00000142409
ENSG00000137310	0.154553	ENSG00000183856
ENSG00000110048	0.154553	ENSG00000204611
ENSG00000006025	0.154551	ENSG00000160218
ENSG00000123374	0.154548	ENSG00000132646
ENSG00000106609	0.154546	ENSG00000128989
ENSG00000133316	0.154546	ENSG00000135372
ENSG00000122966	0.154546	ENSG00000139734
ENSG00000110104	0.154545	ENSG00000171155
ENSG00000089685	0.154543	ENSG00000147536
ENSG00000163221	0.154541	ENSG00000163563
ENSG00000107937	0.154541	ENSG00000265354
ENSG00000149177	0.15454	ENSG00000154016
ENSG00000062485	0.154538	ENSG00000155463
ENSG00000167118	0.154536	ENSG00000188186
ENSG00000101413	0.154534	ENSG00000141551
ENSG00000123473	0.154534	ENSG00000160957
ENSG00000110104	0.154533	ENSG00000118058
ENSG00000165417	0.154532	ENSG00000255529
ENSG00000086544	0.154528	ENSG00000176095
ENSG00000010292	0.154526	ENSG00000068489
ENSG00000111602	0.15452	ENSG00000167325
ENSG00000129968	0.154517	ENSG00000170175
ENSG00000064932	0.154515	ENSG00000161847
ENSG00000089685	0.154514	ENSG00000137310
ENSG00000118496	0.154514	ENSG00000186591
ENSG00000012048	0.154514	ENSG00000187741
ENSG00000091732	0.154512	ENSG00000176142
ENSG00000114796	0.154511	ENSG00000204977
ENSG00000102384	0.154509	ENSG00000143476
ENSG00000129173	0.154508	ENSG00000164109
ENSG00000197818	0.154508	ENSG00000198646
ENSG00000105011	0.154506	ENSG00000183684
ENSG00000122515	0.154504	ENSG00000139613
ENSG00000130522	0.154503	ENSG00000223496
ENSG00000136897	0.154499	ENSG00000145388
ENSG00000118058	0.154496	ENSG00000138069
ENSG00000153443	0.154496	ENSG00000164338
ENSG00000110713	0.154493	ENSG00000178177
ENSG00000118707	0.154493	ENSG00000197779
ENSG00000009844	0.154492	ENSG00000114742
ENSG00000115524	0.154492	ENSG00000166532
ENSG00000058262	0.154489	ENSG00000153066
ENSG00000094804	0.154487	ENSG00000162869
ENSG00000169679	0.154485	ENSG00000176208
ENSG00000100836	0.154485	ENSG00000185721
ENSG00000163877	0.154483	ENSG00000166526
ENSG00000142856	0.154482	ENSG00000173039
ENSG00000100629	0.154481	ENSG00000101057
ENSG00000131462	0.15448	ENSG00000163808
ENSG00000005810	0.154475	ENSG00000167548
ENSG00000148773	0.154475	ENSG00000188610
ENSG00000211673	0.154475	ENSG00000243264
ENSG00000143093	0.154474	ENSG00000160695
ENSG00000102384	0.154473	ENSG00000164045
ENSG00000116539	0.15447	ENSG00000154642
ENSG00000073111	0.154467	ENSG00000127564
ENSG00000103657	0.154467	ENSG00000127603
ENSG00000111790	0.154463	ENSG00000136021
ENSG00000151849	0.154459	ENSG00000163781
ENSG00000211677	0.154459	ENSG00000211938
ENSG00000134884	0.154458	ENSG00000137504
ENSG00000005075	0.154455	ENSG00000105258
ENSG00000140403	0.154455	ENSG00000162367
ENSG00000113460	0.154454	ENSG00000273841
ENSG00000002549	0.154452	ENSG00000108679
ENSG00000102384	0.154452	ENSG00000121152
ENSG00000143811	0.154452	ENSG00000169564
ENSG00000065526	0.154449	ENSG00000126464
ENSG00000158796	0.154448	ENSG00000170949
ENSG00000142453	0.154446	ENSG00000167257
ENSG00000058804	0.154445	ENSG00000071539
ENSG00000089685	0.154445	ENSG00000140451
ENSG00000185670	0.154443	ENSG00000273899
ENSG00000082146	0.154441	ENSG00000104765
ENSG00000168036	0.154437	ENSG00000171223
ENSG00000143228	0.154436	ENSG00000197299
ENSG00000157212	0.154435	ENSG00000171425
ENSG00000124160	0.154434	ENSG00000132005
ENSG00000053254	0.154434	ENSG00000146830
ENSG00000146830	0.154432	ENSG00000171425
ENSG00000036257	0.15443	ENSG00000126062
ENSG00000156970	0.154429	ENSG00000169607
ENSG00000013810	0.154427	ENSG00000163808
ENSG00000134318	0.154427	ENSG00000257315
ENSG00000181007	0.154424	ENSG00000181894
ENSG00000088356	0.154423	ENSG00000141503
ENSG00000132824	0.154423	ENSG00000164168
ENSG00000131508	0.154423	ENSG00000164258
ENSG00000171202	0.154416	ENSG00000182004
ENSG00000132646	0.154415	ENSG00000213551
ENSG00000163159	0.154414	ENSG00000163374
ENSG00000072501	0.154412	ENSG00000176407
ENSG00000084623	0.154407	ENSG00000102103
ENSG00000211965	0.154407	ENSG00000243238
ENSG00000095319	0.154406	ENSG00000278540
ENSG00000160305	0.154405	ENSG00000197283
ENSG00000123983	0.154402	ENSG00000163558
ENSG00000004779	0.154402	ENSG00000178741
ENSG00000083845	0.154399	ENSG00000115268
ENSG00000033800	0.154397	ENSG00000103274
ENSG00000126457	0.154395	ENSG00000179950
ENSG00000140259	0.154395	ENSG00000185278
ENSG00000115904	0.154394	ENSG00000186130
ENSG00000004455	0.154392	ENSG00000172046
ENSG00000077348	0.154378	ENSG00000213339
ENSG00000065183	0.154377	ENSG00000115368
ENSG00000086065	0.154376	ENSG00000119922
ENSG00000183513	0.154376	ENSG00000186395
ENSG00000086589	0.154374	ENSG00000133884
ENSG00000105447	0.154373	ENSG00000164134
ENSG00000137817	0.15437	ENSG00000175309
ENSG00000134539	0.154369	ENSG00000185697
ENSG00000140575	0.154364	ENSG00000184988
ENSG00000100811	0.154361	ENSG00000104976
ENSG00000116209	0.154359	ENSG00000134153
ENSG00000091651	0.154355	ENSG00000138160
ENSG00000065457	0.154354	ENSG00000197498
ENSG00000051180	0.154353	ENSG00000104889
ENSG00000163374	0.154352	ENSG00000197045
ENSG00000121417	0.154349	ENSG00000205208
ENSG00000068383	0.154346	ENSG00000102908
ENSG00000111665	0.154341	ENSG00000198826
ENSG00000109534	0.154338	ENSG00000121579
ENSG00000120694	0.154335	ENSG00000146918
ENSG00000085840	0.154333	ENSG00000138346
ENSG00000119638	0.154331	ENSG00000124222
ENSG00000211878	0.154331	ENSG00000211887
ENSG00000005812	0.154325	ENSG00000168040
ENSG00000143093	0.154325	ENSG00000256771
ENSG00000125686	0.154324	ENSG00000278540
ENSG00000182141	0.154323	ENSG00000196705
ENSG00000135476	0.154322	ENSG00000156802
ENSG00000085872	0.15432	ENSG00000134014
ENSG00000141456	0.154318	ENSG00000275700
ENSG00000137343	0.154317	ENSG00000168301
ENSG00000075702	0.154316	ENSG00000169607
ENSG00000134470	0.154313	ENSG00000136603
ENSG00000116649	0.154309	ENSG00000120254
ENSG00000007541	0.154309	ENSG00000198663
ENSG00000101654	0.154307	ENSG00000215421
ENSG00000008282	0.154301	ENSG00000173349
ENSG00000131495	0.1543	ENSG00000143543
ENSG00000107443	0.1543	ENSG00000143751
ENSG00000169955	0.154295	ENSG00000198793
ENSG00000153044	0.154293	ENSG00000154920
ENSG00000141503	0.154292	ENSG00000166801
ENSG00000114867	0.154291	ENSG00000173221
ENSG00000086666	0.154289	ENSG00000101413
ENSG00000084733	0.154287	ENSG00000123737
ENSG00000111737	0.154287	ENSG00000135392
ENSG00000100714	0.154285	ENSG00000130816
ENSG00000072501	0.154281	ENSG00000155561
ENSG00000178209	0.154281	ENSG00000186111
ENSG00000100284	0.154273	ENSG00000125703
ENSG00000211640	0.154273	ENSG00000211966
ENSG00000166068	0.154273	ENSG00000244405
ENSG00000119969	0.154272	ENSG00000173207
ENSG00000099381	0.15427	ENSG00000177463
ENSG00000130856	0.154268	ENSG00000167548
ENSG00000105486	0.154266	ENSG00000163808
ENSG00000152904	0.154262	ENSG00000162222
ENSG00000048707	0.154257	ENSG00000066933
ENSG00000142687	0.154252	ENSG00000255529
ENSG00000067066	0.154249	ENSG00000123609
ENSG00000213967	0.154249	ENSG00000234444
ENSG00000111786	0.154248	ENSG00000188566
ENSG00000164134	0.154244	ENSG00000171453
ENSG00000206418	0.154242	ENSG00000221823
ENSG00000084073	0.154241	ENSG00000109133
ENSG00000092470	0.154238	ENSG00000165480
ENSG00000139613	0.154234	ENSG00000176444
ENSG00000101868	0.154232	ENSG00000170949
ENSG00000174021	0.154232	ENSG00000177051
ENSG00000109133	0.154228	ENSG00000213064
ENSG00000008438	0.154223	ENSG00000100985
ENSG00000185627	0.154221	ENSG00000277791
ENSG00000136448	0.154219	ENSG00000170471
ENSG00000113810	0.154217	ENSG00000123485
ENSG00000146833	0.154215	ENSG00000196757
ENSG00000154839	0.154215	ENSG00000198830
ENSG00000166452	0.154215	ENSG00000213020
ENSG00000129696	0.154205	ENSG00000165861
ENSG00000076003	0.154202	ENSG00000123219
ENSG00000115163	0.154201	ENSG00000135451
ENSG00000171792	0.154201	ENSG00000171848
ENSG00000132581	0.1542	ENSG00000170175
ENSG00000136908	0.154198	ENSG00000176101
ENSG00000127191	0.154195	ENSG00000176101
ENSG00000178999	0.154194	ENSG00000189308
ENSG00000147383	0.154192	ENSG00000203879
ENSG00000132823	0.154189	ENSG00000196757
ENSG00000100142	0.154187	ENSG00000130165
ENSG00000129696	0.154187	ENSG00000162851
ENSG00000154146	0.154187	ENSG00000173210
ENSG00000119969	0.154186	ENSG00000164045
ENSG00000141034	0.154184	ENSG00000159596
ENSG00000122203	0.154183	ENSG00000224470
ENSG00000075702	0.154182	ENSG00000161996
ENSG00000110046	0.154182	ENSG00000175224
ENSG00000171241	0.154182	ENSG00000198554
ENSG00000130940	0.154181	ENSG00000146802
ENSG00000100393	0.154179	ENSG00000134982
ENSG00000167447	0.154178	ENSG00000198783
ENSG00000100354	0.154177	ENSG00000100568
ENSG00000070950	0.154174	ENSG00000164109
ENSG00000109118	0.154171	ENSG00000277462
ENSG00000183808	0.15417	ENSG00000198315
ENSG00000146918	0.154169	ENSG00000182628
ENSG00000100601	0.154163	ENSG00000121067
ENSG00000087586	0.154157	ENSG00000161800
ENSG00000115419	0.154157	ENSG00000166822
ENSG00000078674	0.154157	ENSG00000180667
ENSG00000196150	0.154156	ENSG00000198551
ENSG00000123213	0.154155	ENSG00000135372
ENSG00000179010	0.154153	ENSG00000198793
ENSG00000125445	0.154147	ENSG00000137497
ENSG00000154781	0.154136	ENSG00000178307
ENSG00000139684	0.154136	ENSG00000273611
ENSG00000090971	0.154134	ENSG00000156374
ENSG00000024526	0.154129	ENSG00000154839
ENSG00000142687	0.154128	ENSG00000186130
ENSG00000072042	0.154126	ENSG00000104147
ENSG00000139620	0.154126	ENSG00000174173
ENSG00000128159	0.154124	ENSG00000164930
ENSG00000111786	0.154122	ENSG00000141759
ENSG00000124562	0.154119	ENSG00000135336
ENSG00000100028	0.154118	ENSG00000162385
ENSG00000149636	0.154117	ENSG00000188312
ENSG00000119878	0.154116	ENSG00000125629
ENSG00000243290	0.154116	ENSG00000251546
ENSG00000166484	0.154115	ENSG00000167182
ENSG00000086758	0.154114	ENSG00000118058
ENSG00000077549	0.154114	ENSG00000196850
ENSG00000014138	0.154113	ENSG00000198168
ENSG00000112212	0.154109	ENSG00000170180
ENSG00000166189	0.154109	ENSG00000198331
ENSG00000129696	0.154105	ENSG00000133997
ENSG00000113013	0.154102	ENSG00000165732
ENSG00000131845	0.1541	ENSG00000196417
ENSG00000158042	0.154099	ENSG00000184436
ENSG00000134313	0.154097	ENSG00000173064
ENSG00000109805	0.154095	ENSG00000140534
ENSG00000079616	0.154093	ENSG00000134690
ENSG00000051341	0.154092	ENSG00000181544
ENSG00000106341	0.154092	ENSG00000240563
ENSG00000073111	0.154091	ENSG00000188312
ENSG00000156735	0.154089	ENSG00000163877
ENSG00000110104	0.154088	ENSG00000120688
ENSG00000107758	0.154081	ENSG00000166295
ENSG00000140525	0.15408	ENSG00000197299
ENSG00000178691	0.15408	ENSG00000198265
ENSG00000134291	0.154079	ENSG00000182504
ENSG00000096401	0.154078	ENSG00000204439
ENSG00000125630	0.154077	ENSG00000134987
ENSG00000135451	0.154076	ENSG00000139734
ENSG00000114744	0.154074	ENSG00000128989
ENSG00000120539	0.154073	ENSG00000136492
ENSG00000139734	0.154073	ENSG00000164087
ENSG00000146263	0.154071	ENSG00000189057
ENSG00000143543	0.15407	ENSG00000169246
ENSG00000011426	0.154069	ENSG00000085999
ENSG00000162236	0.154067	ENSG00000174744
ENSG00000100888	0.154064	ENSG00000196367
ENSG00000121579	0.154058	ENSG00000197045
ENSG00000104408	0.154057	ENSG00000171490
ENSG00000106261	0.154057	ENSG00000256683
ENSG00000110048	0.154056	ENSG00000185278
ENSG00000173349	0.154055	ENSG00000177943
ENSG00000103168	0.154055	ENSG00000184517
ENSG00000008283	0.154052	ENSG00000159640
ENSG00000164054	0.15405	ENSG00000185745
ENSG00000035928	0.154046	ENSG00000085840
ENSG00000111845	0.154046	ENSG00000122140
ENSG00000167747	0.154046	ENSG00000184635
ENSG00000123200	0.154046	ENSG00000198900
ENSG00000114395	0.154043	ENSG00000143933
ENSG00000158161	0.154043	ENSG00000164011
ENSG00000160785	0.15404	ENSG00000185619
ENSG00000167962	0.154037	ENSG00000168894
ENSG00000211625	0.154037	ENSG00000243264
ENSG00000000419	0.154035	ENSG00000100410
ENSG00000119487	0.154033	ENSG00000125970
ENSG00000152433	0.154033	ENSG00000159882
ENSG00000091127	0.154027	ENSG00000214706
ENSG00000115484	0.154026	ENSG00000155438
ENSG00000117751	0.154024	ENSG00000164902
ENSG00000004779	0.154023	ENSG00000181038
ENSG00000164054	0.15402	ENSG00000177409
ENSG00000129518	0.154019	ENSG00000164889
ENSG00000146918	0.154019	ENSG00000171241
ENSG00000084733	0.154015	ENSG00000213551
ENSG00000076924	0.154014	ENSG00000111011
ENSG00000116580	0.154007	ENSG00000213639
ENSG00000077348	0.154006	ENSG00000227057
ENSG00000140534	0.154005	ENSG00000156970
ENSG00000178035	0.154004	ENSG00000197958
ENSG00000167110	0.154002	ENSG00000167747
ENSG00000113558	0.153996	ENSG00000178741
ENSG00000105732	0.153995	ENSG00000115966
ENSG00000111206	0.153995	ENSG00000131470
ENSG00000211658	0.153994	ENSG00000240864
ENSG00000065457	0.153992	ENSG00000188554
ENSG00000111605	0.153991	ENSG00000198455
ENSG00000123416	0.15399	ENSG00000168496
ENSG00000068878	0.153987	ENSG00000165219
ENSG00000138180	0.153985	ENSG00000166851
ENSG00000117543	0.153984	ENSG00000205629
ENSG00000124688	0.153983	ENSG00000142556
ENSG00000134014	0.153983	ENSG00000160633
ENSG00000130772	0.153983	ENSG00000186130
ENSG00000181036	0.153982	ENSG00000198574
ENSG00000118520	0.153982	ENSG00000257017
ENSG00000164902	0.153981	ENSG00000166189
ENSG00000101945	0.153978	ENSG00000186871
ENSG00000082146	0.153974	ENSG00000238243
ENSG00000096717	0.153969	ENSG00000111727
ENSG00000154839	0.153968	ENSG00000198826
ENSG00000100522	0.153967	ENSG00000254004
ENSG00000093009	0.153961	ENSG00000127586
ENSG00000156860	0.153961	ENSG00000161847
ENSG00000186407	0.153961	ENSG00000197249
ENSG00000101146	0.15396	ENSG00000108406
ENSG00000115042	0.15396	ENSG00000124406
ENSG00000132773	0.153957	ENSG00000211460
ENSG00000110274	0.153956	ENSG00000118058
ENSG00000251247	0.153956	ENSG00000273899
ENSG00000135940	0.15395	ENSG00000145337
ENSG00000102030	0.153948	ENSG00000165775
ENSG00000172409	0.153943	ENSG00000179119
ENSG00000138496	0.153942	ENSG00000165949
ENSG00000164045	0.153941	ENSG00000171320
ENSG00000211651	0.153939	ENSG00000243264
ENSG00000211658	0.153937	ENSG00000244437
ENSG00000156735	0.153932	ENSG00000273899
ENSG00000159921	0.153931	ENSG00000165282
ENSG00000100335	0.153928	ENSG00000162851
ENSG00000010292	0.153926	ENSG00000118193
ENSG00000116668	0.153926	ENSG00000166167
ENSG00000197045	0.153922	ENSG00000255529
ENSG00000154222	0.153919	ENSG00000198837
ENSG00000100614	0.153917	ENSG00000198858
ENSG00000040633	0.153916	ENSG00000102100
ENSG00000075131	0.153915	ENSG00000100749
ENSG00000100603	0.153915	ENSG00000100764
ENSG00000127415	0.153915	ENSG00000129968
ENSG00000142186	0.153913	ENSG00000166478
ENSG00000065457	0.153912	ENSG00000178385
ENSG00000122952	0.15391	ENSG00000127337
ENSG00000127837	0.153909	ENSG00000141552
ENSG00000154945	0.153909	ENSG00000178691
ENSG00000132182	0.153907	ENSG00000171763
ENSG00000005961	0.153903	ENSG00000163737
ENSG00000145675	0.153902	ENSG00000181826
ENSG00000100162	0.153901	ENSG00000135476
ENSG00000104408	0.153898	ENSG00000125991
ENSG00000182986	0.153898	ENSG00000204514
ENSG00000111445	0.153897	ENSG00000184445
ENSG00000140259	0.153892	ENSG00000157637
ENSG00000143774	0.153887	ENSG00000167671
ENSG00000149657	0.153887	ENSG00000186222
ENSG00000095319	0.153886	ENSG00000100888
ENSG00000167615	0.153885	ENSG00000180902
ENSG00000183337	0.153885	ENSG00000196199
ENSG00000076242	0.153883	ENSG00000126453
ENSG00000088356	0.153879	ENSG00000215717
ENSG00000023287	0.153878	ENSG00000106245
ENSG00000083812	0.153877	ENSG00000083838
ENSG00000108961	0.153875	ENSG00000162591
ENSG00000149313	0.153873	ENSG00000204370
ENSG00000111850	0.153872	ENSG00000164414
ENSG00000138069	0.153872	ENSG00000186566
ENSG00000125743	0.153864	ENSG00000182899
ENSG00000160305	0.153863	ENSG00000186866
ENSG00000066117	0.153861	ENSG00000171530
ENSG00000125734	0.153861	ENSG00000175395
ENSG00000112159	0.153858	ENSG00000161960
ENSG00000047249	0.153857	ENSG00000129083
ENSG00000089685	0.153855	ENSG00000196584
ENSG00000007520	0.153854	ENSG00000130520
ENSG00000115649	0.153852	ENSG00000184481
ENSG00000078142	0.153851	ENSG00000118680
ENSG00000144182	0.153847	ENSG00000162924
ENSG00000122952	0.153846	ENSG00000123374
ENSG00000136146	0.153842	ENSG00000142687
ENSG00000062822	0.15384	ENSG00000163781
ENSG00000136108	0.153839	ENSG00000138778
ENSG00000068650	0.153838	ENSG00000102743
ENSG00000104907	0.153838	ENSG00000166012
ENSG00000100226	0.153835	ENSG00000188368
ENSG00000159352	0.153832	ENSG00000160688
ENSG00000123297	0.153825	ENSG00000157895
ENSG00000099901	0.153824	ENSG00000130520
ENSG00000142784	0.153822	ENSG00000155438
ENSG00000164109	0.153822	ENSG00000169679
ENSG00000141385	0.153815	ENSG00000204389
ENSG00000008018	0.153812	ENSG00000120868
ENSG00000164902	0.153809	ENSG00000172977
ENSG00000154370	0.153809	ENSG00000181220
ENSG00000140259	0.153808	ENSG00000161526
ENSG00000086065	0.153806	ENSG00000185507
ENSG00000130706	0.153804	ENSG00000132824
ENSG00000002330	0.153803	ENSG00000066336
ENSG00000113810	0.153795	ENSG00000137804
ENSG00000119844	0.153795	ENSG00000160785
ENSG00000126953	0.153794	ENSG00000130826
ENSG00000135336	0.153793	ENSG00000183207
ENSG00000048028	0.153781	ENSG00000113716
ENSG00000068354	0.15378	ENSG00000068394
ENSG00000137076	0.153779	ENSG00000196367
ENSG00000063245	0.153776	ENSG00000066336
ENSG00000177485	0.153776	ENSG00000188647
ENSG00000105669	0.153775	ENSG00000129559
ENSG00000112697	0.153775	ENSG00000130479
ENSG00000142731	0.153774	ENSG00000143228
ENSG00000103064	0.153768	ENSG00000103479
ENSG00000036054	0.153767	ENSG00000249115
ENSG00000053372	0.153763	ENSG00000077348
ENSG00000065526	0.153762	ENSG00000104885
ENSG00000116918	0.153761	ENSG00000168283
ENSG00000128346	0.15376	ENSG00000236699
ENSG00000162572	0.153759	ENSG00000186222
ENSG00000117625	0.153758	ENSG00000197323
ENSG00000130856	0.153756	ENSG00000145734
ENSG00000067596	0.153754	ENSG00000136463
ENSG00000111206	0.153753	ENSG00000136982
ENSG00000141858	0.153751	ENSG00000160392
ENSG00000110060	0.153747	ENSG00000117133
ENSG00000181826	0.153746	ENSG00000213799
ENSG00000147118	0.153745	ENSG00000163154
ENSG00000125107	0.153745	ENSG00000163781
ENSG00000137343	0.153745	ENSG00000164077
ENSG00000122952	0.153743	ENSG00000154920
ENSG00000162222	0.153743	ENSG00000179933
ENSG00000112695	0.153742	ENSG00000134825
ENSG00000178307	0.153741	ENSG00000198089
ENSG00000142867	0.153739	ENSG00000156735
ENSG00000067082	0.153737	ENSG00000125740
ENSG00000166337	0.153735	ENSG00000247315
ENSG00000085433	0.153728	ENSG00000089685
ENSG00000113595	0.153726	ENSG00000197150
ENSG00000127125	0.153725	ENSG00000187605
ENSG00000036257	0.153723	ENSG00000111596
ENSG00000132436	0.153718	ENSG00000167670
ENSG00000167325	0.153718	ENSG00000198056
ENSG00000006125	0.153712	ENSG00000087274
ENSG00000166326	0.153712	ENSG00000177463
ENSG00000169564	0.153711	ENSG00000179010
ENSG00000127481	0.15371	ENSG00000137076
ENSG00000119574	0.153708	ENSG00000181135
ENSG00000004779	0.153707	ENSG00000123297
ENSG00000147130	0.153707	ENSG00000147140
ENSG00000167766	0.153706	ENSG00000171988
ENSG00000171291	0.153706	ENSG00000197961
ENSG00000101945	0.153704	ENSG00000127337
ENSG00000100410	0.153704	ENSG00000178988
ENSG00000102580	0.1537	ENSG00000116260
ENSG00000087263	0.153698	ENSG00000164077
ENSG00000128789	0.153696	ENSG00000214021
ENSG00000138092	0.153695	ENSG00000140534
ENSG00000104853	0.153694	ENSG00000105229
ENSG00000156858	0.153691	ENSG00000178951
ENSG00000079385	0.15369	ENSG00000138772
ENSG00000074755	0.153689	ENSG00000171960
ENSG00000103657	0.153687	ENSG00000198793
ENSG00000122515	0.153685	ENSG00000168894
ENSG00000106462	0.153684	ENSG00000162063
ENSG00000107185	0.153683	ENSG00000137076
ENSG00000107443	0.153681	ENSG00000275066
ENSG00000076944	0.153674	ENSG00000198538
ENSG00000143376	0.15367	ENSG00000163159
ENSG00000145386	0.153669	ENSG00000149503
ENSG00000104221	0.153664	ENSG00000130772
ENSG00000163220	0.153661	ENSG00000257017
ENSG00000100526	0.153657	ENSG00000111206
ENSG00000167967	0.153656	ENSG00000197530
ENSG00000077514	0.153654	ENSG00000168496
ENSG00000163808	0.153653	ENSG00000165244
ENSG00000133316	0.153653	ENSG00000179271
ENSG00000103168	0.153648	ENSG00000172466
ENSG00000105656	0.153647	ENSG00000173065
ENSG00000165244	0.153643	ENSG00000189057
ENSG00000100888	0.153643	ENSG00000198646
ENSG00000143947	0.153642	ENSG00000176396
ENSG00000011243	0.153639	ENSG00000205208
ENSG00000143373	0.153637	ENSG00000143476
ENSG00000165997	0.153637	ENSG00000184588
ENSG00000151148	0.153637	ENSG00000266338
ENSG00000083817	0.153635	ENSG00000109118
ENSG00000113441	0.153621	ENSG00000178307
ENSG00000100522	0.153617	ENSG00000104714
ENSG00000089012	0.153614	ENSG00000153563
ENSG00000105519	0.153614	ENSG00000185278
ENSG00000085999	0.153607	ENSG00000153044
ENSG00000116663	0.153607	ENSG00000181381
ENSG00000080503	0.153603	ENSG00000122692
ENSG00000140259	0.153599	ENSG00000144026
ENSG00000116830	0.153597	ENSG00000138346
ENSG00000159082	0.153591	ENSG00000166889
ENSG00000109270	0.15359	ENSG00000138663
ENSG00000114999	0.153589	ENSG00000187605
ENSG00000163421	0.153588	ENSG00000180871
ENSG00000114999	0.153587	ENSG00000115904
ENSG00000136492	0.153586	ENSG00000164087
ENSG00000074755	0.15358	ENSG00000124802
ENSG00000163961	0.15358	ENSG00000189057
ENSG00000160551	0.153577	ENSG00000178691
ENSG00000080839	0.153574	ENSG00000085840
ENSG00000105610	0.153573	ENSG00000136929
ENSG00000113810	0.153572	ENSG00000148773
ENSG00000152464	0.15357	ENSG00000198466
ENSG00000065526	0.153568	ENSG00000168137
ENSG00000127540	0.153565	ENSG00000168894
ENSG00000073712	0.153559	ENSG00000162572
ENSG00000076248	0.153558	ENSG00000183684
ENSG00000100162	0.153556	ENSG00000140534
ENSG00000065328	0.153556	ENSG00000148773
ENSG00000103671	0.15355	ENSG00000156831
ENSG00000149503	0.153548	ENSG00000163808
ENSG00000145216	0.153547	ENSG00000275700
ENSG00000123297	0.153546	ENSG00000125445
ENSG00000158050	0.153542	ENSG00000171223
ENSG00000168101	0.153539	ENSG00000241553
ENSG00000131115	0.153538	ENSG00000131845
ENSG00000129696	0.153538	ENSG00000160993
ENSG00000035499	0.153537	ENSG00000188610
ENSG00000099995	0.153535	ENSG00000163125
ENSG00000134326	0.153535	ENSG00000184979
ENSG00000155876	0.153532	ENSG00000167487
ENSG00000162601	0.153531	ENSG00000164117
ENSG00000112640	0.153531	ENSG00000198646
ENSG00000143228	0.15353	ENSG00000188610
ENSG00000178691	0.153529	ENSG00000204920
ENSG00000112695	0.153527	ENSG00000140264
ENSG00000105856	0.153527	ENSG00000168040
ENSG00000128159	0.153526	ENSG00000267680
ENSG00000186174	0.153523	ENSG00000277462
ENSG00000143493	0.153518	ENSG00000153207
ENSG00000175467	0.153517	ENSG00000225921
ENSG00000113810	0.153516	ENSG00000213619
ENSG00000123473	0.153515	ENSG00000140451
ENSG00000111229	0.153511	ENSG00000145337
ENSG00000170892	0.15351	ENSG00000174276
ENSG00000067596	0.153508	ENSG00000129696
ENSG00000100206	0.153507	ENSG00000163918
ENSG00000054267	0.153504	ENSG00000165494
ENSG00000134153	0.153502	ENSG00000165527
ENSG00000013810	0.153501	ENSG00000075702
ENSG00000103356	0.153498	ENSG00000150990
ENSG00000107140	0.153495	ENSG00000137073
ENSG00000005075	0.15349	ENSG00000106554
ENSG00000164631	0.15349	ENSG00000213762
ENSG00000111711	0.153489	ENSG00000137171
ENSG00000100372	0.153485	ENSG00000117419
ENSG00000164609	0.153482	ENSG00000184992
ENSG00000107443	0.153482	ENSG00000256683
ENSG00000031823	0.15348	ENSG00000104853
ENSG00000130816	0.15348	ENSG00000168288
ENSG00000013441	0.153479	ENSG00000204977
ENSG00000152253	0.153476	ENSG00000173456
ENSG00000135476	0.153476	ENSG00000188610
ENSG00000101294	0.153475	ENSG00000114850
ENSG00000149503	0.153474	ENSG00000188610
ENSG00000142945	0.153471	ENSG00000183763
ENSG00000007080	0.153471	ENSG00000185236
ENSG00000180644	0.153468	ENSG00000275302
ENSG00000054267	0.153465	ENSG00000110048
ENSG00000118058	0.153458	ENSG00000142453
ENSG00000047579	0.153457	ENSG00000156639
ENSG00000129460	0.153451	ENSG00000150316
ENSG00000116237	0.15345	ENSG00000188342
ENSG00000121579	0.153446	ENSG00000135002
ENSG00000107164	0.153446	ENSG00000167005
ENSG00000099381	0.153446	ENSG00000167548
ENSG00000120696	0.153439	ENSG00000167447
ENSG00000119801	0.153435	ENSG00000134014
ENSG00000164077	0.153435	ENSG00000171763
ENSG00000135960	0.153433	ENSG00000186854
ENSG00000124214	0.15343	ENSG00000130703
ENSG00000211648	0.153428	ENSG00000240382
ENSG00000111445	0.153421	ENSG00000146263
ENSG00000138867	0.153421	ENSG00000181826
ENSG00000146670	0.153419	ENSG00000170312
ENSG00000127666	0.153418	ENSG00000160785
ENSG00000118596	0.153418	ENSG00000163154
ENSG00000211637	0.153417	ENSG00000239855
ENSG00000125249	0.153416	ENSG00000138069
ENSG00000152242	0.153416	ENSG00000156671
ENSG00000162601	0.153416	ENSG00000164815
ENSG00000116127	0.153413	ENSG00000151503
ENSG00000077152	0.153412	ENSG00000137804
ENSG00000083845	0.153411	ENSG00000125991
ENSG00000118579	0.153411	ENSG00000138757
ENSG00000124256	0.153405	ENSG00000154620
ENSG00000164134	0.153405	ENSG00000168944
ENSG00000116830	0.153403	ENSG00000147536
ENSG00000136877	0.153403	ENSG00000152520
ENSG00000117543	0.153402	ENSG00000188243
ENSG00000135976	0.153395	ENSG00000165671
ENSG00000115523	0.153393	ENSG00000172543
ENSG00000100575	0.153392	ENSG00000140632
ENSG00000131845	0.153392	ENSG00000164134
ENSG00000143294	0.153391	ENSG00000160785
ENSG00000110048	0.153391	ENSG00000162236
ENSG00000143947	0.153389	ENSG00000275700
ENSG00000174442	0.153387	ENSG00000228716
ENSG00000091073	0.153386	ENSG00000161914
ENSG00000115758	0.153386	ENSG00000172466
ENSG00000141552	0.153384	ENSG00000168936
ENSG00000100297	0.153382	ENSG00000112312
ENSG00000161011	0.153379	ENSG00000166233
ENSG00000078140	0.153378	ENSG00000177565
ENSG00000101945	0.153377	ENSG00000143476
ENSG00000124160	0.153377	ENSG00000166477
ENSG00000100629	0.153375	ENSG00000183763
ENSG00000010292	0.153374	ENSG00000140534
ENSG00000126254	0.153374	ENSG00000142409
ENSG00000167182	0.153374	ENSG00000213619
ENSG00000158805	0.153369	ENSG00000187764
ENSG00000116830	0.153369	ENSG00000198554
ENSG00000123219	0.153368	ENSG00000139618
ENSG00000005893	0.153368	ENSG00000157600
ENSG00000119820	0.153363	ENSG00000157916
ENSG00000076382	0.153362	ENSG00000149636
ENSG00000188536	0.15336	ENSG00000198336
ENSG00000108523	0.153358	ENSG00000168591
ENSG00000143771	0.153357	ENSG00000275023
ENSG00000108515	0.153356	ENSG00000151838
ENSG00000130772	0.153356	ENSG00000213588
ENSG00000088888	0.153355	ENSG00000152464
ENSG00000211611	0.153352	ENSG00000211653
ENSG00000086065	0.153348	ENSG00000089127
ENSG00000025708	0.153343	ENSG00000133106
ENSG00000140006	0.153343	ENSG00000171928
ENSG00000134574	0.153343	ENSG00000189308
ENSG00000108588	0.153342	ENSG00000111906
ENSG00000140259	0.153342	ENSG00000188917
ENSG00000137804	0.15334	ENSG00000175063
ENSG00000156170	0.153339	ENSG00000164938
ENSG00000159140	0.153338	ENSG00000198198
ENSG00000139291	0.153336	ENSG00000213380
ENSG00000005812	0.153334	ENSG00000138081
ENSG00000107338	0.153334	ENSG00000165006
ENSG00000076984	0.153333	ENSG00000167766
ENSG00000211895	0.153332	ENSG00000244116
ENSG00000110700	0.15333	ENSG00000143947
ENSG00000116288	0.153329	ENSG00000131495
ENSG00000132424	0.153329	ENSG00000134884
ENSG00000124160	0.153329	ENSG00000160799
ENSG00000211893	0.153329	ENSG00000244575
ENSG00000132912	0.153329	ENSG00000256235
ENSG00000169607	0.153328	ENSG00000171320
ENSG00000179295	0.153325	ENSG00000196850
ENSG00000062822	0.153324	ENSG00000154760
ENSG00000211965	0.153323	ENSG00000278857
ENSG00000091127	0.153321	ENSG00000162377
ENSG00000165480	0.153321	ENSG00000215784
ENSG00000156171	0.153319	ENSG00000170049
ENSG00000105011	0.153313	ENSG00000156970
ENSG00000211673	0.153305	ENSG00000211937
ENSG00000148248	0.153304	ENSG00000169242
ENSG00000168066	0.153295	ENSG00000198937
ENSG00000090889	0.153294	ENSG00000164109
ENSG00000119640	0.153289	ENSG00000177971
ENSG00000243811	0.153288	ENSG00000244509
ENSG00000164117	0.153286	ENSG00000168040
ENSG00000088888	0.153282	ENSG00000162924
ENSG00000167232	0.153278	ENSG00000180257
ENSG00000004487	0.153276	ENSG00000142655
ENSG00000065618	0.153271	ENSG00000257017
ENSG00000175826	0.15327	ENSG00000181038
ENSG00000115808	0.153268	ENSG00000152439
ENSG00000099326	0.153267	ENSG00000168040
ENSG00000166478	0.153265	ENSG00000272325
ENSG00000115020	0.153263	ENSG00000162924
ENSG00000149806	0.153258	ENSG00000215021
ENSG00000152455	0.153256	ENSG00000167670
ENSG00000162419	0.153256	ENSG00000186575
ENSG00000123473	0.153255	ENSG00000144554
ENSG00000141503	0.153249	ENSG00000197019
ENSG00000116903	0.153247	ENSG00000185127
ENSG00000013306	0.153244	ENSG00000167671
ENSG00000117620	0.153242	ENSG00000158796
ENSG00000196247	0.153242	ENSG00000197008
ENSG00000111011	0.15324	ENSG00000132485
ENSG00000021776	0.153238	ENSG00000129083
ENSG00000101346	0.153235	ENSG00000127463
ENSG00000162607	0.153231	ENSG00000165501
ENSG00000118707	0.15323	ENSG00000157625
ENSG00000127564	0.15323	ENSG00000164109
ENSG00000112077	0.153229	ENSG00000133069
ENSG00000160695	0.153227	ENSG00000173039
ENSG00000103356	0.153223	ENSG00000109519
ENSG00000102384	0.153222	ENSG00000137700
ENSG00000177981	0.15322	ENSG00000259494
ENSG00000183161	0.153209	ENSG00000186130
ENSG00000005893	0.153208	ENSG00000196199
ENSG00000103540	0.153206	ENSG00000130638
ENSG00000173193	0.153206	ENSG00000177294
ENSG00000075218	0.153203	ENSG00000175063
ENSG00000064419	0.153201	ENSG00000136709
ENSG00000117713	0.1532	ENSG00000183495
ENSG00000086504	0.153198	ENSG00000104517
ENSG00000010165	0.153197	ENSG00000136643
ENSG00000185122	0.153189	ENSG00000204842
ENSG00000006712	0.153188	ENSG00000173039
ENSG00000092853	0.153186	ENSG00000165891
ENSG00000176024	0.153186	ENSG00000197619
ENSG00000149636	0.153182	ENSG00000166451
ENSG00000150779	0.153182	ENSG00000197798
ENSG00000114383	0.153181	ENSG00000167977
ENSG00000068796	0.153177	ENSG00000177463
ENSG00000143569	0.153176	ENSG00000158796
ENSG00000053372	0.153176	ENSG00000166197
ENSG00000162373	0.153176	ENSG00000175467
ENSG00000111247	0.153174	ENSG00000183856
ENSG00000111206	0.153168	ENSG00000115163
ENSG00000120738	0.153164	ENSG00000177606
ENSG00000034713	0.153164	ENSG00000198258
ENSG00000101868	0.153162	ENSG00000104738
ENSG00000125991	0.153162	ENSG00000231500
ENSG00000130816	0.153159	ENSG00000198830
ENSG00000188786	0.153154	ENSG00000204977
ENSG00000105011	0.153147	ENSG00000198830
ENSG00000038358	0.153146	ENSG00000140829
ENSG00000136982	0.153145	ENSG00000139618
ENSG00000121211	0.153144	ENSG00000164045
ENSG00000141503	0.153143	ENSG00000141524
ENSG00000123143	0.153143	ENSG00000174004
ENSG00000108733	0.153143	ENSG00000175573
ENSG00000073584	0.153141	ENSG00000126247
ENSG00000039319	0.15314	ENSG00000109534
ENSG00000125945	0.153138	ENSG00000129245
ENSG00000111445	0.153138	ENSG00000136492
ENSG00000170345	0.15313	ENSG00000177606
ENSG00000100380	0.153129	ENSG00000137764
ENSG00000033800	0.153128	ENSG00000105656
ENSG00000161551	0.153128	ENSG00000188321
ENSG00000129351	0.153125	ENSG00000135966
ENSG00000058262	0.153125	ENSG00000164244
ENSG00000089685	0.153125	ENSG00000168496
ENSG00000107077	0.153123	ENSG00000147854
ENSG00000141034	0.153118	ENSG00000158290
ENSG00000111276	0.153117	ENSG00000178878
ENSG00000163536	0.153117	ENSG00000184922
ENSG00000211664	0.15311	ENSG00000211938
ENSG00000128989	0.153109	ENSG00000131269
ENSG00000170027	0.153109	ENSG00000198146
ENSG00000167670	0.153108	ENSG00000198056
ENSG00000117643	0.153107	ENSG00000119231
ENSG00000110917	0.153101	ENSG00000123562
ENSG00000122705	0.153101	ENSG00000137074
ENSG00000051341	0.153101	ENSG00000221829
ENSG00000104408	0.153098	ENSG00000164346
ENSG00000066135	0.153094	ENSG00000108960
ENSG00000136731	0.153091	ENSG00000140526
ENSG00000138160	0.153089	ENSG00000149636
ENSG00000124688	0.153089	ENSG00000167487
ENSG00000152944	0.153089	ENSG00000182872
ENSG00000104976	0.153088	ENSG00000196199
ENSG00000076864	0.153086	ENSG00000108309
ENSG00000123416	0.153085	ENSG00000171425
ENSG00000157456	0.153085	ENSG00000174442
ENSG00000085999	0.153083	ENSG00000137804
ENSG00000112769	0.153083	ENSG00000168542
ENSG00000130695	0.153081	ENSG00000168014
ENSG00000186106	0.153081	ENSG00000188566
ENSG00000132646	0.153076	ENSG00000228716
ENSG00000138246	0.153068	ENSG00000240230
ENSG00000164087	0.153066	ENSG00000237649
ENSG00000085999	0.153065	ENSG00000111665
ENSG00000213741	0.153063	ENSG00000239388
ENSG00000111206	0.153058	ENSG00000113810
ENSG00000162236	0.153054	ENSG00000163481
ENSG00000152082	0.153054	ENSG00000213402
ENSG00000136021	0.153052	ENSG00000167196
ENSG00000156802	0.153051	ENSG00000176890
ENSG00000148773	0.153048	ENSG00000161888
ENSG00000115421	0.153046	ENSG00000121481
ENSG00000108064	0.153046	ENSG00000198146
ENSG00000013523	0.153045	ENSG00000142687
ENSG00000107175	0.153044	ENSG00000137074
ENSG00000115685	0.15304	ENSG00000165264
ENSG00000127774	0.153039	ENSG00000135940
ENSG00000012048	0.153039	ENSG00000198056
ENSG00000163877	0.153035	ENSG00000197170
ENSG00000114999	0.15303	ENSG00000164815
ENSG00000163376	0.15303	ENSG00000173598
ENSG00000136492	0.153026	ENSG00000165480
ENSG00000137876	0.15302	ENSG00000140632
ENSG00000100479	0.15302	ENSG00000187741
ENSG00000135451	0.153018	ENSG00000196550
ENSG00000146918	0.153014	ENSG00000149636
ENSG00000137807	0.153013	ENSG00000160298
ENSG00000215041	0.153009	ENSG00000274211
ENSG00000111331	0.153001	ENSG00000170581
ENSG00000033050	0.153	ENSG00000087263
ENSG00000096401	0.152997	ENSG00000101413
ENSG00000134375	0.152997	ENSG00000144867
ENSG00000063245	0.152995	ENSG00000104853
ENSG00000159658	0.152995	ENSG00000171634
ENSG00000126804	0.152995	ENSG00000174010
ENSG00000177606	0.152995	ENSG00000180855
ENSG00000113716	0.152992	ENSG00000196470
ENSG00000086598	0.15299	ENSG00000112234
ENSG00000141504	0.15299	ENSG00000168894
ENSG00000002919	0.152984	ENSG00000277791
ENSG00000093009	0.152981	ENSG00000137310
ENSG00000116918	0.152973	ENSG00000255302
ENSG00000119013	0.152971	ENSG00000138495
ENSG00000123374	0.152966	ENSG00000186871
ENSG00000141026	0.15296	ENSG00000189114
ENSG00000126934	0.152955	ENSG00000175221
ENSG00000211951	0.152955	ENSG00000239855
ENSG00000111206	0.15295	ENSG00000138346
ENSG00000089775	0.152948	ENSG00000158796
ENSG00000137200	0.152946	ENSG00000156587
ENSG00000145386	0.152946	ENSG00000189308
ENSG00000075131	0.152945	ENSG00000140525
ENSG00000126464	0.152944	ENSG00000167515
ENSG00000111786	0.152941	ENSG00000113558
ENSG00000122952	0.152941	ENSG00000134690
ENSG00000131845	0.152939	ENSG00000171806
ENSG00000115998	0.152937	ENSG00000124160
ENSG00000134748	0.152936	ENSG00000147601
ENSG00000101126	0.152934	ENSG00000118707
ENSG00000148925	0.152932	ENSG00000177981
ENSG00000198793	0.15293	ENSG00000198837
ENSG00000109270	0.152929	ENSG00000125445
ENSG00000108733	0.152927	ENSG00000168806
ENSG00000123374	0.152926	ENSG00000166508
ENSG00000181555	0.152925	ENSG00000241343
ENSG00000091592	0.152919	ENSG00000167895
ENSG00000076053	0.152918	ENSG00000164463
ENSG00000127564	0.152918	ENSG00000186638
ENSG00000135899	0.152916	ENSG00000163840
ENSG00000121417	0.152913	ENSG00000171606
ENSG00000104973	0.15291	ENSG00000141867
ENSG00000169490	0.152909	ENSG00000171428
ENSG00000100242	0.152908	ENSG00000166477
ENSG00000147140	0.152905	ENSG00000147162
ENSG00000109270	0.1529	ENSG00000126464
ENSG00000121039	0.152899	ENSG00000171155
ENSG00000092853	0.152898	ENSG00000173207
ENSG00000155506	0.152897	ENSG00000165671
ENSG00000136378	0.152897	ENSG00000178209
ENSG00000066557	0.152896	ENSG00000161204
ENSG00000147889	0.152894	ENSG00000198642
ENSG00000058668	0.152892	ENSG00000131504
ENSG00000133678	0.152892	ENSG00000186222
ENSG00000112029	0.152891	ENSG00000176890
ENSG00000145912	0.15289	ENSG00000166441
ENSG00000137628	0.15289	ENSG00000196116
ENSG00000136448	0.152883	ENSG00000182224
ENSG00000083845	0.152881	ENSG00000105372
ENSG00000158321	0.152881	ENSG00000196937
ENSG00000138594	0.152877	ENSG00000163681
ENSG00000101367	0.152876	ENSG00000242372
ENSG00000143294	0.152872	ENSG00000186141
ENSG00000166848	0.152872	ENSG00000186591
ENSG00000076924	0.152872	ENSG00000198538
ENSG00000125835	0.152871	ENSG00000184990
ENSG00000162512	0.152868	ENSG00000173369
ENSG00000075568	0.152867	ENSG00000152454
ENSG00000175213	0.152867	ENSG00000178307
ENSG00000136147	0.152865	ENSG00000187608
ENSG00000007168	0.152862	ENSG00000136485
ENSG00000116151	0.152862	ENSG00000162572
ENSG00000031823	0.152861	ENSG00000143294
ENSG00000108091	0.152859	ENSG00000108591
ENSG00000178951	0.152859	ENSG00000181220
ENSG00000177674	0.152859	ENSG00000198873
ENSG00000168488	0.152857	ENSG00000186174
ENSG00000211663	0.152856	ENSG00000270550
ENSG00000025708	0.152855	ENSG00000089127
ENSG00000142945	0.152855	ENSG00000176208
ENSG00000035499	0.152849	ENSG00000165480
ENSG00000110104	0.152846	ENSG00000110108
ENSG00000131013	0.152838	ENSG00000166260
ENSG00000058262	0.152836	ENSG00000184164
ENSG00000102241	0.152835	ENSG00000129675
ENSG00000105447	0.152834	ENSG00000163877
ENSG00000145833	0.152834	ENSG00000198646
ENSG00000111605	0.152831	ENSG00000197045
ENSG00000010030	0.15283	ENSG00000135114
ENSG00000104852	0.152829	ENSG00000185798
ENSG00000142556	0.152829	ENSG00000196417
ENSG00000179632	0.152827	ENSG00000179950
ENSG00000005483	0.152826	ENSG00000125386
ENSG00000080839	0.152822	ENSG00000170264
ENSG00000119414	0.15282	ENSG00000138381
ENSG00000074201	0.152817	ENSG00000174547
ENSG00000101126	0.152817	ENSG00000196652
ENSG00000055332	0.152816	ENSG00000166750
ENSG00000074755	0.152816	ENSG00000182446
ENSG00000047410	0.152813	ENSG00000090924
ENSG00000112033	0.152808	ENSG00000112561
ENSG00000089685	0.152807	ENSG00000136824
ENSG00000129933	0.152805	ENSG00000171634
ENSG00000136897	0.152805	ENSG00000178307
ENSG00000124406	0.152804	ENSG00000173480
ENSG00000148985	0.152804	ENSG00000179151
ENSG00000137171	0.152803	ENSG00000204371
ENSG00000036054	0.152802	ENSG00000184588
ENSG00000116903	0.152801	ENSG00000152944
ENSG00000156171	0.152795	ENSG00000188243
ENSG00000079739	0.152792	ENSG00000136026
ENSG00000120688	0.15279	ENSG00000186566
ENSG00000111665	0.152789	ENSG00000175063
ENSG00000124383	0.152786	ENSG00000133316
ENSG00000086061	0.152785	ENSG00000147854
ENSG00000148943	0.152783	ENSG00000160131
ENSG00000090889	0.15278	ENSG00000138180
ENSG00000141497	0.15278	ENSG00000165891
ENSG00000061794	0.152777	ENSG00000133316
ENSG00000211658	0.152777	ENSG00000211964
ENSG00000166889	0.152776	ENSG00000168092
ENSG00000076924	0.152775	ENSG00000180257
ENSG00000006712	0.152774	ENSG00000160633
ENSG00000109270	0.152773	ENSG00000135211
ENSG00000035499	0.152771	ENSG00000175063
ENSG00000067082	0.152767	ENSG00000108733
ENSG00000062822	0.152766	ENSG00000176890
ENSG00000149100	0.152762	ENSG00000155463
ENSG00000211638	0.15276	ENSG00000239855
ENSG00000105771	0.152753	ENSG00000161960
ENSG00000105011	0.152752	ENSG00000169607
ENSG00000130313	0.152751	ENSG00000130748
ENSG00000085224	0.152751	ENSG00000147124
ENSG00000105202	0.152751	ENSG00000176055
ENSG00000135473	0.152749	ENSG00000165792
ENSG00000166526	0.152749	ENSG00000175376
ENSG00000162222	0.152743	ENSG00000183864
ENSG00000168092	0.152743	ENSG00000198793
ENSG00000055044	0.152739	ENSG00000111845
ENSG00000089685	0.152738	ENSG00000113810
ENSG00000147604	0.152738	ENSG00000166226
ENSG00000113712	0.152736	ENSG00000165494
ENSG00000152253	0.152735	ENSG00000165244
ENSG00000138629	0.15273	ENSG00000180304
ENSG00000144381	0.152729	ENSG00000163468
ENSG00000160613	0.152728	ENSG00000171634
ENSG00000167962	0.152726	ENSG00000173473
ENSG00000127993	0.152724	ENSG00000175376
ENSG00000062822	0.15272	ENSG00000101412
ENSG00000146833	0.152719	ENSG00000272886
ENSG00000146909	0.152718	ENSG00000169871
ENSG00000163808	0.152716	ENSG00000188610
ENSG00000112110	0.152715	ENSG00000116161
ENSG00000170310	0.152714	ENSG00000204220
ENSG00000143401	0.152713	ENSG00000184992
ENSG00000132383	0.15271	ENSG00000162222
ENSG00000136492	0.15271	ENSG00000221829
ENSG00000058600	0.152707	ENSG00000120800
ENSG00000110711	0.152707	ENSG00000162236
ENSG00000152904	0.152707	ENSG00000204519
ENSG00000033050	0.152706	ENSG00000110958
ENSG00000137198	0.152702	ENSG00000206172
ENSG00000012822	0.152699	ENSG00000151148
ENSG00000103326	0.152698	ENSG00000167962
ENSG00000109674	0.152694	ENSG00000148773
ENSG00000104853	0.152691	ENSG00000160633
ENSG00000114841	0.152684	ENSG00000219626
ENSG00000114125	0.152683	ENSG00000164713
ENSG00000064419	0.152676	ENSG00000103194
ENSG00000197961	0.152674	ENSG00000234444
ENSG00000004779	0.152673	ENSG00000198258
ENSG00000080839	0.152672	ENSG00000146918
ENSG00000035928	0.152671	ENSG00000161057
ENSG00000140525	0.152671	ENSG00000249115
ENSG00000101447	0.152668	ENSG00000137807
ENSG00000134982	0.152665	ENSG00000138760
ENSG00000105568	0.152664	ENSG00000128789
ENSG00000109180	0.152664	ENSG00000175193
ENSG00000103489	0.15266	ENSG00000121741
ENSG00000127954	0.15266	ENSG00000162551
ENSG00000111605	0.152655	ENSG00000130706
ENSG00000186298	0.152654	ENSG00000197045
ENSG00000157212	0.15265	ENSG00000159147
ENSG00000167182	0.152645	ENSG00000196531
ENSG00000204519	0.152635	ENSG00000215251
ENSG00000106346	0.152632	ENSG00000116809
ENSG00000054267	0.15263	ENSG00000073614
ENSG00000164815	0.15263	ENSG00000187605
ENSG00000169877	0.152628	ENSG00000244734
ENSG00000155438	0.152627	ENSG00000166226
ENSG00000137760	0.152626	ENSG00000166261
ENSG00000147162	0.152623	ENSG00000159720
ENSG00000116668	0.152622	ENSG00000161914
ENSG00000010030	0.152621	ENSG00000117228
ENSG00000129566	0.152619	ENSG00000132434
ENSG00000139233	0.152619	ENSG00000144182
ENSG00000146833	0.152617	ENSG00000152904
ENSG00000241351	0.152616	ENSG00000271178
ENSG00000166477	0.152615	ENSG00000171448
ENSG00000131148	0.152612	ENSG00000163681
ENSG00000170889	0.152609	ENSG00000231500
ENSG00000042088	0.152608	ENSG00000106462
ENSG00000102710	0.152608	ENSG00000214655
ENSG00000122515	0.15259	ENSG00000131495
ENSG00000126262	0.152589	ENSG00000170956
ENSG00000104529	0.152587	ENSG00000116251
ENSG00000131747	0.152586	ENSG00000156970
ENSG00000092470	0.152579	ENSG00000144554
ENSG00000100526	0.152574	ENSG00000184661
ENSG00000134690	0.15257	ENSG00000171241
ENSG00000166326	0.15257	ENSG00000174501
ENSG00000105011	0.152569	ENSG00000176974
ENSG00000181381	0.152568	ENSG00000183486
ENSG00000123737	0.152565	ENSG00000176890
ENSG00000136560	0.152561	ENSG00000165997
ENSG00000108733	0.152561	ENSG00000189114
ENSG00000128944	0.152558	ENSG00000184661
ENSG00000100982	0.152557	ENSG00000133246
ENSG00000135114	0.152557	ENSG00000156587
ENSG00000101057	0.152554	ENSG00000183856
ENSG00000128165	0.15255	ENSG00000128951
ENSG00000102384	0.152548	ENSG00000105486
ENSG00000067992	0.152547	ENSG00000137806
ENSG00000157778	0.152547	ENSG00000178950
ENSG00000239951	0.152546	ENSG00000244116
ENSG00000142687	0.152545	ENSG00000168944
ENSG00000126243	0.152543	ENSG00000213020
ENSG00000174891	0.152543	ENSG00000256683
ENSG00000114742	0.152542	ENSG00000272886
ENSG00000142687	0.15254	ENSG00000275066
ENSG00000139436	0.152539	ENSG00000183484
ENSG00000040633	0.152536	ENSG00000152242
ENSG00000042753	0.152535	ENSG00000183648
ENSG00000213983	0.152535	ENSG00000237441
ENSG00000129824	0.152534	ENSG00000135114
ENSG00000134884	0.152529	ENSG00000188811
ENSG00000145241	0.152528	ENSG00000146425
ENSG00000131263	0.152526	ENSG00000138081
ENSG00000135828	0.152522	ENSG00000167110
ENSG00000143228	0.152521	ENSG00000198826
ENSG00000075702	0.152517	ENSG00000142945
ENSG00000013810	0.152517	ENSG00000166451
ENSG00000130150	0.152516	ENSG00000150455
ENSG00000005339	0.152513	ENSG00000111850
ENSG00000154839	0.152512	ENSG00000183856
ENSG00000166889	0.15251	ENSG00000198026
ENSG00000086065	0.152508	ENSG00000119917
ENSG00000211893	0.152507	ENSG00000278196
ENSG00000149503	0.152506	ENSG00000149679
ENSG00000145780	0.152503	ENSG00000204611
ENSG00000131747	0.152497	ENSG00000171320
ENSG00000088888	0.152496	ENSG00000140199
ENSG00000142731	0.152496	ENSG00000170312
ENSG00000132646	0.152496	ENSG00000189057
ENSG00000107362	0.152494	ENSG00000198604
ENSG00000121671	0.152492	ENSG00000150316
ENSG00000113712	0.152491	ENSG00000196757
ENSG00000131558	0.152486	ENSG00000165312
ENSG00000114841	0.152484	ENSG00000137817
ENSG00000134574	0.152484	ENSG00000149554
ENSG00000127564	0.152483	ENSG00000166508
ENSG00000211666	0.152482	ENSG00000232216
ENSG00000105771	0.152476	ENSG00000121289
ENSG00000211867	0.152474	ENSG00000211875
ENSG00000130193	0.152473	ENSG00000176371
ENSG00000087884	0.152471	ENSG00000100532
ENSG00000100814	0.152471	ENSG00000198839
ENSG00000129315	0.15247	ENSG00000131263
ENSG00000080839	0.152469	ENSG00000111206
ENSG00000148925	0.152469	ENSG00000176208
ENSG00000012124	0.152465	ENSG00000125755
ENSG00000127838	0.152463	ENSG00000175854
ENSG00000025772	0.152461	ENSG00000062598
ENSG00000118680	0.152458	ENSG00000147364
ENSG00000211937	0.152454	ENSG00000243466
ENSG00000070501	0.152449	ENSG00000111605
ENSG00000087111	0.152449	ENSG00000166200
ENSG00000211666	0.152449	ENSG00000270550
ENSG00000106346	0.152446	ENSG00000128000
ENSG00000180957	0.152439	ENSG00000236287
ENSG00000101346	0.152438	ENSG00000196357
ENSG00000166526	0.152434	ENSG00000204519
ENSG00000079616	0.152429	ENSG00000123219
ENSG00000082515	0.152429	ENSG00000164162
ENSG00000121058	0.152423	ENSG00000130414
ENSG00000106346	0.152422	ENSG00000178951
ENSG00000108829	0.152418	ENSG00000164109
ENSG00000185721	0.152417	ENSG00000205629
ENSG00000054267	0.152416	ENSG00000144233
ENSG00000063245	0.152415	ENSG00000133243
ENSG00000140694	0.152412	ENSG00000141002
ENSG00000084733	0.152409	ENSG00000111641
ENSG00000171428	0.152407	ENSG00000221914
ENSG00000001561	0.1524	ENSG00000107140
ENSG00000067829	0.152399	ENSG00000173275
ENSG00000036257	0.152399	ENSG00000175467
ENSG00000134827	0.152395	ENSG00000242550
ENSG00000138346	0.152394	ENSG00000142945
ENSG00000156467	0.152393	ENSG00000171530
ENSG00000118058	0.152393	ENSG00000183337
ENSG00000119917	0.15239	ENSG00000177294
ENSG00000112659	0.152389	ENSG00000132275
ENSG00000156802	0.152389	ENSG00000176619
ENSG00000036257	0.152387	ENSG00000165006
ENSG00000010292	0.152386	ENSG00000163945
ENSG00000075702	0.152386	ENSG00000197299
ENSG00000088888	0.152385	ENSG00000176994
ENSG00000158985	0.152385	ENSG00000184708
ENSG00000129173	0.152383	ENSG00000140534
ENSG00000100644	0.152382	ENSG00000108518
ENSG00000105197	0.15238	ENSG00000124802
ENSG00000140259	0.152377	ENSG00000143294
ENSG00000110048	0.152375	ENSG00000113194
ENSG00000069974	0.152374	ENSG00000112294
ENSG00000104412	0.152374	ENSG00000221914
ENSG00000168092	0.152373	ENSG00000175087
ENSG00000139514	0.15237	ENSG00000146909
ENSG00000118193	0.15237	ENSG00000165304
ENSG00000111605	0.15237	ENSG00000198625
ENSG00000138496	0.152367	ENSG00000140464
ENSG00000080603	0.152366	ENSG00000126746
ENSG00000122952	0.152364	ENSG00000188312
ENSG00000179134	0.152361	ENSG00000204977
ENSG00000127220	0.15236	ENSG00000177576
ENSG00000123143	0.152357	ENSG00000272325
ENSG00000068383	0.152355	ENSG00000171806
ENSG00000125485	0.152351	ENSG00000136448
ENSG00000043093	0.152346	ENSG00000141968
ENSG00000100410	0.152344	ENSG00000106245
ENSG00000114346	0.152341	ENSG00000149503
ENSG00000105197	0.15234	ENSG00000164405
ENSG00000108509	0.15234	ENSG00000181222
ENSG00000114978	0.15234	ENSG00000181915
ENSG00000102384	0.152337	ENSG00000167670
ENSG00000108592	0.152336	ENSG00000152242
ENSG00000127884	0.15233	ENSG00000138029
ENSG00000009954	0.15233	ENSG00000138092
ENSG00000152348	0.15233	ENSG00000204130
ENSG00000162551	0.152329	ENSG00000167434
ENSG00000147439	0.152326	ENSG00000161526
ENSG00000104218	0.152326	ENSG00000185122
ENSG00000100811	0.152322	ENSG00000183337
ENSG00000134058	0.15232	ENSG00000170242
ENSG00000135241	0.15232	ENSG00000181619
ENSG00000137574	0.152317	ENSG00000147457
ENSG00000180008	0.152316	ENSG00000196233
ENSG00000140525	0.152315	ENSG00000213551
ENSG00000008324	0.152308	ENSG00000164405
ENSG00000112118	0.152308	ENSG00000167325
ENSG00000122565	0.152306	ENSG00000143742
ENSG00000069248	0.152305	ENSG00000122218
ENSG00000170892	0.152305	ENSG00000179918
ENSG00000108848	0.152304	ENSG00000137504
ENSG00000064490	0.152301	ENSG00000185721
ENSG00000147536	0.1523	ENSG00000162236
ENSG00000063978	0.1523	ENSG00000164117
ENSG00000122952	0.1523	ENSG00000197299
ENSG00000126883	0.152299	ENSG00000153879
ENSG00000108799	0.152298	ENSG00000175787
ENSG00000136982	0.152296	ENSG00000186871
ENSG00000149503	0.152295	ENSG00000170312
ENSG00000172354	0.152293	ENSG00000182670
ENSG00000140525	0.152292	ENSG00000196230
ENSG00000157343	0.152289	ENSG00000168268
ENSG00000119421	0.152289	ENSG00000181817
ENSG00000148444	0.152288	ENSG00000183513
ENSG00000170175	0.152288	ENSG00000250571
ENSG00000036257	0.152284	ENSG00000111605
ENSG00000085872	0.15228	ENSG00000130254
ENSG00000092853	0.152279	ENSG00000114988
ENSG00000085999	0.152276	ENSG00000181544
ENSG00000112146	0.152276	ENSG00000187147
ENSG00000143401	0.152275	ENSG00000160298
ENSG00000130695	0.152272	ENSG00000214026
ENSG00000092148	0.152272	ENSG00000221823
ENSG00000103671	0.152271	ENSG00000167005
ENSG00000211966	0.15227	ENSG00000241351
ENSG00000094804	0.152269	ENSG00000171848
ENSG00000154845	0.152269	ENSG00000241399
ENSG00000069667	0.152267	ENSG00000100385
ENSG00000143543	0.152267	ENSG00000168101
ENSG00000122515	0.152266	ENSG00000164305
ENSG00000169919	0.152266	ENSG00000176208
ENSG00000109686	0.152265	ENSG00000151838
ENSG00000005194	0.152263	ENSG00000168701
ENSG00000162739	0.152262	ENSG00000181847
ENSG00000124222	0.152261	ENSG00000142330
ENSG00000100241	0.152259	ENSG00000166887
ENSG00000170264	0.152258	ENSG00000249115
ENSG00000125458	0.152255	ENSG00000137806
ENSG00000156735	0.152255	ENSG00000204977
ENSG00000116922	0.152252	ENSG00000138670
ENSG00000160796	0.152251	ENSG00000168040
ENSG00000176208	0.152249	ENSG00000176619
ENSG00000083817	0.152248	ENSG00000108733
ENSG00000137200	0.152246	ENSG00000184979
ENSG00000109674	0.152244	ENSG00000112029
ENSG00000143228	0.152242	ENSG00000161800
ENSG00000165480	0.152241	ENSG00000165891
ENSG00000105723	0.152239	ENSG00000160741
ENSG00000122966	0.152238	ENSG00000133119
ENSG00000111206	0.152238	ENSG00000167325
ENSG00000140157	0.152234	ENSG00000172115
ENSG00000071539	0.152234	ENSG00000221829
ENSG00000008018	0.152233	ENSG00000084733
ENSG00000139718	0.152232	ENSG00000178209
ENSG00000078140	0.152231	ENSG00000100888
ENSG00000128016	0.152231	ENSG00000170345
ENSG00000112212	0.152231	ENSG00000188672
ENSG00000110108	0.152231	ENSG00000204642
ENSG00000211959	0.152229	ENSG00000243466
ENSG00000105732	0.152222	ENSG00000128908
ENSG00000211875	0.152222	ENSG00000211876
ENSG00000100162	0.152221	ENSG00000101057
ENSG00000090238	0.152221	ENSG00000166848
ENSG00000115233	0.15222	ENSG00000185721
ENSG00000134049	0.152219	ENSG00000134970
ENSG00000084463	0.152216	ENSG00000168488
ENSG00000068323	0.152213	ENSG00000094631
ENSG00000146410	0.152212	ENSG00000173207
ENSG00000163481	0.152212	ENSG00000177981
ENSG00000112651	0.152209	ENSG00000130165
ENSG00000067082	0.152207	ENSG00000127528
ENSG00000100393	0.152205	ENSG00000113716
ENSG00000112212	0.152205	ENSG00000158578
ENSG00000156970	0.152204	ENSG00000184661
ENSG00000105640	0.152203	ENSG00000142937
ENSG00000116824	0.1522	ENSG00000160325
ENSG00000090266	0.152198	ENSG00000105568
ENSG00000010292	0.152194	ENSG00000111667
ENSG00000132109	0.152194	ENSG00000185745
ENSG00000100811	0.152193	ENSG00000101868
ENSG00000118579	0.152189	ENSG00000142687
ENSG00000159479	0.152189	ENSG00000175573
ENSG00000135476	0.152183	ENSG00000138092
ENSG00000099381	0.152183	ENSG00000183495
ENSG00000123374	0.152179	ENSG00000140525
ENSG00000132275	0.152176	ENSG00000154781
ENSG00000113615	0.152173	ENSG00000146457
ENSG00000113312	0.152171	ENSG00000134086
ENSG00000211651	0.152171	ENSG00000241755
ENSG00000065328	0.15217	ENSG00000109805
ENSG00000119013	0.15217	ENSG00000134056
ENSG00000101343	0.152168	ENSG00000163877
ENSG00000134574	0.152168	ENSG00000174371
ENSG00000051825	0.152168	ENSG00000176953
ENSG00000115808	0.152167	ENSG00000149503
ENSG00000104147	0.152167	ENSG00000187764
ENSG00000033030	0.152165	ENSG00000115042
ENSG00000154099	0.152165	ENSG00000236699
ENSG00000122515	0.152164	ENSG00000174943
ENSG00000123080	0.152163	ENSG00000165914
ENSG00000122912	0.15216	ENSG00000269343
ENSG00000102178	0.152159	ENSG00000108528
ENSG00000005339	0.152158	ENSG00000102908
ENSG00000162607	0.152158	ENSG00000165244
ENSG00000115523	0.152157	ENSG00000188042
ENSG00000120800	0.152156	ENSG00000167112
ENSG00000055332	0.152155	ENSG00000165949
ENSG00000159479	0.152154	ENSG00000179933
ENSG00000114354	0.152152	ENSG00000124160
ENSG00000079246	0.152151	ENSG00000111716
ENSG00000160131	0.152146	ENSG00000181555
ENSG00000172809	0.152139	ENSG00000188243
ENSG00000101294	0.152136	ENSG00000144867
ENSG00000104147	0.152136	ENSG00000196199
ENSG00000011009	0.152135	ENSG00000173805
ENSG00000089916	0.152135	ENSG00000176438
ENSG00000139645	0.152134	ENSG00000174437
ENSG00000114857	0.152134	ENSG00000180902
ENSG00000136108	0.152131	ENSG00000148773
ENSG00000109381	0.15213	ENSG00000159082
ENSG00000093009	0.152127	ENSG00000161888
ENSG00000174744	0.152126	ENSG00000278259
ENSG00000116824	0.152124	ENSG00000121152
ENSG00000124406	0.152124	ENSG00000138459
ENSG00000112514	0.152124	ENSG00000204220
ENSG00000099381	0.152123	ENSG00000168066
ENSG00000196470	0.152121	ENSG00000221823
ENSG00000132581	0.15212	ENSG00000171428
ENSG00000183495	0.15212	ENSG00000196367
ENSG00000109270	0.152119	ENSG00000198793
ENSG00000124486	0.152117	ENSG00000153201
ENSG00000101336	0.152115	ENSG00000129465
ENSG00000042753	0.152114	ENSG00000140264
ENSG00000109805	0.152114	ENSG00000176208
ENSG00000075131	0.152111	ENSG00000112312
ENSG00000112367	0.152111	ENSG00000112701
ENSG00000204370	0.152109	ENSG00000211460
ENSG00000115421	0.152108	ENSG00000144233
ENSG00000011426	0.152108	ENSG00000171241
ENSG00000116903	0.152107	ENSG00000177485
ENSG00000211734	0.152106	ENSG00000211795
ENSG00000204642	0.152096	ENSG00000213516
ENSG00000066135	0.152095	ENSG00000111605
ENSG00000101057	0.152095	ENSG00000119969
ENSG00000095787	0.15209	ENSG00000136758
ENSG00000119917	0.15209	ENSG00000184979
ENSG00000119969	0.152088	ENSG00000142731
ENSG00000126464	0.152087	ENSG00000130382
ENSG00000087206	0.152086	ENSG00000113761
ENSG00000131013	0.152086	ENSG00000182446
ENSG00000160298	0.152079	ENSG00000213619
ENSG00000142731	0.152078	ENSG00000146410
ENSG00000138180	0.152077	ENSG00000149503
ENSG00000123473	0.152076	ENSG00000136492
ENSG00000123473	0.152076	ENSG00000215784
ENSG00000184840	0.152076	ENSG00000244038
ENSG00000083750	0.152073	ENSG00000101901
ENSG00000105447	0.152069	ENSG00000167487
ENSG00000064490	0.152068	ENSG00000112651
ENSG00000137656	0.152068	ENSG00000197045
ENSG00000168286	0.152066	ENSG00000176396
ENSG00000131043	0.152065	ENSG00000167881
ENSG00000125630	0.152064	ENSG00000136270
ENSG00000146918	0.152064	ENSG00000162222
ENSG00000115808	0.152061	ENSG00000120784
ENSG00000006025	0.15206	ENSG00000182446
ENSG00000224041	0.152054	ENSG00000239855
ENSG00000123983	0.152053	ENSG00000140259
ENSG00000089775	0.152051	ENSG00000131089
ENSG00000013573	0.152049	ENSG00000097046
ENSG00000140534	0.152049	ENSG00000178999
ENSG00000068438	0.152047	ENSG00000101811
ENSG00000086061	0.152044	ENSG00000165283
ENSG00000088325	0.152041	ENSG00000109674
ENSG00000108671	0.152041	ENSG00000197170
ENSG00000076944	0.152038	ENSG00000125734
ENSG00000065328	0.152038	ENSG00000149136
ENSG00000091127	0.152037	ENSG00000120800
ENSG00000076382	0.152036	ENSG00000077152
ENSG00000137965	0.152035	ENSG00000185880
ENSG00000097046	0.152033	ENSG00000119969
ENSG00000013810	0.152032	ENSG00000237649
ENSG00000100206	0.15203	ENSG00000198056
ENSG00000076382	0.15203	ENSG00000215784
ENSG00000104343	0.15203	ENSG00000257315
ENSG00000021776	0.152029	ENSG00000184203
ENSG00000090520	0.152027	ENSG00000149428
ENSG00000068394	0.152024	ENSG00000068438
ENSG00000122515	0.152023	ENSG00000128789
ENSG00000211795	0.152023	ENSG00000211810
ENSG00000132646	0.152022	ENSG00000153044
ENSG00000143228	0.152022	ENSG00000158402
ENSG00000161277	0.15202	ENSG00000164291
ENSG00000100888	0.15202	ENSG00000166889
ENSG00000168036	0.15202	ENSG00000178691
ENSG00000112062	0.152015	ENSG00000159479
ENSG00000111605	0.152015	ENSG00000204519
ENSG00000051825	0.152012	ENSG00000114841
ENSG00000068489	0.152011	ENSG00000092853
ENSG00000113595	0.152009	ENSG00000166189
ENSG00000104164	0.152009	ENSG00000168887
ENSG00000071539	0.152008	ENSG00000088325
ENSG00000131876	0.152005	ENSG00000163257
ENSG00000137210	0.152002	ENSG00000180957
ENSG00000012983	0.152001	ENSG00000078403
ENSG00000168040	0.151998	ENSG00000178988
ENSG00000119541	0.151996	ENSG00000162222
ENSG00000086061	0.151994	ENSG00000165280
ENSG00000101138	0.151993	ENSG00000124214
ENSG00000160551	0.151993	ENSG00000184402
ENSG00000082515	0.151991	ENSG00000117543
ENSG00000072042	0.15199	ENSG00000148429
ENSG00000177879	0.151984	ENSG00000243927
ENSG00000124222	0.151983	ENSG00000160551
ENSG00000117143	0.151983	ENSG00000185420
ENSG00000170322	0.151982	ENSG00000181826
ENSG00000111845	0.151981	ENSG00000135632
ENSG00000100823	0.15198	ENSG00000171490
ENSG00000129315	0.151977	ENSG00000146587
ENSG00000102384	0.151977	ENSG00000164087
ENSG00000152332	0.151976	ENSG00000178691
ENSG00000135114	0.151972	ENSG00000183486
ENSG00000120526	0.151971	ENSG00000147604
ENSG00000117133	0.15197	ENSG00000138433
ENSG00000145216	0.151968	ENSG00000160799
ENSG00000130304	0.151967	ENSG00000152253
ENSG00000041988	0.151965	ENSG00000047249
ENSG00000024526	0.151964	ENSG00000135476
ENSG00000162236	0.151964	ENSG00000196584
ENSG00000070182	0.151962	ENSG00000110693
ENSG00000159111	0.151961	ENSG00000180329
ENSG00000051341	0.15196	ENSG00000156802
ENSG00000186395	0.15196	ENSG00000197111
ENSG00000100888	0.151958	ENSG00000167548
ENSG00000143870	0.151956	ENSG00000179218
ENSG00000146834	0.151955	ENSG00000163877
ENSG00000158987	0.151955	ENSG00000213639
ENSG00000105617	0.151952	ENSG00000198783
ENSG00000111737	0.151951	ENSG00000171928
ENSG00000051180	0.151949	ENSG00000121211
ENSG00000088930	0.15194	ENSG00000174840
ENSG00000076003	0.151938	ENSG00000112312
ENSG00000104154	0.151936	ENSG00000186469
ENSG00000221914	0.151936	ENSG00000254093
ENSG00000178307	0.151933	ENSG00000197774
ENSG00000164087	0.151929	ENSG00000198554
ENSG00000137504	0.151928	ENSG00000140983
ENSG00000169217	0.151928	ENSG00000171853
ENSG00000125503	0.151927	ENSG00000182087
ENSG00000167615	0.151925	ENSG00000171311
ENSG00000100836	0.151924	ENSG00000169018
ENSG00000136942	0.151921	ENSG00000142937
ENSG00000112742	0.151918	ENSG00000146410
ENSG00000160218	0.151918	ENSG00000167487
ENSG00000108465	0.151915	ENSG00000108848
ENSG00000104221	0.15191	ENSG00000148019
ENSG00000178971	0.151909	ENSG00000198837
ENSG00000138629	0.151907	ENSG00000211887
ENSG00000066279	0.151906	ENSG00000171792
ENSG00000164053	0.151904	ENSG00000167378
ENSG00000146410	0.151904	ENSG00000169679
ENSG00000148384	0.151904	ENSG00000198198
ENSG00000097046	0.151903	ENSG00000149636
ENSG00000105136	0.151903	ENSG00000159885
ENSG00000159885	0.151902	ENSG00000178691
ENSG00000168092	0.151899	ENSG00000174840
ENSG00000180879	0.151899	ENSG00000185825
ENSG00000140534	0.151898	ENSG00000176890
ENSG00000176834	0.151897	ENSG00000215045
ENSG00000067955	0.151896	ENSG00000078140
ENSG00000138778	0.151896	ENSG00000143228
ENSG00000115808	0.151889	ENSG00000140575
ENSG00000160072	0.151888	ENSG00000160305
ENSG00000143515	0.151885	ENSG00000167766
ENSG00000211611	0.151884	ENSG00000239951
ENSG00000138381	0.151882	ENSG00000163481
ENSG00000008710	0.151882	ENSG00000168137
ENSG00000134884	0.15188	ENSG00000196371
ENSG00000058804	0.151879	ENSG00000146263
ENSG00000067955	0.151878	ENSG00000143514
ENSG00000127481	0.151877	ENSG00000196470
ENSG00000104976	0.151875	ENSG00000110104
ENSG00000100029	0.151872	ENSG00000135372
ENSG00000139618	0.151872	ENSG00000140525
ENSG00000115042	0.151872	ENSG00000267041
ENSG00000112796	0.15187	ENSG00000181036
ENSG00000167491	0.151868	ENSG00000240972
ENSG00000011132	0.151866	ENSG00000064932
ENSG00000148572	0.151865	ENSG00000163154
ENSG00000166889	0.151865	ENSG00000179562
ENSG00000117222	0.151864	ENSG00000129245
ENSG00000088038	0.151863	ENSG00000156304
ENSG00000100554	0.151862	ENSG00000125037
ENSG00000105011	0.15186	ENSG00000133119
ENSG00000128917	0.151856	ENSG00000161638
ENSG00000053372	0.151855	ENSG00000167112
ENSG00000117713	0.151851	ENSG00000124802
ENSG00000120451	0.151849	ENSG00000198198
ENSG00000127481	0.151848	ENSG00000131018
ENSG00000166508	0.151847	ENSG00000174442
ENSG00000129187	0.151846	ENSG00000131725
ENSG00000040633	0.151843	ENSG00000230124
ENSG00000164117	0.151841	ENSG00000171928
ENSG00000083093	0.151836	ENSG00000127586
ENSG00000162961	0.151836	ENSG00000174840
ENSG00000077454	0.151833	ENSG00000105397
ENSG00000068383	0.151833	ENSG00000185670
ENSG00000197756	0.151832	ENSG00000198856
ENSG00000155506	0.15183	ENSG00000163945
ENSG00000156735	0.151829	ENSG00000165494
ENSG00000138433	0.151829	ENSG00000188342
ENSG00000122547	0.151826	ENSG00000167657
ENSG00000136492	0.151825	ENSG00000146410
ENSG00000138160	0.151824	ENSG00000164104
ENSG00000111229	0.151823	ENSG00000123179
ENSG00000162236	0.151823	ENSG00000176953
ENSG00000142687	0.151822	ENSG00000198042
ENSG00000130940	0.15182	ENSG00000132005
ENSG00000162222	0.151819	ENSG00000166477
ENSG00000115286	0.151815	ENSG00000145494
ENSG00000167088	0.151812	ENSG00000214026
ENSG00000211593	0.151806	ENSG00000211594
ENSG00000105374	0.151804	ENSG00000172543
ENSG00000108829	0.151803	ENSG00000185624
ENSG00000106299	0.151802	ENSG00000146834
ENSG00000108443	0.151802	ENSG00000171291
ENSG00000115758	0.151802	ENSG00000186566
ENSG00000063601	0.15179	ENSG00000198689
ENSG00000135776	0.151789	ENSG00000183431
ENSG00000108443	0.151786	ENSG00000119718
ENSG00000115484	0.151782	ENSG00000189180
ENSG00000089327	0.151781	ENSG00000092531
ENSG00000110324	0.151779	ENSG00000127540
ENSG00000105085	0.151778	ENSG00000106993
ENSG00000134463	0.151777	ENSG00000155755
ENSG00000133106	0.151772	ENSG00000204267
ENSG00000104918	0.151771	ENSG00000257017
ENSG00000054219	0.15177	ENSG00000106799
ENSG00000008838	0.151768	ENSG00000132478
ENSG00000083937	0.151762	ENSG00000115520
ENSG00000089091	0.151759	ENSG00000129158
ENSG00000170310	0.151759	ENSG00000277791
ENSG00000172809	0.151758	ENSG00000205544
ENSG00000090238	0.151756	ENSG00000167671
ENSG00000135164	0.151751	ENSG00000166801
ENSG00000105738	0.151751	ENSG00000231925
ENSG00000008710	0.15175	ENSG00000278259
ENSG00000127666	0.151749	ENSG00000152454
ENSG00000051341	0.151747	ENSG00000164104
ENSG00000085840	0.151746	ENSG00000112742
ENSG00000100354	0.151746	ENSG00000160219
ENSG00000170242	0.151746	ENSG00000198663
ENSG00000127564	0.151744	ENSG00000174442
ENSG00000071539	0.151742	ENSG00000104738
ENSG00000142039	0.151742	ENSG00000188811
ENSG00000124795	0.151741	ENSG00000169683
ENSG00000132823	0.151737	ENSG00000256683
ENSG00000163558	0.151735	ENSG00000163681
ENSG00000089685	0.151733	ENSG00000163257
ENSG00000007080	0.151729	ENSG00000115760
ENSG00000122483	0.151728	ENSG00000162241
ENSG00000113048	0.151722	ENSG00000141101
ENSG00000006712	0.151722	ENSG00000166477
ENSG00000085872	0.15172	ENSG00000133226
ENSG00000111530	0.15172	ENSG00000135108
ENSG00000104388	0.151715	ENSG00000119396
ENSG00000159214	0.151714	ENSG00000159761
ENSG00000100354	0.151714	ENSG00000184517
ENSG00000242076	0.151712	ENSG00000243466
ENSG00000100811	0.151707	ENSG00000151694
ENSG00000101294	0.151706	ENSG00000117984
ENSG00000104635	0.151701	ENSG00000144867
ENSG00000033030	0.151699	ENSG00000089775
ENSG00000148840	0.151697	ENSG00000165733
ENSG00000136824	0.151694	ENSG00000160185
ENSG00000178562	0.151694	ENSG00000179051
ENSG00000211962	0.151693	ENSG00000224373
ENSG00000151725	0.151691	ENSG00000163808
ENSG00000075826	0.15169	ENSG00000162601
ENSG00000063978	0.151687	ENSG00000141551
ENSG00000160219	0.151686	ENSG00000186517
ENSG00000183864	0.151686	ENSG00000198730
ENSG00000100297	0.151682	ENSG00000198056
ENSG00000135476	0.151679	ENSG00000136492
ENSG00000117620	0.151673	ENSG00000143575
ENSG00000122952	0.151667	ENSG00000186185
ENSG00000091651	0.151665	ENSG00000176890
ENSG00000211611	0.151665	ENSG00000241351
ENSG00000076382	0.151664	ENSG00000156970
ENSG00000213380	0.151663	ENSG00000223496
ENSG00000102908	0.151662	ENSG00000140199
ENSG00000158796	0.151662	ENSG00000184056
ENSG00000100568	0.151661	ENSG00000115042
ENSG00000138794	0.151661	ENSG00000142686
ENSG00000131089	0.151661	ENSG00000187764
ENSG00000133119	0.151658	ENSG00000164045
ENSG00000123213	0.151657	ENSG00000163811
ENSG00000112651	0.15165	ENSG00000215301
ENSG00000185880	0.15165	ENSG00000240065
ENSG00000136897	0.151648	ENSG00000164902
ENSG00000183856	0.151646	ENSG00000188312
ENSG00000197774	0.151643	ENSG00000198837
ENSG00000108588	0.151642	ENSG00000134686
ENSG00000091732	0.151636	ENSG00000161057
ENSG00000135940	0.151634	ENSG00000152082
ENSG00000173207	0.151634	ENSG00000176208
ENSG00000038358	0.151633	ENSG00000168488
ENSG00000112312	0.15163	ENSG00000138346
ENSG00000125740	0.15163	ENSG00000153234
ENSG00000051341	0.151626	ENSG00000134690
ENSG00000103932	0.151624	ENSG00000110108
ENSG00000079313	0.151624	ENSG00000178950
ENSG00000127586	0.151623	ENSG00000151849
ENSG00000094804	0.151623	ENSG00000165480
ENSG00000037474	0.151622	ENSG00000165244
ENSG00000127993	0.151619	ENSG00000138246
ENSG00000158290	0.151618	ENSG00000196199
ENSG00000159921	0.151617	ENSG00000165271
ENSG00000104343	0.151617	ENSG00000197045
ENSG00000075407	0.151615	ENSG00000105519
ENSG00000133119	0.151612	ENSG00000164104
ENSG00000111786	0.15161	ENSG00000164713
ENSG00000127995	0.15161	ENSG00000168283
ENSG00000165006	0.15161	ENSG00000198876
ENSG00000112659	0.151607	ENSG00000157212
ENSG00000088247	0.151605	ENSG00000099783
ENSG00000156970	0.151605	ENSG00000171848
ENSG00000006712	0.1516	ENSG00000155827
ENSG00000170515	0.1516	ENSG00000257218
ENSG00000106993	0.151597	ENSG00000163945
ENSG00000085832	0.151591	ENSG00000107929
ENSG00000164050	0.151589	ENSG00000168026
ENSG00000174721	0.151589	ENSG00000176401
ENSG00000106459	0.151588	ENSG00000124160
ENSG00000186130	0.151585	ENSG00000204977
ENSG00000185721	0.151585	ENSG00000214021
ENSG00000084774	0.151583	ENSG00000253729
ENSG00000005007	0.15158	ENSG00000064313
ENSG00000076984	0.151575	ENSG00000153201
ENSG00000173545	0.151575	ENSG00000205208
ENSG00000144026	0.151574	ENSG00000266714
ENSG00000084733	0.151573	ENSG00000166477
ENSG00000102901	0.151572	ENSG00000266714
ENSG00000085999	0.151568	ENSG00000160298
ENSG00000104880	0.151566	ENSG00000266338
ENSG00000112742	0.151565	ENSG00000129173
ENSG00000068745	0.151563	ENSG00000103429
ENSG00000121060	0.151561	ENSG00000185880
ENSG00000168522	0.15156	ENSG00000221914
ENSG00000080986	0.151559	ENSG00000169679
ENSG00000090238	0.151559	ENSG00000198858
ENSG00000115977	0.151557	ENSG00000204519
ENSG00000101343	0.151554	ENSG00000160218
ENSG00000100601	0.151554	ENSG00000167130
ENSG00000144504	0.151554	ENSG00000179532
ENSG00000089012	0.15155	ENSG00000211772
ENSG00000136492	0.151546	ENSG00000189057
ENSG00000100410	0.151543	ENSG00000143977
ENSG00000163154	0.15154	ENSG00000221914
ENSG00000053372	0.151537	ENSG00000116649
ENSG00000106591	0.151533	ENSG00000166226
ENSG00000121691	0.151527	ENSG00000163812
ENSG00000115946	0.151525	ENSG00000135521
ENSG00000168078	0.151525	ENSG00000184661
ENSG00000089775	0.151522	ENSG00000176095
ENSG00000125629	0.15152	ENSG00000168137
ENSG00000139793	0.151519	ENSG00000254004
ENSG00000145335	0.151517	ENSG00000204010
ENSG00000156587	0.151514	ENSG00000205413
ENSG00000005801	0.15151	ENSG00000170364
ENSG00000076108	0.151507	ENSG00000138593
ENSG00000139734	0.151504	ENSG00000143476
ENSG00000013441	0.151503	ENSG00000116001
ENSG00000169021	0.151502	ENSG00000213619
ENSG00000135913	0.1515	ENSG00000176208
ENSG00000087253	0.151498	ENSG00000172197
ENSG00000140259	0.151498	ENSG00000179144
ENSG00000058804	0.151495	ENSG00000164109
ENSG00000065183	0.151493	ENSG00000162851
ENSG00000112118	0.151491	ENSG00000163918
ENSG00000108654	0.151488	ENSG00000147677
ENSG00000118193	0.151483	ENSG00000152253
ENSG00000164109	0.151483	ENSG00000171848
ENSG00000138160	0.151482	ENSG00000167325
ENSG00000010292	0.151478	ENSG00000146918
ENSG00000026751	0.151474	ENSG00000211829
ENSG00000184209	0.151473	ENSG00000198746
ENSG00000170581	0.151472	ENSG00000173193
ENSG00000042088	0.15147	ENSG00000077514
ENSG00000175087	0.15147	ENSG00000186130
ENSG00000090266	0.151469	ENSG00000185721
ENSG00000167766	0.151469	ENSG00000204642
ENSG00000137513	0.151468	ENSG00000185278
ENSG00000152944	0.151467	ENSG00000177485
ENSG00000137310	0.151466	ENSG00000154839
ENSG00000105778	0.151466	ENSG00000164609
ENSG00000035141	0.151464	ENSG00000214706
ENSG00000131263	0.151458	ENSG00000164053
ENSG00000123219	0.151455	ENSG00000166508
ENSG00000166046	0.151454	ENSG00000166946
ENSG00000211642	0.151454	ENSG00000211895
ENSG00000150316	0.151453	ENSG00000167770
ENSG00000105202	0.151452	ENSG00000125743
ENSG00000096717	0.151452	ENSG00000171763
ENSG00000100410	0.151452	ENSG00000172869
ENSG00000172888	0.151452	ENSG00000183808
ENSG00000125652	0.151445	ENSG00000182628
ENSG00000114841	0.151441	ENSG00000157106
ENSG00000123700	0.15144	ENSG00000185236
ENSG00000130589	0.151439	ENSG00000135114
ENSG00000130255	0.151439	ENSG00000214026
ENSG00000151366	0.151438	ENSG00000168701
ENSG00000080839	0.151436	ENSG00000100479
ENSG00000138286	0.151434	ENSG00000226763
ENSG00000111775	0.151433	ENSG00000149806
ENSG00000115685	0.151427	ENSG00000134056
ENSG00000165997	0.151419	ENSG00000181915
ENSG00000118246	0.151418	ENSG00000165271
ENSG00000122644	0.151411	ENSG00000133069
ENSG00000101945	0.15141	ENSG00000152455
ENSG00000122952	0.151406	ENSG00000205208
ENSG00000162300	0.151404	ENSG00000165195
ENSG00000166024	0.151404	ENSG00000197323
ENSG00000100162	0.151398	ENSG00000167900
ENSG00000134884	0.151398	ENSG00000168906
ENSG00000167566	0.151398	ENSG00000204220
ENSG00000124688	0.151397	ENSG00000187097
ENSG00000152404	0.151395	ENSG00000182446
ENSG00000120437	0.151394	ENSG00000135336
ENSG00000144381	0.151393	ENSG00000150753
ENSG00000102901	0.15139	ENSG00000144026
ENSG00000146676	0.15139	ENSG00000255302
ENSG00000115268	0.151389	ENSG00000143543
ENSG00000103064	0.151388	ENSG00000160551
ENSG00000010165	0.151387	ENSG00000108510
ENSG00000160584	0.151386	ENSG00000166889
ENSG00000179134	0.151386	ENSG00000198198
ENSG00000112312	0.151384	ENSG00000221829
ENSG00000119640	0.151383	ENSG00000134291
ENSG00000010318	0.151379	ENSG00000086061
ENSG00000163681	0.151379	ENSG00000198900
ENSG00000116903	0.151372	ENSG00000145780
ENSG00000166508	0.151371	ENSG00000228716
ENSG00000118193	0.151369	ENSG00000171848
ENSG00000139505	0.151367	ENSG00000166747
ENSG00000101844	0.151366	ENSG00000165240
ENSG00000053770	0.151364	ENSG00000143319
ENSG00000122705	0.151364	ENSG00000165006
ENSG00000163938	0.151364	ENSG00000167721
ENSG00000125740	0.151358	ENSG00000129696
ENSG00000087206	0.151358	ENSG00000130159
ENSG00000120697	0.151358	ENSG00000164022
ENSG00000144233	0.151358	ENSG00000198730
ENSG00000164405	0.151354	ENSG00000213741
ENSG00000136492	0.151353	ENSG00000162607
ENSG00000141736	0.151351	ENSG00000154133
ENSG00000127564	0.151349	ENSG00000171241
ENSG00000168496	0.151349	ENSG00000198830
ENSG00000091651	0.151348	ENSG00000102384
ENSG00000137804	0.151347	ENSG00000143401
ENSG00000102978	0.151347	ENSG00000168101
ENSG00000085999	0.151346	ENSG00000169679
ENSG00000111602	0.151345	ENSG00000163154
ENSG00000109320	0.151345	ENSG00000173889
ENSG00000143398	0.151345	ENSG00000189180
ENSG00000121152	0.151343	ENSG00000171792
ENSG00000160294	0.15134	ENSG00000185591
ENSG00000211625	0.151338	ENSG00000243238
ENSG00000123219	0.151337	ENSG00000131470
ENSG00000211649	0.151336	ENSG00000211673
ENSG00000152253	0.151335	ENSG00000182628
ENSG00000071539	0.151334	ENSG00000138182
ENSG00000104381	0.151332	ENSG00000121211
ENSG00000104714	0.151329	ENSG00000198538
ENSG00000170949	0.151329	ENSG00000267041
ENSG00000124688	0.151328	ENSG00000164305
ENSG00000113460	0.151325	ENSG00000115946
ENSG00000024526	0.151323	ENSG00000168078
ENSG00000134759	0.151321	ENSG00000170430
ENSG00000130429	0.15132	ENSG00000197982
ENSG00000100591	0.151317	ENSG00000112110
ENSG00000102189	0.151317	ENSG00000130779
ENSG00000144554	0.151317	ENSG00000146410
ENSG00000038210	0.151315	ENSG00000159082
ENSG00000090013	0.151315	ENSG00000162722
ENSG00000166012	0.151313	ENSG00000171490
ENSG00000119844	0.151311	ENSG00000143751
ENSG00000130816	0.151309	ENSG00000198839
ENSG00000110429	0.151308	ENSG00000111737
ENSG00000173039	0.151307	ENSG00000198730
ENSG00000040275	0.151303	ENSG00000123473
ENSG00000143458	0.151302	ENSG00000146872
ENSG00000130935	0.151301	ENSG00000136897
ENSG00000005194	0.1513	ENSG00000102978
ENSG00000103275	0.151299	ENSG00000198198
ENSG00000075218	0.151297	ENSG00000164087
ENSG00000076248	0.151294	ENSG00000105011
ENSG00000171051	0.151293	ENSG00000197405
ENSG00000126777	0.151292	ENSG00000148572
ENSG00000162139	0.151291	ENSG00000197779
ENSG00000064393	0.151289	ENSG00000198162
ENSG00000110448	0.151289	ENSG00000211734
ENSG00000100029	0.151287	ENSG00000116120
ENSG00000163781	0.151286	ENSG00000169683
ENSG00000110060	0.151284	ENSG00000136897
ENSG00000101191	0.151281	ENSG00000124198
ENSG00000036054	0.151278	ENSG00000102100
ENSG00000170832	0.151278	ENSG00000196961
ENSG00000105707	0.151272	ENSG00000105711
ENSG00000129696	0.151272	ENSG00000161960
ENSG00000106299	0.151271	ENSG00000127993
ENSG00000100784	0.151271	ENSG00000149257
ENSG00000124209	0.151262	ENSG00000244462
ENSG00000073605	0.151261	ENSG00000135473
ENSG00000107771	0.151261	ENSG00000182670
ENSG00000107862	0.15126	ENSG00000151239
ENSG00000040633	0.151258	ENSG00000162222
ENSG00000130119	0.151254	ENSG00000140199
ENSG00000145780	0.151254	ENSG00000204519
ENSG00000134058	0.151253	ENSG00000171763
ENSG00000131100	0.151253	ENSG00000176953
ENSG00000112659	0.151251	ENSG00000142765
ENSG00000132436	0.15125	ENSG00000162607
ENSG00000104164	0.151248	ENSG00000134086
ENSG00000048544	0.151247	ENSG00000132286
ENSG00000138459	0.151247	ENSG00000204642
ENSG00000009844	0.151243	ENSG00000120137
ENSG00000106628	0.151243	ENSG00000196262
ENSG00000148925	0.151238	ENSG00000182149
ENSG00000099326	0.151236	ENSG00000108733
ENSG00000197150	0.151232	ENSG00000275066
ENSG00000065665	0.151231	ENSG00000126775
ENSG00000085840	0.151231	ENSG00000163781
ENSG00000156471	0.151229	ENSG00000185803
ENSG00000097046	0.151226	ENSG00000138346
ENSG00000137804	0.151225	ENSG00000164109
ENSG00000172888	0.151224	ENSG00000185278
ENSG00000089775	0.151223	ENSG00000197912
ENSG00000096401	0.151222	ENSG00000101138
ENSG00000107164	0.15122	ENSG00000137509
ENSG00000038210	0.15122	ENSG00000141646
ENSG00000080345	0.15122	ENSG00000146909
ENSG00000105497	0.151218	ENSG00000125734
ENSG00000131263	0.151217	ENSG00000166024
ENSG00000164609	0.151217	ENSG00000188342
ENSG00000143106	0.151217	ENSG00000214021
ENSG00000162512	0.151216	ENSG00000162692
ENSG00000034713	0.151209	ENSG00000113558
ENSG00000135913	0.151209	ENSG00000176890
ENSG00000097046	0.151206	ENSG00000148634
ENSG00000148840	0.151203	ENSG00000148843
ENSG00000152904	0.151203	ENSG00000197961
ENSG00000158769	0.151201	ENSG00000158796
ENSG00000168701	0.1512	ENSG00000173653
ENSG00000126709	0.1512	ENSG00000213928
ENSG00000131747	0.151198	ENSG00000178691
ENSG00000112079	0.151196	ENSG00000112305
ENSG00000131747	0.151196	ENSG00000165304
ENSG00000133106	0.151195	ENSG00000164054
ENSG00000067082	0.151193	ENSG00000114999
ENSG00000106244	0.151193	ENSG00000161888
ENSG00000112159	0.151193	ENSG00000278540
ENSG00000010165	0.151191	ENSG00000143374
ENSG00000163781	0.151191	ENSG00000174276
ENSG00000051341	0.15119	ENSG00000146410
ENSG00000211967	0.151183	ENSG00000241755
ENSG00000112118	0.151181	ENSG00000278259
ENSG00000108771	0.15118	ENSG00000156587
ENSG00000163939	0.151179	ENSG00000173928
ENSG00000164163	0.151178	ENSG00000167112
ENSG00000130772	0.151174	ENSG00000162601
ENSG00000135476	0.151173	ENSG00000182628
ENSG00000143337	0.151171	ENSG00000148248
ENSG00000012048	0.151171	ENSG00000198826
ENSG00000104343	0.15117	ENSG00000256683
ENSG00000123329	0.151169	ENSG00000139631
ENSG00000012223	0.151169	ENSG00000163993
ENSG00000111897	0.151168	ENSG00000164117
ENSG00000100453	0.151168	ENSG00000173762
ENSG00000105447	0.151166	ENSG00000105617
ENSG00000143416	0.151166	ENSG00000196565
ENSG00000129315	0.151163	ENSG00000166860
ENSG00000022840	0.151161	ENSG00000214517
ENSG00000128731	0.15116	ENSG00000198198
ENSG00000108733	0.151158	ENSG00000178307
ENSG00000051180	0.151156	ENSG00000112312
ENSG00000076984	0.15115	ENSG00000132485
ENSG00000105202	0.15115	ENSG00000171858
ENSG00000057663	0.151149	ENSG00000146457
ENSG00000133243	0.151147	ENSG00000182162
ENSG00000105698	0.151146	ENSG00000125503
ENSG00000125912	0.151144	ENSG00000157637
ENSG00000124160	0.151143	ENSG00000204120
ENSG00000100888	0.151141	ENSG00000116580
ENSG00000112425	0.15114	ENSG00000148248
ENSG00000086544	0.151139	ENSG00000124783
ENSG00000115073	0.151138	ENSG00000160633
ENSG00000109381	0.151136	ENSG00000198862
ENSG00000116815	0.151134	ENSG00000154258
ENSG00000083520	0.151131	ENSG00000148229
ENSG00000161265	0.151131	ENSG00000229833
ENSG00000112312	0.151128	ENSG00000166451
ENSG00000175573	0.151128	ENSG00000179632
ENSG00000108510	0.151127	ENSG00000119844
ENSG00000120656	0.151126	ENSG00000184076
ENSG00000181038	0.151123	ENSG00000186222
ENSG00000134291	0.151122	ENSG00000176974
ENSG00000092853	0.151121	ENSG00000134291
ENSG00000067082	0.151118	ENSG00000146232
ENSG00000024526	0.151116	ENSG00000101928
ENSG00000112312	0.151116	ENSG00000149554
ENSG00000012048	0.151116	ENSG00000164104
ENSG00000166451	0.151116	ENSG00000176208
ENSG00000112742	0.151116	ENSG00000186185
ENSG00000100479	0.151116	ENSG00000228716
ENSG00000100453	0.151111	ENSG00000188042
ENSG00000023330	0.151108	ENSG00000138670
ENSG00000112473	0.151099	ENSG00000121413
ENSG00000069345	0.151093	ENSG00000185278
ENSG00000123983	0.151086	ENSG00000155329
ENSG00000100385	0.151086	ENSG00000173762
ENSG00000068438	0.151084	ENSG00000126953
ENSG00000131791	0.151081	ENSG00000133858
ENSG00000124160	0.151077	ENSG00000170471
ENSG00000100297	0.151074	ENSG00000105011
ENSG00000131747	0.151073	ENSG00000164104
ENSG00000096717	0.151072	ENSG00000126803
ENSG00000136492	0.151072	ENSG00000237649
ENSG00000062598	0.151071	ENSG00000100220
ENSG00000168040	0.151068	ENSG00000182446
ENSG00000103496	0.151065	ENSG00000170876
ENSG00000152433	0.151065	ENSG00000171928
ENSG00000161847	0.151065	ENSG00000189046
ENSG00000101986	0.151062	ENSG00000143727
ENSG00000099917	0.151062	ENSG00000204842
ENSG00000167792	0.15106	ENSG00000183735
ENSG00000115904	0.151059	ENSG00000167487
ENSG00000113088	0.151057	ENSG00000160654
ENSG00000135473	0.151054	ENSG00000213096
ENSG00000172845	0.151053	ENSG00000185947
ENSG00000125505	0.151052	ENSG00000143842
ENSG00000166747	0.151049	ENSG00000182149
ENSG00000177981	0.151047	ENSG00000186591
ENSG00000121060	0.151045	ENSG00000141664
ENSG00000100162	0.151044	ENSG00000181544
ENSG00000131508	0.151038	ENSG00000136104
ENSG00000184588	0.151038	ENSG00000204611
ENSG00000146109	0.151035	ENSG00000171453
ENSG00000033800	0.151032	ENSG00000137656
ENSG00000138778	0.151028	ENSG00000188610
ENSG00000188243	0.151025	ENSG00000243147
ENSG00000107789	0.151024	ENSG00000144959
ENSG00000140534	0.151022	ENSG00000184445
ENSG00000048707	0.151022	ENSG00000221823
ENSG00000162244	0.151018	ENSG00000171858
ENSG00000079616	0.151015	ENSG00000100479
ENSG00000211937	0.151013	ENSG00000244575
ENSG00000115042	0.151009	ENSG00000184517
ENSG00000117724	0.151004	ENSG00000128944
ENSG00000080839	0.151004	ENSG00000249115
ENSG00000100664	0.151002	ENSG00000127993
ENSG00000057294	0.151002	ENSG00000163710
ENSG00000142207	0.150999	ENSG00000160208
ENSG00000080819	0.150996	ENSG00000111726
ENSG00000113088	0.150996	ENSG00000163082
ENSG00000115073	0.150995	ENSG00000115234
ENSG00000124333	0.150993	ENSG00000129680
ENSG00000145337	0.150993	ENSG00000188986
ENSG00000136146	0.150989	ENSG00000139233
ENSG00000065526	0.150989	ENSG00000187713
ENSG00000164117	0.150988	ENSG00000165527
ENSG00000120254	0.150986	ENSG00000123213
ENSG00000137496	0.150983	ENSG00000196152
ENSG00000111775	0.15098	ENSG00000181038
ENSG00000009335	0.150979	ENSG00000134313
ENSG00000066933	0.150976	ENSG00000167548
ENSG00000167286	0.150976	ENSG00000188042
ENSG00000085999	0.150976	ENSG00000196230
ENSG00000079616	0.150975	ENSG00000167670
ENSG00000064999	0.150974	ENSG00000085511
ENSG00000112294	0.150974	ENSG00000169258
ENSG00000123080	0.150974	ENSG00000183049
ENSG00000211976	0.150972	ENSG00000239855
ENSG00000101057	0.150969	ENSG00000154920
ENSG00000119509	0.150967	ENSG00000213639
ENSG00000123219	0.150966	ENSG00000138346
ENSG00000101003	0.150964	ENSG00000146263
ENSG00000141503	0.150964	ENSG00000186566
ENSG00000060566	0.150963	ENSG00000110090
ENSG00000145868	0.150952	ENSG00000163219
ENSG00000106346	0.15095	ENSG00000163681
ENSG00000152433	0.15095	ENSG00000196214
ENSG00000024526	0.150946	ENSG00000145386
ENSG00000103994	0.150946	ENSG00000183530
ENSG00000135476	0.150945	ENSG00000166451
ENSG00000083896	0.150944	ENSG00000101413
ENSG00000138378	0.150944	ENSG00000141293
ENSG00000104885	0.150943	ENSG00000178950
ENSG00000131473	0.150942	ENSG00000160551
ENSG00000093167	0.150941	ENSG00000173726
ENSG00000071082	0.150939	ENSG00000083845
ENSG00000160957	0.150938	ENSG00000163781
ENSG00000141497	0.150937	ENSG00000167566
ENSG00000088888	0.150935	ENSG00000164713
ENSG00000171492	0.150934	ENSG00000219626
ENSG00000068383	0.150932	ENSG00000133997
ENSG00000061987	0.150931	ENSG00000110851
ENSG00000211640	0.150927	ENSG00000241755
ENSG00000012174	0.150926	ENSG00000273559
ENSG00000108588	0.150924	ENSG00000114867
ENSG00000129173	0.150921	ENSG00000149636
ENSG00000111605	0.150915	ENSG00000188647
ENSG00000123219	0.150913	ENSG00000165480
ENSG00000100479	0.150912	ENSG00000165244
ENSG00000165891	0.150909	ENSG00000179604
ENSG00000100479	0.150908	ENSG00000197299
ENSG00000160298	0.150904	ENSG00000196584
ENSG00000100353	0.150903	ENSG00000143486
ENSG00000100804	0.150902	ENSG00000148335
ENSG00000251546	0.150902	ENSG00000278196
ENSG00000184613	0.150901	ENSG00000211752
ENSG00000086758	0.1509	ENSG00000119048
ENSG00000100714	0.1509	ENSG00000137310
ENSG00000102837	0.150899	ENSG00000124469
ENSG00000198898	0.150897	ENSG00000241973
ENSG00000006016	0.150895	ENSG00000132522
ENSG00000120688	0.150893	ENSG00000215301
ENSG00000100453	0.15089	ENSG00000145649
ENSG00000138092	0.150889	ENSG00000186638
ENSG00000033030	0.150887	ENSG00000101868
ENSG00000158042	0.150887	ENSG00000168040
ENSG00000083817	0.150887	ENSG00000256683
ENSG00000102384	0.150883	ENSG00000186871
ENSG00000101138	0.150882	ENSG00000101363
ENSG00000142687	0.150882	ENSG00000170027
ENSG00000138398	0.150881	ENSG00000163510
ENSG00000163681	0.150881	ENSG00000171448
ENSG00000112118	0.150878	ENSG00000164649
ENSG00000124164	0.150878	ENSG00000197780
ENSG00000101413	0.150878	ENSG00000198182
ENSG00000067066	0.150876	ENSG00000132274
ENSG00000141101	0.150876	ENSG00000144895
ENSG00000146587	0.150875	ENSG00000197024
ENSG00000134545	0.150874	ENSG00000180739
ENSG00000090013	0.150873	ENSG00000133069
ENSG00000115523	0.150873	ENSG00000181036
ENSG00000188229	0.150872	ENSG00000198901
ENSG00000126787	0.150871	ENSG00000149503
ENSG00000075884	0.150871	ENSG00000215041
ENSG00000159423	0.15087	ENSG00000197798
ENSG00000041988	0.150868	ENSG00000171763
ENSG00000181610	0.150868	ENSG00000197894
ENSG00000080839	0.150867	ENSG00000144554
ENSG00000127125	0.150866	ENSG00000186185
ENSG00000167977	0.150866	ENSG00000196187
ENSG00000166526	0.150865	ENSG00000256683
ENSG00000167468	0.150863	ENSG00000168894
ENSG00000137074	0.150863	ENSG00000172062
ENSG00000103168	0.150862	ENSG00000134058
ENSG00000102935	0.15086	ENSG00000117308
ENSG00000145388	0.150858	ENSG00000197170
ENSG00000055044	0.150857	ENSG00000115946
ENSG00000114841	0.150857	ENSG00000164815
ENSG00000141552	0.150857	ENSG00000168101
ENSG00000112029	0.150853	ENSG00000122952
ENSG00000074695	0.150853	ENSG00000185624
ENSG00000117713	0.150851	ENSG00000171634
ENSG00000166133	0.150851	ENSG00000213799
ENSG00000085872	0.150848	ENSG00000105738
ENSG00000109083	0.150848	ENSG00000145337
ENSG00000155506	0.150847	ENSG00000172534
ENSG00000186871	0.150844	ENSG00000198826
ENSG00000132646	0.150843	ENSG00000168411
ENSG00000121579	0.150836	ENSG00000213639
ENSG00000130816	0.150833	ENSG00000177302
ENSG00000100206	0.150832	ENSG00000167513
ENSG00000132383	0.150828	ENSG00000198663
ENSG00000074695	0.150827	ENSG00000129355
ENSG00000077454	0.150826	ENSG00000179091
ENSG00000111335	0.150824	ENSG00000152778
ENSG00000010818	0.150824	ENSG00000198793
ENSG00000086102	0.150818	ENSG00000107140
ENSG00000012963	0.150817	ENSG00000126261
ENSG00000042088	0.150817	ENSG00000129484
ENSG00000151461	0.150817	ENSG00000172086
ENSG00000083635	0.150814	ENSG00000115970
ENSG00000154814	0.150813	ENSG00000172673
ENSG00000089057	0.150811	ENSG00000182568
ENSG00000112592	0.150809	ENSG00000204642
ENSG00000055044	0.150808	ENSG00000087269
ENSG00000011426	0.150805	ENSG00000100526
ENSG00000075702	0.150804	ENSG00000137804
ENSG00000171425	0.150804	ENSG00000171763
ENSG00000122705	0.150803	ENSG00000162241
ENSG00000066279	0.1508	ENSG00000087586
ENSG00000103194	0.1508	ENSG00000124160
ENSG00000211650	0.1508	ENSG00000239855
ENSG00000111906	0.150799	ENSG00000117419
ENSG00000152904	0.150799	ENSG00000163257
ENSG00000103540	0.150799	ENSG00000164104
ENSG00000160883	0.150798	ENSG00000163563
ENSG00000166439	0.150798	ENSG00000269343
ENSG00000136933	0.150797	ENSG00000185721
ENSG00000100836	0.150797	ENSG00000196235
ENSG00000141503	0.150795	ENSG00000142937
ENSG00000117281	0.150794	ENSG00000211829
ENSG00000108443	0.15079	ENSG00000124209
ENSG00000160908	0.15079	ENSG00000196449
ENSG00000109475	0.150788	ENSG00000132432
ENSG00000117592	0.150786	ENSG00000161203
ENSG00000211892	0.150781	ENSG00000251546
ENSG00000111727	0.15078	ENSG00000160785
ENSG00000105486	0.150779	ENSG00000162607
ENSG00000130816	0.150779	ENSG00000198700
ENSG00000164934	0.150777	ENSG00000179950
ENSG00000064607	0.150776	ENSG00000214021
ENSG00000119523	0.150774	ENSG00000141570
ENSG00000114374	0.150773	ENSG00000124256
ENSG00000139793	0.150768	ENSG00000172466
ENSG00000111665	0.150768	ENSG00000215784
ENSG00000108840	0.150766	ENSG00000174371
ENSG00000075218	0.150765	ENSG00000146410
ENSG00000092853	0.150765	ENSG00000149136
ENSG00000196724	0.150765	ENSG00000256229
ENSG00000148290	0.150762	ENSG00000239306
ENSG00000197619	0.150761	ENSG00000256683
ENSG00000167515	0.15076	ENSG00000168894
ENSG00000010292	0.150758	ENSG00000117724
ENSG00000100479	0.150752	ENSG00000183763
ENSG00000142867	0.15075	ENSG00000196470
ENSG00000135913	0.150748	ENSG00000177302
ENSG00000125386	0.150748	ENSG00000197780
ENSG00000145734	0.150747	ENSG00000178338
ENSG00000168496	0.150747	ENSG00000189057
ENSG00000138160	0.150746	ENSG00000164045
ENSG00000128731	0.150745	ENSG00000174501
ENSG00000112855	0.150744	ENSG00000164008
ENSG00000171735	0.150744	ENSG00000278259
ENSG00000130803	0.150743	ENSG00000131263
ENSG00000135899	0.150743	ENSG00000141664
ENSG00000083817	0.150743	ENSG00000142556
ENSG00000152439	0.150743	ENSG00000256223
ENSG00000120539	0.150742	ENSG00000146670
ENSG00000119878	0.150742	ENSG00000168488
ENSG00000181038	0.150742	ENSG00000186395
ENSG00000076003	0.150741	ENSG00000136982
ENSG00000105708	0.15074	ENSG00000146425
ENSG00000113558	0.150736	ENSG00000205544
ENSG00000122966	0.150734	ENSG00000165891
ENSG00000048707	0.150734	ENSG00000172869
ENSG00000092853	0.150731	ENSG00000167325
ENSG00000101346	0.150728	ENSG00000198162
ENSG00000089685	0.150725	ENSG00000215784
ENSG00000100206	0.150724	ENSG00000177917
ENSG00000136732	0.150721	ENSG00000167671
ENSG00000068796	0.15072	ENSG00000119596
ENSG00000132530	0.15072	ENSG00000168394
ENSG00000100109	0.150718	ENSG00000143515
ENSG00000129173	0.150716	ENSG00000164087
ENSG00000010318	0.150716	ENSG00000168887
ENSG00000211611	0.150715	ENSG00000242076
ENSG00000123684	0.150714	ENSG00000165025
ENSG00000136448	0.150713	ENSG00000152242
ENSG00000058668	0.150711	ENSG00000119596
ENSG00000170191	0.150707	ENSG00000181896
ENSG00000076984	0.150706	ENSG00000175395
ENSG00000072501	0.150701	ENSG00000111602
ENSG00000090889	0.150701	ENSG00000183763
ENSG00000125037	0.150699	ENSG00000130165
ENSG00000152454	0.150698	ENSG00000173039
ENSG00000089692	0.150697	ENSG00000115415
ENSG00000100568	0.150696	ENSG00000104714
ENSG00000088451	0.150694	ENSG00000106993
ENSG00000211662	0.150694	ENSG00000211669
ENSG00000066279	0.150693	ENSG00000164611
ENSG00000211637	0.150693	ENSG00000242534
ENSG00000138430	0.150689	ENSG00000143486
ENSG00000111602	0.150686	ENSG00000167900
ENSG00000104885	0.150685	ENSG00000113575
ENSG00000076003	0.150685	ENSG00000155561
ENSG00000099910	0.150683	ENSG00000139687
ENSG00000129173	0.150681	ENSG00000138346
ENSG00000007312	0.15068	ENSG00000108961
ENSG00000085872	0.150679	ENSG00000170604
ENSG00000006712	0.150676	ENSG00000124160
ENSG00000163510	0.150674	ENSG00000187531
ENSG00000117305	0.150672	ENSG00000164815
ENSG00000150867	0.15067	ENSG00000182149
ENSG00000118058	0.150661	ENSG00000185324
ENSG00000197045	0.150658	ENSG00000213186
ENSG00000103932	0.150651	ENSG00000215301
ENSG00000074319	0.150647	ENSG00000138433
ENSG00000132646	0.150644	ENSG00000137804
ENSG00000108510	0.150641	ENSG00000110851
ENSG00000112249	0.150641	ENSG00000116698
ENSG00000139684	0.150637	ENSG00000198755
ENSG00000093000	0.150635	ENSG00000172890
ENSG00000090020	0.150635	ENSG00000181904
ENSG00000111665	0.150634	ENSG00000196550
ENSG00000135336	0.15063	ENSG00000204356
ENSG00000126883	0.15063	ENSG00000272391
ENSG00000178295	0.150629	ENSG00000198824
ENSG00000080603	0.150627	ENSG00000198198
ENSG00000107937	0.150624	ENSG00000160818
ENSG00000166484	0.150624	ENSG00000213619
ENSG00000131148	0.150624	ENSG00000256771
ENSG00000008838	0.150622	ENSG00000108883
ENSG00000115993	0.150621	ENSG00000173442
ENSG00000144554	0.150618	ENSG00000160957
ENSG00000152944	0.150616	ENSG00000179010
ENSG00000023608	0.150615	ENSG00000102100
ENSG00000101003	0.150614	ENSG00000123219
ENSG00000100629	0.150613	ENSG00000140534
ENSG00000147677	0.150612	ENSG00000164022
ENSG00000164022	0.150612	ENSG00000175193
ENSG00000160305	0.150611	ENSG00000161960
ENSG00000058804	0.150606	ENSG00000122952
ENSG00000010292	0.150605	ENSG00000198826
ENSG00000036054	0.150603	ENSG00000166478
ENSG00000051180	0.150602	ENSG00000111602
ENSG00000124107	0.150601	ENSG00000134827
ENSG00000127993	0.150601	ENSG00000213639
ENSG00000010292	0.150599	ENSG00000121152
ENSG00000122952	0.150599	ENSG00000123485
ENSG00000211653	0.150598	ENSG00000211893
ENSG00000141030	0.150597	ENSG00000164134
ENSG00000157106	0.150592	ENSG00000196367
ENSG00000046604	0.150591	ENSG00000181827
ENSG00000115307	0.15059	ENSG00000119760
ENSG00000067334	0.150588	ENSG00000160908
ENSG00000079616	0.150588	ENSG00000163918
ENSG00000133657	0.150587	ENSG00000163945
ENSG00000149636	0.150581	ENSG00000174442
ENSG00000120694	0.15058	ENSG00000142528
ENSG00000137628	0.150579	ENSG00000152778
ENSG00000167118	0.150578	ENSG00000196363
ENSG00000132646	0.150575	ENSG00000154920
ENSG00000110172	0.150574	ENSG00000125485
ENSG00000111206	0.150573	ENSG00000170779
ENSG00000114841	0.150571	ENSG00000114857
ENSG00000067596	0.15057	ENSG00000119720
ENSG00000105568	0.150566	ENSG00000129696
ENSG00000171174	0.150563	ENSG00000197780
ENSG00000106609	0.150561	ENSG00000114978
ENSG00000118162	0.15056	ENSG00000140307
ENSG00000064419	0.150558	ENSG00000164134
ENSG00000176396	0.150557	ENSG00000198258
ENSG00000113569	0.150556	ENSG00000169710
ENSG00000173660	0.150556	ENSG00000214026
ENSG00000066136	0.150555	ENSG00000122565
ENSG00000123219	0.150552	ENSG00000146670
ENSG00000134690	0.15055	ENSG00000166451
ENSG00000092470	0.150549	ENSG00000182054
ENSG00000100387	0.150544	ENSG00000119048
ENSG00000123091	0.150544	ENSG00000145996
ENSG00000120688	0.150543	ENSG00000159596
ENSG00000103160	0.15054	ENSG00000198538
ENSG00000168970	0.150539	ENSG00000242028
ENSG00000171202	0.150538	ENSG00000198856
ENSG00000071539	0.150537	ENSG00000168496
ENSG00000105519	0.150531	ENSG00000156671
ENSG00000156587	0.150529	ENSG00000181381
ENSG00000160051	0.150529	ENSG00000184436
ENSG00000108055	0.150528	ENSG00000176890
ENSG00000148943	0.150526	ENSG00000197780
ENSG00000112983	0.150525	ENSG00000213064
ENSG00000146410	0.150522	ENSG00000165480
ENSG00000110104	0.150521	ENSG00000115042
ENSG00000064490	0.15052	ENSG00000197912
ENSG00000068079	0.150515	ENSG00000168961
ENSG00000121152	0.150513	ENSG00000138180
ENSG00000125249	0.150513	ENSG00000143379
ENSG00000111247	0.150513	ENSG00000189308
ENSG00000133114	0.150512	ENSG00000163728
ENSG00000161638	0.150512	ENSG00000198663
ENSG00000095319	0.15051	ENSG00000124571
ENSG00000197226	0.150509	ENSG00000277791
ENSG00000063245	0.150508	ENSG00000130479
ENSG00000131747	0.150508	ENSG00000135451
ENSG00000083635	0.150508	ENSG00000141378
ENSG00000004777	0.150507	ENSG00000182149
ENSG00000159314	0.150507	ENSG00000196378
ENSG00000022840	0.150505	ENSG00000089234
ENSG00000178307	0.150505	ENSG00000179144
ENSG00000036257	0.150505	ENSG00000182149
ENSG00000062598	0.150504	ENSG00000145868
ENSG00000112659	0.150504	ENSG00000213699
ENSG00000085999	0.1505	ENSG00000163781
ENSG00000035499	0.150497	ENSG00000076382
ENSG00000108443	0.150497	ENSG00000141027
ENSG00000103274	0.150497	ENSG00000204977
ENSG00000134690	0.150496	ENSG00000179750
ENSG00000173933	0.150496	ENSG00000181873
ENSG00000170734	0.150496	ENSG00000204560
ENSG00000111602	0.150493	ENSG00000152404
ENSG00000142784	0.150491	ENSG00000156639
ENSG00000143252	0.150489	ENSG00000170684
ENSG00000140525	0.150486	ENSG00000161888
ENSG00000168806	0.150485	ENSG00000196417
ENSG00000083817	0.150482	ENSG00000105708
ENSG00000063978	0.150482	ENSG00000164134
ENSG00000112984	0.15048	ENSG00000148773
ENSG00000186020	0.150477	ENSG00000196724
ENSG00000127415	0.150474	ENSG00000180902
ENSG00000119820	0.150472	ENSG00000198146
ENSG00000160613	0.15047	ENSG00000266338
ENSG00000115993	0.150469	ENSG00000144959
ENSG00000132591	0.150467	ENSG00000171928
ENSG00000163468	0.150462	ENSG00000173275
ENSG00000100522	0.150462	ENSG00000186020
ENSG00000166526	0.150461	ENSG00000175087
ENSG00000110344	0.150459	ENSG00000183337
ENSG00000140525	0.150456	ENSG00000173207
ENSG00000134058	0.150455	ENSG00000164609
ENSG00000101162	0.150454	ENSG00000158856
ENSG00000125686	0.150452	ENSG00000130638
ENSG00000148229	0.150452	ENSG00000170855
ENSG00000198563	0.150452	ENSG00000235194
ENSG00000113742	0.150447	ENSG00000164010
ENSG00000141524	0.150445	ENSG00000149798
ENSG00000164983	0.150445	ENSG00000166313
ENSG00000111450	0.150444	ENSG00000115808
ENSG00000119650	0.150443	ENSG00000196367
ENSG00000104738	0.150441	ENSG00000114988
ENSG00000068654	0.15044	ENSG00000124571
ENSG00000124164	0.15044	ENSG00000136448
ENSG00000086758	0.150439	ENSG00000092148
ENSG00000079616	0.150438	ENSG00000100162
ENSG00000146834	0.150437	ENSG00000168970
ENSG00000037241	0.150436	ENSG00000125503
ENSG00000008710	0.150436	ENSG00000241973
ENSG00000009844	0.150433	ENSG00000143294
ENSG00000139233	0.150432	ENSG00000211460
ENSG00000115484	0.150426	ENSG00000168439
ENSG00000185085	0.150424	ENSG00000189180
ENSG00000106399	0.150424	ENSG00000277791
ENSG00000079950	0.150421	ENSG00000112367
ENSG00000122515	0.150421	ENSG00000175606
ENSG00000125870	0.15042	ENSG00000144034
ENSG00000135164	0.150419	ENSG00000144026
ENSG00000101343	0.150418	ENSG00000166747
ENSG00000100216	0.150417	ENSG00000205544
ENSG00000111229	0.150413	ENSG00000134419
ENSG00000102743	0.150411	ENSG00000162373
ENSG00000176438	0.150409	ENSG00000185946
ENSG00000175087	0.150406	ENSG00000181915
ENSG00000033800	0.1504	ENSG00000196776
ENSG00000115163	0.150399	ENSG00000129173
ENSG00000182004	0.150399	ENSG00000198492
ENSG00000100354	0.150398	ENSG00000103168
ENSG00000123485	0.150394	ENSG00000127564
ENSG00000092470	0.150393	ENSG00000198830
ENSG00000120802	0.150392	ENSG00000134480
ENSG00000014138	0.150391	ENSG00000168496
ENSG00000156970	0.15039	ENSG00000157456
ENSG00000132773	0.15039	ENSG00000171453
ENSG00000117362	0.150384	ENSG00000159377
ENSG00000115568	0.150383	ENSG00000131263
ENSG00000160551	0.150383	ENSG00000179195
ENSG00000143294	0.150382	ENSG00000160551
ENSG00000078699	0.150382	ENSG00000172336
ENSG00000142686	0.150376	ENSG00000176714
ENSG00000105610	0.150376	ENSG00000184792
ENSG00000130749	0.150375	ENSG00000139437
ENSG00000012048	0.150375	ENSG00000146410
ENSG00000107223	0.150375	ENSG00000148291
ENSG00000146918	0.150373	ENSG00000171763
ENSG00000117410	0.150371	ENSG00000128311
ENSG00000047249	0.15037	ENSG00000128789
ENSG00000151725	0.15037	ENSG00000166750
ENSG00000133250	0.150361	ENSG00000160446
ENSG00000114999	0.15036	ENSG00000163812
ENSG00000012822	0.150359	ENSG00000101940
ENSG00000010318	0.150353	ENSG00000120694
ENSG00000100575	0.15035	ENSG00000117543
ENSG00000112742	0.15035	ENSG00000121621
ENSG00000102054	0.150346	ENSG00000112118
ENSG00000134056	0.150345	ENSG00000134825
ENSG00000122585	0.150345	ENSG00000145147
ENSG00000100526	0.150342	ENSG00000111665
ENSG00000129083	0.15034	ENSG00000182149
ENSG00000066135	0.150338	ENSG00000159479
ENSG00000105486	0.150336	ENSG00000139618
ENSG00000106459	0.150334	ENSG00000135108
ENSG00000135114	0.150333	ENSG00000177294
ENSG00000128951	0.150332	ENSG00000163798
ENSG00000080839	0.150331	ENSG00000119969
ENSG00000073754	0.150331	ENSG00000162512
ENSG00000100479	0.150321	ENSG00000100749
ENSG00000130726	0.150317	ENSG00000163812
ENSG00000142731	0.150316	ENSG00000198056
ENSG00000172315	0.150316	ENSG00000255529
ENSG00000165487	0.150312	ENSG00000253276
ENSG00000138785	0.15031	ENSG00000164117
ENSG00000114491	0.150307	ENSG00000115816
ENSG00000076641	0.150306	ENSG00000198799
ENSG00000117399	0.150305	ENSG00000138182
ENSG00000068383	0.150304	ENSG00000117133
ENSG00000167553	0.150304	ENSG00000179750
ENSG00000115073	0.150303	ENSG00000130479
ENSG00000075568	0.150302	ENSG00000165997
ENSG00000175602	0.150302	ENSG00000177576
ENSG00000102390	0.150301	ENSG00000243279
ENSG00000066654	0.150294	ENSG00000136159
ENSG00000178952	0.150289	ENSG00000215021
ENSG00000047249	0.150288	ENSG00000221914
ENSG00000143493	0.150286	ENSG00000160688
ENSG00000135211	0.150285	ENSG00000181284
ENSG00000178691	0.150284	ENSG00000188342
ENSG00000139890	0.150284	ENSG00000197324
ENSG00000211949	0.150283	ENSG00000242076
ENSG00000211663	0.150283	ENSG00000243238
ENSG00000140153	0.150282	ENSG00000196150
ENSG00000135002	0.150281	ENSG00000152332
ENSG00000143127	0.15028	ENSG00000242028
ENSG00000147050	0.150279	ENSG00000241852
ENSG00000145388	0.150277	ENSG00000168040
ENSG00000125901	0.150276	ENSG00000172301
ENSG00000138795	0.150275	ENSG00000166292
ENSG00000123416	0.150275	ENSG00000167325
ENSG00000115808	0.150275	ENSG00000171453
ENSG00000145386	0.150274	ENSG00000164611
ENSG00000127995	0.150274	ENSG00000166477
ENSG00000126787	0.150271	ENSG00000161888
ENSG00000092470	0.15027	ENSG00000101003
ENSG00000100714	0.15027	ENSG00000176890
ENSG00000093009	0.150268	ENSG00000104889
ENSG00000067596	0.150268	ENSG00000159111
ENSG00000047597	0.150267	ENSG00000090013
ENSG00000101138	0.150267	ENSG00000130935
ENSG00000167394	0.150266	ENSG00000167962
ENSG00000151304	0.150266	ENSG00000197323
ENSG00000211611	0.150262	ENSG00000239571
ENSG00000095139	0.15026	ENSG00000122218
ENSG00000120948	0.15026	ENSG00000197170
ENSG00000160948	0.150259	ENSG00000261221
ENSG00000170322	0.150257	ENSG00000277462
ENSG00000133243	0.150255	ENSG00000133275
ENSG00000100479	0.150255	ENSG00000163781
ENSG00000136824	0.150255	ENSG00000164087
ENSG00000136754	0.150253	ENSG00000171988
ENSG00000177576	0.150253	ENSG00000221821
ENSG00000112697	0.150252	ENSG00000114742
ENSG00000068383	0.150252	ENSG00000175573
ENSG00000162924	0.150252	ENSG00000256683
ENSG00000105568	0.150251	ENSG00000185721
ENSG00000070182	0.150251	ENSG00000223609
ENSG00000012048	0.150249	ENSG00000173207
ENSG00000041988	0.150245	ENSG00000143401
ENSG00000169607	0.150242	ENSG00000173207
ENSG00000110925	0.15024	ENSG00000124562
ENSG00000109674	0.150236	ENSG00000165304
ENSG00000107882	0.150235	ENSG00000162236
ENSG00000090266	0.150231	ENSG00000112695
ENSG00000151465	0.150231	ENSG00000151657
ENSG00000144233	0.150231	ENSG00000204611
ENSG00000110324	0.15023	ENSG00000113263
ENSG00000105708	0.150229	ENSG00000168092
ENSG00000005075	0.150223	ENSG00000169976
ENSG00000123416	0.150214	ENSG00000163781
ENSG00000005893	0.150211	ENSG00000131089
ENSG00000177888	0.150211	ENSG00000184743
ENSG00000228474	0.150211	ENSG00000254999
ENSG00000101138	0.15021	ENSG00000154781
ENSG00000073111	0.150205	ENSG00000101003
ENSG00000084774	0.150204	ENSG00000127481
ENSG00000067829	0.150203	ENSG00000134597
ENSG00000103111	0.1502	ENSG00000179630
ENSG00000101782	0.1502	ENSG00000184481
ENSG00000138433	0.150194	ENSG00000156603
ENSG00000160255	0.150194	ENSG00000167895
ENSG00000108091	0.150193	ENSG00000186517
ENSG00000063854	0.150192	ENSG00000166946
ENSG00000165672	0.150189	ENSG00000168283
ENSG00000108510	0.150189	ENSG00000257315
ENSG00000103148	0.150187	ENSG00000125818
ENSG00000145337	0.150187	ENSG00000145425
ENSG00000168214	0.150187	ENSG00000198793
ENSG00000013725	0.150186	ENSG00000089012
ENSG00000134986	0.150186	ENSG00000149131
ENSG00000102100	0.150179	ENSG00000136021
ENSG00000075702	0.150179	ENSG00000149679
ENSG00000124508	0.150179	ENSG00000171161
ENSG00000011426	0.150176	ENSG00000110721
ENSG00000051341	0.150175	ENSG00000121211
ENSG00000052795	0.150174	ENSG00000171612
ENSG00000175602	0.150172	ENSG00000181090
ENSG00000105011	0.150169	ENSG00000171320
ENSG00000011426	0.150169	ENSG00000173207
ENSG00000163900	0.150169	ENSG00000204498
ENSG00000109805	0.150167	ENSG00000112984
ENSG00000111665	0.150167	ENSG00000166965
ENSG00000171858	0.150167	ENSG00000179134
ENSG00000162961	0.150166	ENSG00000173221
ENSG00000099917	0.150163	ENSG00000130479
ENSG00000141552	0.150161	ENSG00000264364
ENSG00000130748	0.15016	ENSG00000187051
ENSG00000125945	0.15016	ENSG00000213588
ENSG00000135953	0.150158	ENSG00000198862
ENSG00000119599	0.150156	ENSG00000278619
ENSG00000142945	0.150155	ENSG00000188610
ENSG00000122952	0.150154	ENSG00000221829
ENSG00000010165	0.150153	ENSG00000145780
ENSG00000197961	0.150153	ENSG00000204519
ENSG00000075702	0.150151	ENSG00000100479
ENSG00000174371	0.150151	ENSG00000184445
ENSG00000167995	0.15015	ENSG00000183977
ENSG00000131626	0.150145	ENSG00000165458
ENSG00000138380	0.150143	ENSG00000186812
ENSG00000165997	0.150138	ENSG00000213762
ENSG00000086758	0.150137	ENSG00000278259
ENSG00000112312	0.150133	ENSG00000122952
ENSG00000101425	0.150133	ENSG00000179869
ENSG00000160584	0.150133	ENSG00000198026
ENSG00000143149	0.150132	ENSG00000143179
ENSG00000160957	0.150132	ENSG00000166451
ENSG00000115163	0.150131	ENSG00000134222
ENSG00000140464	0.150131	ENSG00000185880
ENSG00000138160	0.150131	ENSG00000196550
ENSG00000163257	0.15013	ENSG00000182872
ENSG00000110330	0.150127	ENSG00000249115
ENSG00000091127	0.150122	ENSG00000160193
ENSG00000133106	0.150122	ENSG00000221963
ENSG00000029993	0.15012	ENSG00000142731
ENSG00000118193	0.15012	ENSG00000156970
ENSG00000140451	0.15012	ENSG00000184661
ENSG00000185278	0.15012	ENSG00000197961
ENSG00000112312	0.150119	ENSG00000131470
ENSG00000118058	0.150119	ENSG00000162924
ENSG00000096006	0.150116	ENSG00000121316
ENSG00000123473	0.150114	ENSG00000163781
ENSG00000100632	0.150114	ENSG00000164919
ENSG00000166526	0.150113	ENSG00000181826
ENSG00000115816	0.150111	ENSG00000198730
ENSG00000186628	0.150109	ENSG00000236699
ENSG00000076003	0.150106	ENSG00000122952
ENSG00000067066	0.150102	ENSG00000136514
ENSG00000111331	0.150101	ENSG00000163840
ENSG00000115806	0.150101	ENSG00000198218
ENSG00000184792	0.1501	ENSG00000185630
ENSG00000100479	0.150099	ENSG00000111206
ENSG00000007080	0.150097	ENSG00000142409
ENSG00000121774	0.150097	ENSG00000145675
ENSG00000118058	0.150096	ENSG00000124406
ENSG00000138160	0.150095	ENSG00000174442
ENSG00000125630	0.150093	ENSG00000160818
ENSG00000131263	0.150091	ENSG00000149532
ENSG00000086065	0.150087	ENSG00000138642
ENSG00000105401	0.150086	ENSG00000204856
ENSG00000143870	0.150085	ENSG00000145050
ENSG00000123473	0.150085	ENSG00000198554
ENSG00000115541	0.150081	ENSG00000247077
ENSG00000131153	0.15008	ENSG00000184445
ENSG00000097046	0.150071	ENSG00000111247
ENSG00000007255	0.150071	ENSG00000116288
ENSG00000096746	0.150071	ENSG00000164548
ENSG00000198081	0.150069	ENSG00000255302
ENSG00000123562	0.150068	ENSG00000163938
ENSG00000174442	0.150068	ENSG00000181135
ENSG00000065526	0.150067	ENSG00000124802
ENSG00000119844	0.150066	ENSG00000170364
ENSG00000139645	0.150065	ENSG00000172534
ENSG00000127586	0.150064	ENSG00000163154
ENSG00000125656	0.150064	ENSG00000169926
ENSG00000076242	0.150056	ENSG00000127564
ENSG00000124160	0.150056	ENSG00000176095
ENSG00000141867	0.150053	ENSG00000165672
ENSG00000117399	0.150051	ENSG00000122966
ENSG00000008294	0.15005	ENSG00000148690
ENSG00000088888	0.150049	ENSG00000145734
ENSG00000026025	0.150049	ENSG00000182809
ENSG00000066044	0.150046	ENSG00000179051
ENSG00000090273	0.150045	ENSG00000175467
ENSG00000101421	0.15004	ENSG00000125970
ENSG00000101003	0.15004	ENSG00000138160
ENSG00000116857	0.150037	ENSG00000167978
ENSG00000115756	0.150036	ENSG00000136280
ENSG00000013810	0.150036	ENSG00000165480
ENSG00000107362	0.150036	ENSG00000167487
ENSG00000100068	0.150035	ENSG00000128335
ENSG00000062822	0.150033	ENSG00000101003
ENSG00000110925	0.150031	ENSG00000120868
ENSG00000134419	0.150029	ENSG00000197111
ENSG00000129696	0.150029	ENSG00000213588
ENSG00000163510	0.150026	ENSG00000204120
ENSG00000075131	0.150024	ENSG00000152455
ENSG00000076248	0.150023	ENSG00000111445
ENSG00000211677	0.150023	ENSG00000244575
ENSG00000100029	0.150022	ENSG00000141101
ENSG00000111011	0.150022	ENSG00000196199
ENSG00000149100	0.150022	ENSG00000198839
ENSG00000153774	0.15002	ENSG00000170310
ENSG00000080603	0.150019	ENSG00000112159
ENSG00000105856	0.150018	ENSG00000120727
ENSG00000132646	0.150017	ENSG00000166451
ENSG00000108064	0.150016	ENSG00000112561
ENSG00000161813	0.150016	ENSG00000253797
ENSG00000162819	0.150015	ENSG00000169905
ENSG00000084112	0.150014	ENSG00000157106
ENSG00000074319	0.150014	ENSG00000177058
ENSG00000100258	0.150013	ENSG00000120137
ENSG00000105701	0.150011	ENSG00000171552
ENSG00000100410	0.150008	ENSG00000105397
ENSG00000094804	0.150008	ENSG00000178999
ENSG00000111237	0.150007	ENSG00000120837
ENSG00000103995	0.150004	ENSG00000174842
ENSG00000132646	0.150003	ENSG00000145386
ENSG00000141034	0.150002	ENSG00000186566
ENSG00000169567	0.150002	ENSG00000213741
ENSG00000145675	0.150001	ENSG00000164077
ENSG00000156876	0.15	ENSG00000196584
ENSG00000178999	0.149993	ENSG00000198830
ENSG00000149187	0.14999	ENSG00000197961
ENSG00000127184	0.149986	ENSG00000134825
ENSG00000153044	0.149986	ENSG00000176208
ENSG00000092853	0.149982	ENSG00000131462
ENSG00000149929	0.149981	ENSG00000167670
ENSG00000167232	0.149979	ENSG00000182986
ENSG00000185278	0.149978	ENSG00000187650
ENSG00000131470	0.149974	ENSG00000171241
ENSG00000171202	0.149974	ENSG00000171858
ENSG00000075218	0.149968	ENSG00000196550
ENSG00000101003	0.149968	ENSG00000228716
ENSG00000103994	0.149967	ENSG00000130119
ENSG00000101146	0.149966	ENSG00000101442
ENSG00000104408	0.149965	ENSG00000139684
ENSG00000102103	0.149962	ENSG00000129158
ENSG00000010017	0.149962	ENSG00000135597
ENSG00000059378	0.149962	ENSG00000160710
ENSG00000135720	0.149962	ENSG00000179912
ENSG00000167766	0.149959	ENSG00000171155
ENSG00000171858	0.149958	ENSG00000214026
ENSG00000078674	0.149955	ENSG00000104517
ENSG00000092439	0.149955	ENSG00000178502
ENSG00000147536	0.149953	ENSG00000149636
ENSG00000112893	0.149951	ENSG00000160613
ENSG00000013523	0.14995	ENSG00000186432
ENSG00000132603	0.149947	ENSG00000179010
ENSG00000076984	0.149941	ENSG00000125458
ENSG00000108406	0.14994	ENSG00000108559
ENSG00000062822	0.14994	ENSG00000174744
ENSG00000178307	0.14994	ENSG00000178988
ENSG00000131018	0.149938	ENSG00000173757
ENSG00000162367	0.149935	ENSG00000197993
ENSG00000130816	0.149932	ENSG00000144554
ENSG00000144554	0.14993	ENSG00000149636
ENSG00000047249	0.149929	ENSG00000130726
ENSG00000118705	0.149925	ENSG00000213654
ENSG00000076248	0.149921	ENSG00000136982
ENSG00000166170	0.149919	ENSG00000181915
ENSG00000160255	0.149918	ENSG00000197774
ENSG00000110448	0.149918	ENSG00000211752
ENSG00000124160	0.149917	ENSG00000136897
ENSG00000042088	0.149916	ENSG00000080986
ENSG00000122952	0.149913	ENSG00000124795
ENSG00000086758	0.149911	ENSG00000172869
ENSG00000234127	0.149911	ENSG00000275700
ENSG00000102384	0.149909	ENSG00000139734
ENSG00000114450	0.149908	ENSG00000143106
ENSG00000127334	0.149907	ENSG00000186174
ENSG00000068438	0.149906	ENSG00000102401
ENSG00000058804	0.149903	ENSG00000149636
ENSG00000123983	0.149903	ENSG00000171763
ENSG00000104979	0.149898	ENSG00000165283
ENSG00000087074	0.149895	ENSG00000106261
ENSG00000099800	0.149895	ENSG00000166801
ENSG00000112304	0.149894	ENSG00000138286
ENSG00000111011	0.149894	ENSG00000167526
ENSG00000115523	0.149893	ENSG00000243772
ENSG00000008018	0.149892	ENSG00000111906
ENSG00000127586	0.149891	ENSG00000171425
ENSG00000048162	0.149889	ENSG00000166226
ENSG00000069667	0.149887	ENSG00000211829
ENSG00000115484	0.149886	ENSG00000124795
ENSG00000127586	0.149886	ENSG00000171311
ENSG00000103264	0.149886	ENSG00000182149
ENSG00000127483	0.149885	ENSG00000160551
ENSG00000097046	0.149885	ENSG00000167513
ENSG00000142937	0.149884	ENSG00000198755
ENSG00000100410	0.14988	ENSG00000176396
ENSG00000089053	0.149878	ENSG00000100883
ENSG00000144655	0.149878	ENSG00000168944
ENSG00000113558	0.149877	ENSG00000131508
ENSG00000111602	0.149876	ENSG00000111605
ENSG00000120802	0.149876	ENSG00000173889
ENSG00000104412	0.149873	ENSG00000155097
ENSG00000086061	0.149872	ENSG00000086065
ENSG00000102524	0.149872	ENSG00000126709
ENSG00000100664	0.149871	ENSG00000179010
ENSG00000112029	0.149858	ENSG00000123473
ENSG00000176340	0.149857	ENSG00000213619
ENSG00000138346	0.149855	ENSG00000163808
ENSG00000123485	0.149855	ENSG00000174371
ENSG00000161526	0.149854	ENSG00000167881
ENSG00000162244	0.149853	ENSG00000198089
ENSG00000076382	0.149851	ENSG00000161800
ENSG00000111605	0.149845	ENSG00000124160
ENSG00000112763	0.149844	ENSG00000163930
ENSG00000077348	0.149843	ENSG00000105676
ENSG00000164483	0.149842	ENSG00000197540
ENSG00000104472	0.149841	ENSG00000137770
ENSG00000137337	0.14984	ENSG00000142731
ENSG00000105486	0.149839	ENSG00000129484
ENSG00000084073	0.149838	ENSG00000108588
ENSG00000127586	0.149837	ENSG00000136824
ENSG00000110108	0.149837	ENSG00000275111
ENSG00000073111	0.149836	ENSG00000138160
ENSG00000131100	0.149833	ENSG00000180902
ENSG00000013523	0.149826	ENSG00000119638
ENSG00000113595	0.149825	ENSG00000168137
ENSG00000144909	0.149825	ENSG00000183475
ENSG00000130935	0.149824	ENSG00000167112
ENSG00000083817	0.149824	ENSG00000213762
ENSG00000132963	0.149824	ENSG00000243147
ENSG00000105856	0.149823	ENSG00000179144
ENSG00000063601	0.149823	ENSG00000185515
ENSG00000023330	0.149822	ENSG00000114739
ENSG00000068654	0.149821	ENSG00000135372
ENSG00000177683	0.149819	ENSG00000255302
ENSG00000141258	0.149818	ENSG00000278259
ENSG00000139631	0.149817	ENSG00000175066
ENSG00000143476	0.149816	ENSG00000146263
ENSG00000110395	0.149815	ENSG00000118058
ENSG00000024526	0.149815	ENSG00000161800
ENSG00000211752	0.149811	ENSG00000211795
ENSG00000198783	0.14981	ENSG00000276023
ENSG00000140451	0.149809	ENSG00000142945
ENSG00000100243	0.149807	ENSG00000204264
ENSG00000011426	0.149802	ENSG00000160298
ENSG00000137822	0.149801	ENSG00000152422
ENSG00000144867	0.1498	ENSG00000176142
ENSG00000137965	0.149799	ENSG00000181381
ENSG00000092470	0.149798	ENSG00000163655
ENSG00000128944	0.149798	ENSG00000169679
ENSG00000211625	0.149798	ENSG00000211964
ENSG00000105404	0.149792	ENSG00000149679
ENSG00000108590	0.149791	ENSG00000168286
ENSG00000051341	0.149789	ENSG00000237649
ENSG00000104880	0.149787	ENSG00000134698
ENSG00000124209	0.149786	ENSG00000124444
ENSG00000107833	0.149785	ENSG00000180817
ENSG00000117222	0.149782	ENSG00000166529
ENSG00000156970	0.149782	ENSG00000176208
ENSG00000174840	0.14978	ENSG00000181873
ENSG00000092470	0.149779	ENSG00000100714
ENSG00000131495	0.149778	ENSG00000163541
ENSG00000008324	0.149775	ENSG00000075089
ENSG00000054267	0.149775	ENSG00000111605
ENSG00000139620	0.149775	ENSG00000183475
ENSG00000174721	0.149775	ENSG00000254505
ENSG00000163516	0.149772	ENSG00000179912
ENSG00000166747	0.149771	ENSG00000167487
ENSG00000185127	0.14977	ENSG00000185619
ENSG00000158769	0.14977	ENSG00000213020
ENSG00000168040	0.149764	ENSG00000198793
ENSG00000118193	0.149763	ENSG00000170312
ENSG00000110330	0.149763	ENSG00000172273
ENSG00000025293	0.149761	ENSG00000124164
ENSG00000005893	0.149758	ENSG00000162714
ENSG00000112305	0.149757	ENSG00000134996
ENSG00000005801	0.149752	ENSG00000100023
ENSG00000069345	0.149752	ENSG00000100227
ENSG00000065328	0.149751	ENSG00000186871
ENSG00000111247	0.149751	ENSG00000198056
ENSG00000125740	0.14975	ENSG00000168036
ENSG00000137135	0.149747	ENSG00000165304
ENSG00000066135	0.149747	ENSG00000182149
ENSG00000096070	0.149743	ENSG00000109133
ENSG00000142765	0.149743	ENSG00000167977
ENSG00000078674	0.149739	ENSG00000164934
ENSG00000109133	0.149739	ENSG00000177565
ENSG00000104889	0.149734	ENSG00000128408
ENSG00000211896	0.149731	ENSG00000244116
ENSG00000186185	0.14973	ENSG00000188827
ENSG00000052802	0.149728	ENSG00000109270
ENSG00000103168	0.149728	ENSG00000113441
ENSG00000145388	0.149728	ENSG00000198793
ENSG00000068885	0.149724	ENSG00000183155
ENSG00000133997	0.149723	ENSG00000167985
ENSG00000168078	0.14972	ENSG00000171320
ENSG00000111775	0.149719	ENSG00000247077
ENSG00000123643	0.149717	ENSG00000135838
ENSG00000108509	0.149715	ENSG00000124574
ENSG00000167721	0.149714	ENSG00000186603
ENSG00000008517	0.149712	ENSG00000110324
ENSG00000010292	0.149708	ENSG00000145386
ENSG00000076944	0.149706	ENSG00000108591
ENSG00000036257	0.149704	ENSG00000112245
ENSG00000099800	0.149703	ENSG00000183617
ENSG00000120798	0.149701	ENSG00000135720
ENSG00000109805	0.149701	ENSG00000164109
ENSG00000008710	0.1497	ENSG00000142330
ENSG00000127586	0.149699	ENSG00000144395
ENSG00000010292	0.149698	ENSG00000186185
ENSG00000106462	0.149697	ENSG00000131747
ENSG00000164045	0.149697	ENSG00000174442
ENSG00000065559	0.149695	ENSG00000145868
ENSG00000092853	0.149695	ENSG00000167900
ENSG00000096717	0.149693	ENSG00000113240
ENSG00000110721	0.149693	ENSG00000135476
ENSG00000119917	0.149693	ENSG00000142089
ENSG00000168040	0.149689	ENSG00000183354
ENSG00000104976	0.149688	ENSG00000159596
ENSG00000156735	0.149686	ENSG00000168806
ENSG00000111906	0.149685	ENSG00000182224
ENSG00000158042	0.149685	ENSG00000275066
ENSG00000157869	0.149682	ENSG00000159692
ENSG00000087074	0.14968	ENSG00000108733
ENSG00000110665	0.149678	ENSG00000110934
ENSG00000105875	0.149677	ENSG00000117419
ENSG00000111206	0.149677	ENSG00000228716
ENSG00000142731	0.149676	ENSG00000149679
ENSG00000107937	0.149675	ENSG00000156502
ENSG00000138092	0.149672	ENSG00000138346
ENSG00000115540	0.14967	ENSG00000134970
ENSG00000197818	0.149665	ENSG00000198026
ENSG00000112592	0.149665	ENSG00000267041
ENSG00000105197	0.149658	ENSG00000171858
ENSG00000111247	0.149657	ENSG00000137310
ENSG00000134884	0.149657	ENSG00000178567
ENSG00000125249	0.149656	ENSG00000139154
ENSG00000211951	0.149656	ENSG00000278857
ENSG00000100601	0.149655	ENSG00000148335
ENSG00000105856	0.14965	ENSG00000135241
ENSG00000156860	0.149649	ENSG00000166925
ENSG00000120324	0.149645	ENSG00000197479
ENSG00000211943	0.149644	ENSG00000232216
ENSG00000211650	0.149643	ENSG00000211896
ENSG00000066336	0.149639	ENSG00000074582
ENSG00000105610	0.149639	ENSG00000158578
ENSG00000160856	0.149639	ENSG00000167286
ENSG00000163918	0.149639	ENSG00000228716
ENSG00000075856	0.149637	ENSG00000119787
ENSG00000148634	0.149637	ENSG00000183020
ENSG00000129465	0.149635	ENSG00000205978
ENSG00000140534	0.149635	ENSG00000221829
ENSG00000152253	0.149632	ENSG00000188610
ENSG00000076242	0.149632	ENSG00000198554
ENSG00000035499	0.14963	ENSG00000170312
ENSG00000173041	0.149629	ENSG00000197008
ENSG00000108309	0.149627	ENSG00000137198
ENSG00000123473	0.149624	ENSG00000171848
ENSG00000149925	0.149624	ENSG00000172757
ENSG00000100220	0.149621	ENSG00000114383
ENSG00000040199	0.14962	ENSG00000197498
ENSG00000153201	0.149617	ENSG00000180257
ENSG00000146834	0.149615	ENSG00000178307
ENSG00000079335	0.149614	ENSG00000113658
ENSG00000105011	0.149614	ENSG00000198554
ENSG00000009335	0.149613	ENSG00000120727
ENSG00000148346	0.149611	ENSG00000164821
ENSG00000131023	0.149607	ENSG00000166889
ENSG00000211880	0.149607	ENSG00000211887
ENSG00000137076	0.149606	ENSG00000183354
ENSG00000080839	0.149603	ENSG00000221829
ENSG00000072501	0.149601	ENSG00000178691
ENSG00000105447	0.1496	ENSG00000110888
ENSG00000141503	0.149592	ENSG00000166484
ENSG00000196470	0.149592	ENSG00000204370
ENSG00000156735	0.149588	ENSG00000198546
ENSG00000125991	0.149587	ENSG00000148303
ENSG00000109270	0.149586	ENSG00000186222
ENSG00000118058	0.149585	ENSG00000143569
ENSG00000176953	0.149582	ENSG00000180902
ENSG00000102030	0.149582	ENSG00000185825
ENSG00000102524	0.149581	ENSG00000138646
ENSG00000111665	0.14958	ENSG00000111667
ENSG00000183337	0.149579	ENSG00000215301
ENSG00000211598	0.149575	ENSG00000211649
ENSG00000010165	0.149572	ENSG00000087263
ENSG00000003056	0.149571	ENSG00000135506
ENSG00000152944	0.149571	ENSG00000173933
ENSG00000152455	0.14957	ENSG00000166197
ENSG00000121152	0.149565	ENSG00000185480
ENSG00000211664	0.149563	ENSG00000211966
ENSG00000140992	0.149562	ENSG00000149930
ENSG00000137100	0.149562	ENSG00000165271
ENSG00000076003	0.149561	ENSG00000076242
ENSG00000125817	0.149558	ENSG00000136490
ENSG00000035928	0.149554	ENSG00000129566
ENSG00000166508	0.149554	ENSG00000184445
ENSG00000004897	0.149553	ENSG00000170832
ENSG00000066926	0.149547	ENSG00000223609
ENSG00000072571	0.149546	ENSG00000143228
ENSG00000069345	0.149543	ENSG00000112245
ENSG00000170322	0.149543	ENSG00000175087
ENSG00000062725	0.149542	ENSG00000136448
ENSG00000105011	0.149542	ENSG00000138180
ENSG00000143751	0.149542	ENSG00000145780
ENSG00000160785	0.149542	ENSG00000196455
ENSG00000088888	0.149541	ENSG00000188566
ENSG00000101444	0.14954	ENSG00000138430
ENSG00000095261	0.14954	ENSG00000143569
ENSG00000140153	0.149534	ENSG00000164117
ENSG00000108829	0.149534	ENSG00000179119
ENSG00000083814	0.149533	ENSG00000171566
ENSG00000069702	0.149531	ENSG00000197540
ENSG00000189164	0.149528	ENSG00000198182
ENSG00000163840	0.149522	ENSG00000213928
ENSG00000162236	0.149517	ENSG00000187626
ENSG00000086015	0.149516	ENSG00000114503
ENSG00000127564	0.149516	ENSG00000136824
ENSG00000129187	0.149515	ENSG00000163374
ENSG00000189308	0.149515	ENSG00000196584
ENSG00000092470	0.149514	ENSG00000134759
ENSG00000115020	0.149512	ENSG00000274211
ENSG00000041988	0.14951	ENSG00000122515
ENSG00000118369	0.14951	ENSG00000144233
ENSG00000012048	0.149508	ENSG00000186638
ENSG00000100811	0.149507	ENSG00000175395
ENSG00000099800	0.149505	ENSG00000147604
ENSG00000117419	0.149505	ENSG00000183207
ENSG00000160305	0.149503	ENSG00000198198
ENSG00000135722	0.149502	ENSG00000173013
ENSG00000186716	0.1495	ENSG00000196839
ENSG00000112367	0.149498	ENSG00000142784
ENSG00000104738	0.149496	ENSG00000198056
ENSG00000100601	0.149495	ENSG00000101363
ENSG00000005007	0.149494	ENSG00000162241
ENSG00000102317	0.149491	ENSG00000114988
ENSG00000138069	0.149491	ENSG00000166452
ENSG00000185515	0.149491	ENSG00000203879
ENSG00000132471	0.14949	ENSG00000170832
ENSG00000171763	0.14949	ENSG00000267041
ENSG00000012048	0.149488	ENSG00000122966
ENSG00000176095	0.149488	ENSG00000182149
ENSG00000124782	0.149487	ENSG00000172301
ENSG00000004777	0.149486	ENSG00000100532
ENSG00000104823	0.149486	ENSG00000105393
ENSG00000062822	0.149486	ENSG00000136492
ENSG00000105011	0.149485	ENSG00000134690
ENSG00000130816	0.149485	ENSG00000166508
ENSG00000185507	0.149483	ENSG00000213928
ENSG00000107937	0.149482	ENSG00000135372
ENSG00000114487	0.149482	ENSG00000152348
ENSG00000104885	0.149481	ENSG00000167548
ENSG00000132485	0.149481	ENSG00000184517
ENSG00000005812	0.14948	ENSG00000114978
ENSG00000170027	0.14948	ENSG00000179562
ENSG00000108179	0.149478	ENSG00000131669
ENSG00000145868	0.149478	ENSG00000277161
ENSG00000211962	0.149472	ENSG00000240864
ENSG00000169397	0.149469	ENSG00000239839
ENSG00000088387	0.149467	ENSG00000135643
ENSG00000143228	0.149467	ENSG00000215784
ENSG00000163166	0.149465	ENSG00000163510
ENSG00000136514	0.14946	ENSG00000157601
ENSG00000116237	0.149458	ENSG00000139921
ENSG00000112249	0.149452	ENSG00000124789
ENSG00000075218	0.14945	ENSG00000173207
ENSG00000076242	0.14945	ENSG00000174442
ENSG00000008710	0.149449	ENSG00000135976
ENSG00000124160	0.149449	ENSG00000198900
ENSG00000158402	0.149448	ENSG00000161800
ENSG00000100325	0.149446	ENSG00000196998
ENSG00000137804	0.149445	ENSG00000140534
ENSG00000070269	0.149439	ENSG00000132964
ENSG00000102870	0.149439	ENSG00000155592
ENSG00000123179	0.149437	ENSG00000130255
ENSG00000134321	0.149437	ENSG00000168394
ENSG00000129315	0.149436	ENSG00000197780
ENSG00000150316	0.149435	ENSG00000165527
ENSG00000010165	0.149435	ENSG00000166529
ENSG00000080839	0.149433	ENSG00000139618
ENSG00000085999	0.149433	ENSG00000186185
ENSG00000109323	0.149431	ENSG00000151092
ENSG00000167384	0.149431	ENSG00000171806
ENSG00000036054	0.149426	ENSG00000179933
ENSG00000077514	0.149425	ENSG00000188243
ENSG00000106459	0.149424	ENSG00000115998
ENSG00000132464	0.149424	ENSG00000143740
ENSG00000085511	0.149419	ENSG00000134086
ENSG00000160294	0.149419	ENSG00000241945
ENSG00000129173	0.149417	ENSG00000188610
ENSG00000077380	0.149415	ENSG00000105135
ENSG00000123297	0.149415	ENSG00000254093
ENSG00000126107	0.149413	ENSG00000150712
ENSG00000111665	0.149411	ENSG00000171320
ENSG00000198315	0.149411	ENSG00000204519
ENSG00000211658	0.149411	ENSG00000278196
ENSG00000100206	0.149409	ENSG00000164087
ENSG00000092470	0.149408	ENSG00000171241
ENSG00000130311	0.149407	ENSG00000142039
ENSG00000182606	0.149406	ENSG00000236287
ENSG00000142751	0.149406	ENSG00000275023
ENSG00000136940	0.149403	ENSG00000175087
ENSG00000167615	0.149399	ENSG00000170175
ENSG00000115446	0.149399	ENSG00000198612
ENSG00000136492	0.149396	ENSG00000162073
ENSG00000141551	0.149394	ENSG00000171302
ENSG00000106628	0.149391	ENSG00000164045
ENSG00000113810	0.14939	ENSG00000138160
ENSG00000093009	0.14939	ENSG00000156802
ENSG00000100109	0.149389	ENSG00000145868
ENSG00000111775	0.149388	ENSG00000205352
ENSG00000096717	0.149387	ENSG00000126067
ENSG00000115484	0.149384	ENSG00000136897
ENSG00000131351	0.149384	ENSG00000175309
ENSG00000211638	0.149384	ENSG00000211938
ENSG00000167112	0.149377	ENSG00000197498
ENSG00000127564	0.149374	ENSG00000184445
ENSG00000173193	0.149374	ENSG00000184979
ENSG00000104299	0.149373	ENSG00000128699
ENSG00000113558	0.149373	ENSG00000163634
ENSG00000081320	0.14937	ENSG00000109320
ENSG00000135899	0.14937	ENSG00000160710
ENSG00000008710	0.14937	ENSG00000175334
ENSG00000110958	0.149369	ENSG00000179010
ENSG00000211658	0.149369	ENSG00000211941
ENSG00000182578	0.149368	ENSG00000203747
ENSG00000134086	0.149365	ENSG00000187650
ENSG00000088205	0.149364	ENSG00000196943
ENSG00000013573	0.149363	ENSG00000051341
ENSG00000091732	0.149362	ENSG00000129696
ENSG00000087269	0.149361	ENSG00000113460
ENSG00000121486	0.149361	ENSG00000143294
ENSG00000119969	0.149361	ENSG00000221829
ENSG00000100445	0.149359	ENSG00000163728
ENSG00000160551	0.149359	ENSG00000276293
ENSG00000136108	0.149357	ENSG00000186871
ENSG00000130332	0.149356	ENSG00000173442
ENSG00000179562	0.149356	ENSG00000179918
ENSG00000160551	0.149355	ENSG00000163939
ENSG00000008710	0.149354	ENSG00000141524
ENSG00000121152	0.149353	ENSG00000149554
ENSG00000067955	0.149351	ENSG00000127995
ENSG00000100911	0.14935	ENSG00000240065
ENSG00000159259	0.149347	ENSG00000163781
ENSG00000136021	0.149344	ENSG00000136827
ENSG00000140451	0.149341	ENSG00000148773
ENSG00000008710	0.149339	ENSG00000169976
ENSG00000100239	0.149337	ENSG00000178966
ENSG00000100503	0.149336	ENSG00000169372
ENSG00000113595	0.149335	ENSG00000259494
ENSG00000107672	0.149334	ENSG00000164073
ENSG00000131845	0.149334	ENSG00000186130
ENSG00000065328	0.149334	ENSG00000186638
ENSG00000117620	0.14933	ENSG00000125458
ENSG00000128159	0.14933	ENSG00000137817
ENSG00000066136	0.149329	ENSG00000114503
ENSG00000073605	0.149328	ENSG00000139631
ENSG00000062822	0.149328	ENSG00000146918
ENSG00000090020	0.149328	ENSG00000197045
ENSG00000004455	0.149323	ENSG00000145868
ENSG00000067066	0.149323	ENSG00000173193
ENSG00000010256	0.149322	ENSG00000130382
ENSG00000085840	0.149319	ENSG00000112312
ENSG00000172062	0.149317	ENSG00000197050
ENSG00000091127	0.149316	ENSG00000115946
ENSG00000134321	0.149316	ENSG00000163840
ENSG00000142945	0.149313	ENSG00000167670
ENSG00000136492	0.149312	ENSG00000149929
ENSG00000085840	0.149311	ENSG00000151725
ENSG00000105771	0.149308	ENSG00000122482
ENSG00000170222	0.149308	ENSG00000253729
ENSG00000130312	0.149305	ENSG00000175602
ENSG00000108961	0.149304	ENSG00000127415
ENSG00000106245	0.149303	ENSG00000179271
ENSG00000165244	0.149302	ENSG00000167513
ENSG00000107874	0.149298	ENSG00000171311
ENSG00000130939	0.149297	ENSG00000156860
ENSG00000140474	0.149297	ENSG00000175467
ENSG00000140525	0.149294	ENSG00000160298
ENSG00000115808	0.149294	ENSG00000176148
ENSG00000007520	0.149285	ENSG00000113558
ENSG00000124444	0.149285	ENSG00000179933
ENSG00000004779	0.149284	ENSG00000197982
ENSG00000148180	0.149283	ENSG00000148468
ENSG00000178567	0.149282	ENSG00000198466
ENSG00000053770	0.149279	ENSG00000161996
ENSG00000115286	0.149275	ENSG00000144579
ENSG00000162601	0.149274	ENSG00000163154
ENSG00000091651	0.149269	ENSG00000198826
ENSG00000100129	0.149268	ENSG00000105193
ENSG00000211867	0.149266	ENSG00000211881
ENSG00000088356	0.149264	ENSG00000146067
ENSG00000151379	0.149264	ENSG00000163029
ENSG00000087586	0.149263	ENSG00000131462
ENSG00000005339	0.149261	ENSG00000183495
ENSG00000139718	0.149261	ENSG00000183495
ENSG00000163166	0.149261	ENSG00000197045
ENSG00000109118	0.14926	ENSG00000177885
ENSG00000139734	0.149259	ENSG00000140534
ENSG00000149089	0.149258	ENSG00000173221
ENSG00000072518	0.149256	ENSG00000156860
ENSG00000088038	0.149256	ENSG00000183513
ENSG00000170631	0.149255	ENSG00000182307
ENSG00000092853	0.149253	ENSG00000115484
ENSG00000164967	0.149249	ENSG00000164978
ENSG00000122966	0.149248	ENSG00000167900
ENSG00000076053	0.149245	ENSG00000173933
ENSG00000083817	0.149244	ENSG00000196214
ENSG00000005339	0.149243	ENSG00000055609
ENSG00000008018	0.149243	ENSG00000164919
ENSG00000211965	0.149241	ENSG00000251546
ENSG00000120800	0.14924	ENSG00000146909
ENSG00000107862	0.149238	ENSG00000197045
ENSG00000143816	0.149237	ENSG00000184988
ENSG00000075884	0.149236	ENSG00000100201
ENSG00000114742	0.149235	ENSG00000148572
ENSG00000147130	0.149235	ENSG00000160208
ENSG00000160298	0.149235	ENSG00000167985
ENSG00000114841	0.149234	ENSG00000166326
ENSG00000064115	0.149233	ENSG00000076351
ENSG00000071539	0.149232	ENSG00000165304
ENSG00000173207	0.14923	ENSG00000228716
ENSG00000080839	0.149229	ENSG00000138346
ENSG00000137955	0.149229	ENSG00000166012
ENSG00000101558	0.149227	ENSG00000130638
ENSG00000129083	0.149227	ENSG00000162236
ENSG00000100982	0.149225	ENSG00000101191
ENSG00000101811	0.149225	ENSG00000125676
ENSG00000123473	0.149225	ENSG00000196678
ENSG00000087111	0.149224	ENSG00000108509
ENSG00000111110	0.149224	ENSG00000168917
ENSG00000012963	0.149224	ENSG00000178691
ENSG00000110060	0.149219	ENSG00000173039
ENSG00000115165	0.149219	ENSG00000213015
ENSG00000241294	0.149219	ENSG00000278857
ENSG00000145388	0.149218	ENSG00000166747
ENSG00000111011	0.149217	ENSG00000198538
ENSG00000149532	0.149214	ENSG00000196470
ENSG00000174306	0.149212	ENSG00000179094
ENSG00000159131	0.14921	ENSG00000159147
ENSG00000100209	0.14921	ENSG00000165637
ENSG00000112695	0.149209	ENSG00000188243
ENSG00000109475	0.149207	ENSG00000164405
ENSG00000101132	0.149207	ENSG00000169288
ENSG00000134480	0.149201	ENSG00000155906
ENSG00000125652	0.1492	ENSG00000187051
ENSG00000100614	0.149199	ENSG00000103064
ENSG00000138363	0.149199	ENSG00000180817
ENSG00000114166	0.149198	ENSG00000164068
ENSG00000066422	0.149196	ENSG00000115966
ENSG00000103197	0.149193	ENSG00000168040
ENSG00000112697	0.14919	ENSG00000123575
ENSG00000082515	0.149187	ENSG00000164190
ENSG00000141101	0.149185	ENSG00000164134
ENSG00000104221	0.149185	ENSG00000168040
ENSG00000127586	0.149183	ENSG00000197019
ENSG00000100632	0.149181	ENSG00000112695
ENSG00000119917	0.149181	ENSG00000125148
ENSG00000138430	0.149177	ENSG00000144895
ENSG00000130119	0.149177	ENSG00000185900
ENSG00000161800	0.149177	ENSG00000215784
ENSG00000125703	0.149176	ENSG00000140259
ENSG00000132383	0.149175	ENSG00000172992
ENSG00000122515	0.149173	ENSG00000166801
ENSG00000011426	0.149172	ENSG00000122952
ENSG00000097046	0.149171	ENSG00000118655
ENSG00000068654	0.149171	ENSG00000172534
ENSG00000066777	0.14917	ENSG00000104517
ENSG00000078177	0.14917	ENSG00000184445
ENSG00000070950	0.149169	ENSG00000080839
ENSG00000107672	0.149169	ENSG00000165997
ENSG00000156735	0.149168	ENSG00000168488
ENSG00000104889	0.149163	ENSG00000174371
ENSG00000008710	0.149163	ENSG00000180900
ENSG00000065000	0.149159	ENSG00000183963
ENSG00000008282	0.149159	ENSG00000213639
ENSG00000102384	0.149158	ENSG00000111602
ENSG00000101057	0.149149	ENSG00000167513
ENSG00000168101	0.149147	ENSG00000186222
ENSG00000116604	0.149146	ENSG00000143702
ENSG00000162572	0.149144	ENSG00000198898
ENSG00000063978	0.149142	ENSG00000131351
ENSG00000058600	0.149142	ENSG00000150990
ENSG00000076382	0.149142	ENSG00000160298
ENSG00000196465	0.149134	ENSG00000243147
ENSG00000087586	0.149133	ENSG00000136108
ENSG00000103168	0.149133	ENSG00000142178
ENSG00000085999	0.14913	ENSG00000138180
ENSG00000101945	0.149127	ENSG00000221829
ENSG00000121060	0.149125	ENSG00000121858
ENSG00000084070	0.149124	ENSG00000166292
ENSG00000100297	0.149119	ENSG00000100714
ENSG00000108515	0.149119	ENSG00000236699
ENSG00000002016	0.149118	ENSG00000131148
ENSG00000114395	0.149113	ENSG00000134825
ENSG00000004777	0.149112	ENSG00000100804
ENSG00000116748	0.149111	ENSG00000211598
ENSG00000106588	0.149108	ENSG00000198793
ENSG00000106628	0.149101	ENSG00000128050
ENSG00000175756	0.149101	ENSG00000262814
ENSG00000160752	0.149099	ENSG00000198937
ENSG00000143476	0.149098	ENSG00000167900
ENSG00000162063	0.149097	ENSG00000196550
ENSG00000115415	0.149096	ENSG00000184979
ENSG00000100201	0.149095	ENSG00000163728
ENSG00000109686	0.149093	ENSG00000138079
ENSG00000049618	0.149092	ENSG00000065029
ENSG00000014641	0.149091	ENSG00000170458
ENSG00000133028	0.14909	ENSG00000244045
ENSG00000089685	0.149086	ENSG00000164104
ENSG00000083817	0.149084	ENSG00000115808
ENSG00000100014	0.149076	ENSG00000104880
ENSG00000126787	0.149076	ENSG00000165304
ENSG00000142687	0.149071	ENSG00000253276
ENSG00000114383	0.149067	ENSG00000126070
ENSG00000114491	0.149065	ENSG00000157895
ENSG00000010030	0.149064	ENSG00000137628
ENSG00000162601	0.149063	ENSG00000166326
ENSG00000157106	0.149061	ENSG00000162139
ENSG00000102743	0.149059	ENSG00000103168
ENSG00000005893	0.149059	ENSG00000110104
ENSG00000138594	0.149058	ENSG00000163558
ENSG00000113716	0.149057	ENSG00000123352
ENSG00000111011	0.149054	ENSG00000125734
ENSG00000090621	0.149053	ENSG00000147130
ENSG00000131115	0.149053	ENSG00000251247
ENSG00000139645	0.149052	ENSG00000163312
ENSG00000153563	0.149052	ENSG00000166750
ENSG00000110917	0.14905	ENSG00000148248
ENSG00000166233	0.149049	ENSG00000177971
ENSG00000101057	0.149046	ENSG00000166508
ENSG00000112029	0.149045	ENSG00000142731
ENSG00000101343	0.149044	ENSG00000130772
ENSG00000095585	0.149043	ENSG00000125245
ENSG00000125901	0.149043	ENSG00000166987
ENSG00000075218	0.149041	ENSG00000085999
ENSG00000092098	0.149041	ENSG00000132530
ENSG00000101916	0.149039	ENSG00000103569
ENSG00000118246	0.149035	ENSG00000130402
ENSG00000114127	0.149035	ENSG00000171865
ENSG00000130304	0.149028	ENSG00000138160
ENSG00000134970	0.149028	ENSG00000174840
ENSG00000163781	0.149027	ENSG00000173545
ENSG00000168078	0.149026	ENSG00000169679
ENSG00000171241	0.149025	ENSG00000178999
ENSG00000076248	0.149023	ENSG00000146263
ENSG00000135976	0.149022	ENSG00000198198
ENSG00000129696	0.149019	ENSG00000145833
ENSG00000114346	0.149015	ENSG00000119705
ENSG00000102100	0.149015	ENSG00000124486
ENSG00000100439	0.149015	ENSG00000170836
ENSG00000053770	0.149012	ENSG00000108465
ENSG00000105173	0.149012	ENSG00000167325
ENSG00000005436	0.149007	ENSG00000124688
ENSG00000136997	0.149007	ENSG00000140006
ENSG00000121858	0.149005	ENSG00000132530
ENSG00000124562	0.149004	ENSG00000174574
ENSG00000213719	0.149004	ENSG00000213722
ENSG00000105197	0.149002	ENSG00000163900
ENSG00000125249	0.149001	ENSG00000139793
ENSG00000105220	0.149	ENSG00000116260
ENSG00000129255	0.148998	ENSG00000145687
ENSG00000141552	0.148997	ENSG00000145337
ENSG00000142178	0.148988	ENSG00000158050
ENSG00000099331	0.148987	ENSG00000129355
ENSG00000132824	0.148986	ENSG00000136381
ENSG00000090266	0.148985	ENSG00000178951
ENSG00000068489	0.148984	ENSG00000143543
ENSG00000197961	0.148983	ENSG00000198730
ENSG00000068878	0.148982	ENSG00000162923
ENSG00000055917	0.148981	ENSG00000079974
ENSG00000113615	0.148976	ENSG00000135953
ENSG00000127586	0.148974	ENSG00000163945
ENSG00000114999	0.14897	ENSG00000161960
ENSG00000092148	0.148967	ENSG00000115760
ENSG00000110104	0.148966	ENSG00000125734
ENSG00000131943	0.148964	ENSG00000173065
ENSG00000115808	0.148963	ENSG00000168036
ENSG00000142686	0.148962	ENSG00000198885
ENSG00000135473	0.14896	ENSG00000167978
ENSG00000170855	0.14896	ENSG00000174173
ENSG00000134108	0.14896	ENSG00000198898
ENSG00000112290	0.148958	ENSG00000168438
ENSG00000167842	0.148958	ENSG00000186130
ENSG00000149187	0.148955	ENSG00000198625
ENSG00000102901	0.148952	ENSG00000120798
ENSG00000141905	0.148952	ENSG00000168297
ENSG00000093010	0.14895	ENSG00000117724
ENSG00000140829	0.148947	ENSG00000174231
ENSG00000133316	0.148946	ENSG00000141101
ENSG00000145649	0.148944	ENSG00000271503
ENSG00000114125	0.148943	ENSG00000141552
ENSG00000106636	0.148943	ENSG00000168101
ENSG00000134222	0.148942	ENSG00000136108
ENSG00000143546	0.14894	ENSG00000163563
ENSG00000068654	0.148936	ENSG00000084774
ENSG00000119048	0.148935	ENSG00000119878
ENSG00000160193	0.148935	ENSG00000160214
ENSG00000076248	0.148934	ENSG00000100479
ENSG00000100814	0.148933	ENSG00000214941
ENSG00000113810	0.148932	ENSG00000117724
ENSG00000034713	0.148932	ENSG00000119048
ENSG00000133627	0.14893	ENSG00000167378
ENSG00000108443	0.148928	ENSG00000143379
ENSG00000063177	0.148928	ENSG00000198755
ENSG00000103160	0.148927	ENSG00000186020
ENSG00000118655	0.148926	ENSG00000149929
ENSG00000112118	0.148926	ENSG00000187741
ENSG00000106993	0.148922	ENSG00000164117
ENSG00000120129	0.148922	ENSG00000171223
ENSG00000134326	0.148919	ENSG00000163840
ENSG00000100162	0.148918	ENSG00000121152
ENSG00000025293	0.148916	ENSG00000101138
ENSG00000140525	0.148916	ENSG00000149679
ENSG00000123473	0.148916	ENSG00000171320
ENSG00000171858	0.148915	ENSG00000228474
ENSG00000146067	0.148914	ENSG00000184381
ENSG00000127337	0.148913	ENSG00000174371
ENSG00000168283	0.148911	ENSG00000197045
ENSG00000138160	0.14891	ENSG00000171792
ENSG00000099381	0.148909	ENSG00000187605
ENSG00000054267	0.148907	ENSG00000119446
ENSG00000065183	0.148904	ENSG00000083635
ENSG00000099331	0.148904	ENSG00000149792
ENSG00000137804	0.148904	ENSG00000165244
ENSG00000132471	0.148904	ENSG00000196531
ENSG00000110721	0.148903	ENSG00000136824
ENSG00000119917	0.148903	ENSG00000181381
ENSG00000086102	0.1489	ENSG00000107175
ENSG00000105011	0.148896	ENSG00000144554
ENSG00000117222	0.148895	ENSG00000160785
ENSG00000096717	0.148892	ENSG00000112245
ENSG00000104529	0.148892	ENSG00000213741
ENSG00000103274	0.148891	ENSG00000140259
ENSG00000054267	0.148889	ENSG00000196757
ENSG00000171763	0.148889	ENSG00000204287
ENSG00000156735	0.148887	ENSG00000196470
ENSG00000102119	0.148884	ENSG00000102181
ENSG00000176208	0.148883	ENSG00000198056
ENSG00000102743	0.148883	ENSG00000215301
ENSG00000149311	0.148881	ENSG00000168970
ENSG00000127914	0.148879	ENSG00000174231
ENSG00000100220	0.148878	ENSG00000165244
ENSG00000145494	0.148877	ENSG00000171530
ENSG00000070182	0.148877	ENSG00000176101
ENSG00000108961	0.148874	ENSG00000118640
ENSG00000220205	0.148872	ENSG00000254505
ENSG00000003393	0.148871	ENSG00000204590
ENSG00000138071	0.148869	ENSG00000172115
ENSG00000007168	0.148868	ENSG00000065559
ENSG00000078687	0.148865	ENSG00000117713
ENSG00000123983	0.148865	ENSG00000163681
ENSG00000135476	0.148861	ENSG00000160957
ENSG00000147874	0.14886	ENSG00000186871
ENSG00000080603	0.148859	ENSG00000113615
ENSG00000011426	0.148859	ENSG00000140534
ENSG00000074201	0.148859	ENSG00000167792
ENSG00000100453	0.148858	ENSG00000112796
ENSG00000123983	0.148856	ENSG00000185278
ENSG00000149311	0.148855	ENSG00000161960
ENSG00000104973	0.148854	ENSG00000175221
ENSG00000131143	0.148851	ENSG00000147604
ENSG00000127603	0.148848	ENSG00000198198
ENSG00000211649	0.148846	ENSG00000244437
ENSG00000112972	0.148841	ENSG00000173230
ENSG00000175595	0.14884	ENSG00000198730
ENSG00000116209	0.148839	ENSG00000151348
ENSG00000112305	0.148839	ENSG00000165113
ENSG00000146670	0.148835	ENSG00000162869
ENSG00000096401	0.148834	ENSG00000165006
ENSG00000168101	0.148834	ENSG00000204370
ENSG00000052841	0.14883	ENSG00000168092
ENSG00000132434	0.148828	ENSG00000198746
ENSG00000141084	0.148828	ENSG00000214517
ENSG00000083814	0.148826	ENSG00000139793
ENSG00000211938	0.148825	ENSG00000240864
ENSG00000073050	0.148825	ENSG00000275700
ENSG00000147586	0.148824	ENSG00000178449
ENSG00000162300	0.148822	ENSG00000175376
ENSG00000009335	0.148821	ENSG00000153107
ENSG00000018280	0.148821	ENSG00000188906
ENSG00000004779	0.148821	ENSG00000204370
ENSG00000105058	0.148819	ENSG00000155506
ENSG00000224373	0.148818	ENSG00000243466
ENSG00000136718	0.148817	ENSG00000163528
ENSG00000114383	0.148815	ENSG00000137343
ENSG00000117724	0.148815	ENSG00000146918
ENSG00000100714	0.148811	ENSG00000129484
ENSG00000100410	0.148806	ENSG00000146109
ENSG00000132676	0.148805	ENSG00000147677
ENSG00000128699	0.148804	ENSG00000204574
ENSG00000058262	0.148803	ENSG00000101294
ENSG00000051180	0.148803	ENSG00000112742
ENSG00000090924	0.148803	ENSG00000149639
ENSG00000156735	0.148802	ENSG00000159658
ENSG00000112159	0.148801	ENSG00000128731
ENSG00000109133	0.1488	ENSG00000213699
ENSG00000116161	0.148798	ENSG00000204389
ENSG00000165891	0.148797	ENSG00000170779
ENSG00000211949	0.148797	ENSG00000211951
ENSG00000115904	0.148794	ENSG00000127993
ENSG00000115163	0.148792	ENSG00000175063
ENSG00000025796	0.14879	ENSG00000074695
ENSG00000116580	0.148788	ENSG00000134970
ENSG00000099331	0.148788	ENSG00000198089
ENSG00000116903	0.148787	ENSG00000180008
ENSG00000125447	0.148785	ENSG00000154945
ENSG00000142731	0.148783	ENSG00000196230
ENSG00000076108	0.148782	ENSG00000257315
ENSG00000110958	0.148781	ENSG00000111231
ENSG00000110756	0.148781	ENSG00000166575
ENSG00000127995	0.148779	ENSG00000132964
ENSG00000152944	0.148779	ENSG00000211460
ENSG00000101413	0.148777	ENSG00000108671
ENSG00000092470	0.148775	ENSG00000101945
ENSG00000110200	0.148774	ENSG00000171960
ENSG00000149311	0.148774	ENSG00000197774
ENSG00000122484	0.148773	ENSG00000147421
ENSG00000110876	0.148772	ENSG00000147443
ENSG00000152520	0.148769	ENSG00000183691
ENSG00000198826	0.148769	ENSG00000221914
ENSG00000174891	0.148768	ENSG00000181873
ENSG00000010292	0.148766	ENSG00000142945
ENSG00000146410	0.148766	ENSG00000174371
ENSG00000156858	0.148766	ENSG00000239900
ENSG00000100526	0.148765	ENSG00000112984
ENSG00000168010	0.148765	ENSG00000198837
ENSG00000108510	0.148764	ENSG00000152133
ENSG00000047410	0.148763	ENSG00000253276
ENSG00000094804	0.148759	ENSG00000145386
ENSG00000104064	0.148758	ENSG00000213639
ENSG00000137806	0.148749	ENSG00000166452
ENSG00000115289	0.148748	ENSG00000175283
ENSG00000118058	0.148746	ENSG00000124486
ENSG00000168283	0.148746	ENSG00000173726
ENSG00000166326	0.148743	ENSG00000167548
ENSG00000211965	0.148743	ENSG00000211976
ENSG00000100479	0.148741	ENSG00000123473
ENSG00000165480	0.148739	ENSG00000174442
ENSG00000090104	0.148736	ENSG00000153234
ENSG00000085999	0.148736	ENSG00000166946
ENSG00000079616	0.14873	ENSG00000169607
ENSG00000089916	0.148729	ENSG00000100697
ENSG00000102384	0.148729	ENSG00000114346
ENSG00000099956	0.148729	ENSG00000185721
ENSG00000164104	0.148727	ENSG00000171241
ENSG00000169105	0.148727	ENSG00000183684
ENSG00000121152	0.148726	ENSG00000228716
ENSG00000115234	0.148725	ENSG00000128340
ENSG00000112079	0.148724	ENSG00000112701
ENSG00000086102	0.148723	ENSG00000137154
ENSG00000189057	0.148723	ENSG00000237649
ENSG00000169727	0.148722	ENSG00000169733
ENSG00000010292	0.148716	ENSG00000143401
ENSG00000163257	0.148715	ENSG00000224470
ENSG00000092470	0.148714	ENSG00000139734
ENSG00000141582	0.148714	ENSG00000160908
ENSG00000131779	0.148714	ENSG00000164117
ENSG00000113810	0.148713	ENSG00000129173
ENSG00000023287	0.148711	ENSG00000160570
ENSG00000167721	0.148711	ENSG00000169710
ENSG00000198937	0.148711	ENSG00000277791
ENSG00000102103	0.14871	ENSG00000136933
ENSG00000149636	0.14871	ENSG00000163781
ENSG00000163166	0.148707	ENSG00000184588
ENSG00000110108	0.148704	ENSG00000142453
ENSG00000165997	0.148702	ENSG00000170677
ENSG00000008710	0.148701	ENSG00000116586
ENSG00000103274	0.148701	ENSG00000166747
ENSG00000161547	0.1487	ENSG00000163728
ENSG00000084733	0.1487	ENSG00000164022
ENSG00000106993	0.148698	ENSG00000161996
ENSG00000211598	0.148698	ENSG00000211669
ENSG00000107443	0.148697	ENSG00000168876
ENSG00000159086	0.148697	ENSG00000185658
ENSG00000182149	0.148697	ENSG00000187097
ENSG00000123473	0.148696	ENSG00000197299
ENSG00000139618	0.148695	ENSG00000163808
ENSG00000094804	0.148693	ENSG00000138092
ENSG00000103168	0.148691	ENSG00000110274
ENSG00000083817	0.14869	ENSG00000141428
ENSG00000170604	0.14869	ENSG00000197976
ENSG00000125826	0.148689	ENSG00000132530
ENSG00000111602	0.148684	ENSG00000122966
ENSG00000160799	0.148684	ENSG00000163219
ENSG00000067066	0.148683	ENSG00000125826
ENSG00000001497	0.148682	ENSG00000179222
ENSG00000118620	0.148681	ENSG00000198551
ENSG00000102390	0.148678	ENSG00000110060
ENSG00000105722	0.148678	ENSG00000146112
ENSG00000071539	0.148676	ENSG00000135451
ENSG00000102743	0.148674	ENSG00000133874
ENSG00000100129	0.148673	ENSG00000155463
ENSG00000164045	0.14867	ENSG00000167747
ENSG00000104671	0.148669	ENSG00000132275
ENSG00000061794	0.148667	ENSG00000118246
ENSG00000109618	0.148667	ENSG00000196470
ENSG00000008710	0.148666	ENSG00000213918
ENSG00000011426	0.148662	ENSG00000128944
ENSG00000112659	0.148656	ENSG00000160305
ENSG00000110651	0.148656	ENSG00000185627
ENSG00000085999	0.148654	ENSG00000123219
ENSG00000164483	0.148653	ENSG00000198821
ENSG00000174501	0.148652	ENSG00000196470
ENSG00000166508	0.148652	ENSG00000221829
ENSG00000130204	0.148651	ENSG00000181026
ENSG00000118680	0.14865	ENSG00000134046
ENSG00000006712	0.14865	ENSG00000163673
ENSG00000134250	0.14865	ENSG00000171155
ENSG00000100479	0.148646	ENSG00000138160
ENSG00000119917	0.148646	ENSG00000185885
ENSG00000125755	0.148646	ENSG00000272391
ENSG00000067066	0.148643	ENSG00000160710
ENSG00000110711	0.14864	ENSG00000131508
ENSG00000150630	0.148638	ENSG00000153551
ENSG00000149260	0.148637	ENSG00000168394
ENSG00000044446	0.148635	ENSG00000102054
ENSG00000071537	0.148635	ENSG00000175550
ENSG00000106261	0.148634	ENSG00000124688
ENSG00000161847	0.148632	ENSG00000185627
ENSG00000069345	0.148628	ENSG00000152404
ENSG00000012048	0.148627	ENSG00000181544
ENSG00000100209	0.148624	ENSG00000171425
ENSG00000091127	0.148623	ENSG00000134987
ENSG00000048707	0.148623	ENSG00000198198
ENSG00000054267	0.148622	ENSG00000095139
ENSG00000088356	0.148622	ENSG00000126464
ENSG00000149503	0.148619	ENSG00000171848
ENSG00000105397	0.148618	ENSG00000127511
ENSG00000198574	0.148618	ENSG00000211829
ENSG00000011426	0.148617	ENSG00000162063
ENSG00000102189	0.148616	ENSG00000164162
ENSG00000139618	0.148612	ENSG00000165480
ENSG00000086544	0.148611	ENSG00000164117
ENSG00000166170	0.148611	ENSG00000185127
ENSG00000156471	0.148611	ENSG00000197265
ENSG00000138778	0.14861	ENSG00000140451
ENSG00000128944	0.148605	ENSG00000143228
ENSG00000104976	0.148603	ENSG00000141034
ENSG00000075218	0.148603	ENSG00000171848
ENSG00000171916	0.148601	ENSG00000189430
ENSG00000105486	0.1486	ENSG00000110721
ENSG00000075826	0.148599	ENSG00000127415
ENSG00000112742	0.148597	ENSG00000164087
ENSG00000134970	0.148597	ENSG00000168092
ENSG00000062598	0.148596	ENSG00000101019
ENSG00000101146	0.148594	ENSG00000124160
ENSG00000142731	0.148591	ENSG00000183684
ENSG00000105778	0.14859	ENSG00000117133
ENSG00000108064	0.14859	ENSG00000182004
ENSG00000101057	0.148589	ENSG00000121211
ENSG00000100027	0.148587	ENSG00000124766
ENSG00000099800	0.148587	ENSG00000164405
ENSG00000117228	0.148586	ENSG00000162654
ENSG00000010292	0.148585	ENSG00000089685
ENSG00000160219	0.148583	ENSG00000166452
ENSG00000109320	0.14858	ENSG00000111605
ENSG00000137947	0.148579	ENSG00000189114
ENSG00000125962	0.148578	ENSG00000158301
ENSG00000102081	0.148577	ENSG00000102119
ENSG00000101413	0.148577	ENSG00000163510
ENSG00000136824	0.148576	ENSG00000151725
ENSG00000111605	0.148575	ENSG00000163728
ENSG00000211611	0.148573	ENSG00000225523
ENSG00000075131	0.148571	ENSG00000097046
ENSG00000146918	0.148571	ENSG00000159884
ENSG00000121579	0.14857	ENSG00000185808
ENSG00000092470	0.148569	ENSG00000129173
ENSG00000156256	0.148562	ENSG00000198862
ENSG00000157106	0.148559	ENSG00000172869
ENSG00000162851	0.148556	ENSG00000167112
ENSG00000119878	0.148556	ENSG00000168137
ENSG00000101346	0.148556	ENSG00000198168
ENSG00000197102	0.148556	ENSG00000204371
ENSG00000079616	0.148555	ENSG00000165891
ENSG00000104765	0.148554	ENSG00000133606
ENSG00000112742	0.148554	ENSG00000186871
ENSG00000126368	0.148552	ENSG00000146833
ENSG00000115267	0.148552	ENSG00000168394
ENSG00000085840	0.148547	ENSG00000109805
ENSG00000135451	0.148543	ENSG00000164087
ENSG00000071553	0.148542	ENSG00000203879
ENSG00000188342	0.148541	ENSG00000198700
ENSG00000124688	0.14854	ENSG00000169976
ENSG00000164109	0.148536	ENSG00000165802
ENSG00000166024	0.148536	ENSG00000172409
ENSG00000094804	0.148535	ENSG00000135476
ENSG00000170604	0.148535	ENSG00000247315
ENSG00000125611	0.148533	ENSG00000160446
ENSG00000119729	0.148532	ENSG00000138764
ENSG00000122515	0.148532	ENSG00000166987
ENSG00000175309	0.148532	ENSG00000182473
ENSG00000162520	0.148531	ENSG00000239388
ENSG00000104880	0.14853	ENSG00000132359
ENSG00000145780	0.14853	ENSG00000168175
ENSG00000078140	0.14853	ENSG00000255302
ENSG00000101057	0.148529	ENSG00000169679
ENSG00000164164	0.148529	ENSG00000175416
ENSG00000132646	0.148527	ENSG00000164087
ENSG00000152944	0.148527	ENSG00000213799
ENSG00000211895	0.148527	ENSG00000240382
ENSG00000102103	0.148517	ENSG00000223496
ENSG00000075702	0.148515	ENSG00000146670
ENSG00000085840	0.148515	ENSG00000160957
ENSG00000138772	0.148515	ENSG00000186431
ENSG00000014641	0.148514	ENSG00000115073
ENSG00000036054	0.148513	ENSG00000144635
ENSG00000160613	0.148513	ENSG00000166326
ENSG00000136448	0.148511	ENSG00000165997
ENSG00000100162	0.14851	ENSG00000156802
ENSG00000025770	0.148509	ENSG00000135913
ENSG00000143393	0.148506	ENSG00000197045
ENSG00000123473	0.148503	ENSG00000186638
ENSG00000163291	0.148501	ENSG00000197774
ENSG00000112592	0.148497	ENSG00000141034
ENSG00000119048	0.148497	ENSG00000146007
ENSG00000211950	0.148496	ENSG00000211962
ENSG00000148773	0.14849	ENSG00000167182
ENSG00000085872	0.148488	ENSG00000126088
ENSG00000160741	0.148487	ENSG00000235034
ENSG00000119669	0.148486	ENSG00000152439
ENSG00000143093	0.148486	ENSG00000161638
ENSG00000148572	0.148484	ENSG00000163510
ENSG00000102710	0.148481	ENSG00000172301
ENSG00000101057	0.148479	ENSG00000135451
ENSG00000184792	0.148478	ENSG00000223609
ENSG00000005007	0.148473	ENSG00000145020
ENSG00000211962	0.148469	ENSG00000211964
ENSG00000173660	0.148468	ENSG00000188243
ENSG00000117222	0.148468	ENSG00000197961
ENSG00000161277	0.148464	ENSG00000163159
ENSG00000111641	0.148463	ENSG00000120694
ENSG00000144048	0.148461	ENSG00000181192
ENSG00000076242	0.148455	ENSG00000133119
ENSG00000092853	0.148454	ENSG00000163541
ENSG00000075856	0.148454	ENSG00000204120
ENSG00000104738	0.148453	ENSG00000164045
ENSG00000170322	0.148453	ENSG00000186130
ENSG00000082068	0.148443	ENSG00000109323
ENSG00000094916	0.148443	ENSG00000184992
ENSG00000130748	0.148441	ENSG00000258429
ENSG00000031823	0.148439	ENSG00000105229
ENSG00000127540	0.148439	ENSG00000129559
ENSG00000029534	0.148437	ENSG00000184792
ENSG00000160298	0.148437	ENSG00000196642
ENSG00000073111	0.148435	ENSG00000123219
ENSG00000127586	0.148435	ENSG00000166801
ENSG00000067082	0.148435	ENSG00000170345
ENSG00000137807	0.148433	ENSG00000140534
ENSG00000096717	0.148432	ENSG00000155329
ENSG00000066044	0.148431	ENSG00000106609
ENSG00000113615	0.148428	ENSG00000162924
ENSG00000128731	0.148424	ENSG00000140992
ENSG00000186812	0.148423	ENSG00000213918
ENSG00000100227	0.148422	ENSG00000137656
ENSG00000101003	0.148419	ENSG00000167513
ENSG00000150967	0.148419	ENSG00000254505
ENSG00000092853	0.148416	ENSG00000163781
ENSG00000126787	0.148412	ENSG00000138180
ENSG00000137965	0.148411	ENSG00000146859
ENSG00000136514	0.148409	ENSG00000156587
ENSG00000170260	0.148408	ENSG00000198746
ENSG00000159322	0.148406	ENSG00000176386
ENSG00000073536	0.148405	ENSG00000167747
ENSG00000076003	0.1484	ENSG00000167325
ENSG00000011304	0.148399	ENSG00000188612
ENSG00000004779	0.148398	ENSG00000115541
ENSG00000126464	0.148397	ENSG00000132591
ENSG00000131845	0.148397	ENSG00000144655
ENSG00000121486	0.148395	ENSG00000152454
ENSG00000168137	0.148394	ENSG00000275066
ENSG00000106263	0.148393	ENSG00000166197
ENSG00000079313	0.148393	ENSG00000261221
ENSG00000112242	0.148392	ENSG00000175203
ENSG00000122482	0.148391	ENSG00000168092
ENSG00000175467	0.148388	ENSG00000179271
ENSG00000101343	0.148386	ENSG00000138381
ENSG00000165480	0.148386	ENSG00000183763
ENSG00000160710	0.148385	ENSG00000173193
ENSG00000110721	0.148381	ENSG00000196584
ENSG00000130748	0.14838	ENSG00000197982
ENSG00000161970	0.14838	ENSG00000262814
ENSG00000110060	0.148378	ENSG00000146676
ENSG00000055609	0.148377	ENSG00000144357
ENSG00000114491	0.148377	ENSG00000153201
ENSG00000163156	0.148373	ENSG00000163159
ENSG00000138764	0.148372	ENSG00000173064
ENSG00000175573	0.148369	ENSG00000198331
ENSG00000111445	0.148368	ENSG00000143476
ENSG00000136541	0.148367	ENSG00000150593
ENSG00000121579	0.148367	ENSG00000264364
ENSG00000123485	0.148366	ENSG00000185480
ENSG00000122952	0.148365	ENSG00000165891
ENSG00000154309	0.148363	ENSG00000167005
ENSG00000139645	0.148362	ENSG00000139684
ENSG00000211598	0.148361	ENSG00000244116
ENSG00000126262	0.148359	ENSG00000127954
ENSG00000211662	0.148356	ENSG00000240382
ENSG00000108510	0.148355	ENSG00000146425
ENSG00000197050	0.148355	ENSG00000214021
ENSG00000110917	0.148353	ENSG00000111615
ENSG00000115368	0.148353	ENSG00000120800
ENSG00000142669	0.148353	ENSG00000167468
ENSG00000131470	0.148352	ENSG00000160957
ENSG00000179134	0.148352	ENSG00000197323
ENSG00000131153	0.148351	ENSG00000133119
ENSG00000096093	0.148351	ENSG00000157796
ENSG00000165891	0.148351	ENSG00000171320
ENSG00000141759	0.148348	ENSG00000214026
ENSG00000111605	0.148346	ENSG00000114742
ENSG00000162961	0.148346	ENSG00000163541
ENSG00000004779	0.148345	ENSG00000111786
ENSG00000008952	0.148343	ENSG00000089234
ENSG00000067992	0.148341	ENSG00000089775
ENSG00000105364	0.148341	ENSG00000179271
ENSG00000105618	0.148338	ENSG00000146701
ENSG00000117228	0.148338	ENSG00000185507
ENSG00000048162	0.148335	ENSG00000112578
ENSG00000110448	0.148335	ENSG00000271503
ENSG00000111361	0.148334	ENSG00000211460
ENSG00000100823	0.148332	ENSG00000145912
ENSG00000068120	0.148331	ENSG00000132591
ENSG00000162373	0.148329	ENSG00000170430
ENSG00000137135	0.148329	ENSG00000186185
ENSG00000171222	0.148328	ENSG00000181090
ENSG00000101997	0.148327	ENSG00000131269
ENSG00000102978	0.148326	ENSG00000115234
ENSG00000211650	0.148326	ENSG00000211666
ENSG00000064666	0.148326	ENSG00000256660
ENSG00000013573	0.148324	ENSG00000105486
ENSG00000084733	0.148324	ENSG00000163558
ENSG00000154727	0.148323	ENSG00000198862
ENSG00000132274	0.148322	ENSG00000132530
ENSG00000163257	0.148322	ENSG00000196584
ENSG00000066279	0.148321	ENSG00000102384
ENSG00000070950	0.14832	ENSG00000149636
ENSG00000101182	0.148318	ENSG00000115234
ENSG00000122482	0.148318	ENSG00000164011
ENSG00000099956	0.148316	ENSG00000170430
ENSG00000167232	0.148313	ENSG00000172466
ENSG00000006530	0.148308	ENSG00000152904
ENSG00000105393	0.148307	ENSG00000141759
ENSG00000131153	0.148307	ENSG00000160957
ENSG00000165997	0.148307	ENSG00000166889
ENSG00000175283	0.148307	ENSG00000176410
ENSG00000051180	0.148307	ENSG00000183763
ENSG00000104635	0.148305	ENSG00000164933
ENSG00000018280	0.148304	ENSG00000147459
ENSG00000105011	0.148304	ENSG00000175305
ENSG00000135114	0.148303	ENSG00000142089
ENSG00000166860	0.1483	ENSG00000181904
ENSG00000163808	0.148298	ENSG00000168078
ENSG00000112984	0.148293	ENSG00000122966
ENSG00000133119	0.148291	ENSG00000146918
ENSG00000143222	0.148291	ENSG00000163479
ENSG00000096717	0.148288	ENSG00000135837
ENSG00000005812	0.148286	ENSG00000111711
ENSG00000089012	0.148284	ENSG00000211734
ENSG00000128159	0.148282	ENSG00000167615
ENSG00000167325	0.148281	ENSG00000167670
ENSG00000186566	0.148278	ENSG00000196367
ENSG00000134058	0.148277	ENSG00000180370
ENSG00000117650	0.148275	ENSG00000173207
ENSG00000101868	0.148274	ENSG00000175395
ENSG00000071539	0.148273	ENSG00000100297
ENSG00000006016	0.148273	ENSG00000121270
ENSG00000144802	0.148273	ENSG00000184557
ENSG00000111726	0.148272	ENSG00000139842
ENSG00000152439	0.148271	ENSG00000164117
ENSG00000122952	0.14827	ENSG00000168411
ENSG00000078967	0.148268	ENSG00000131149
ENSG00000126464	0.148265	ENSG00000188186
ENSG00000113812	0.148264	ENSG00000119969
ENSG00000123064	0.148264	ENSG00000126088
ENSG00000129696	0.148262	ENSG00000133874
ENSG00000147874	0.148262	ENSG00000159461
ENSG00000163939	0.148262	ENSG00000168488
ENSG00000136715	0.148259	ENSG00000168283
ENSG00000155906	0.148259	ENSG00000171425
ENSG00000086589	0.148258	ENSG00000198730
ENSG00000166167	0.148257	ENSG00000198455
ENSG00000147118	0.148257	ENSG00000204611
ENSG00000136444	0.148256	ENSG00000169718
ENSG00000143228	0.148254	ENSG00000173207
ENSG00000118680	0.14825	ENSG00000179218
ENSG00000010361	0.148249	ENSG00000104973
ENSG00000120802	0.148249	ENSG00000162980
ENSG00000131747	0.148248	ENSG00000143228
ENSG00000073111	0.148248	ENSG00000182054
ENSG00000089775	0.148246	ENSG00000186020
ENSG00000005812	0.148245	ENSG00000146834
ENSG00000159140	0.148243	ENSG00000185803
ENSG00000138376	0.148242	ENSG00000156253
ENSG00000115459	0.148241	ENSG00000146067
ENSG00000211651	0.148237	ENSG00000242534
ENSG00000113263	0.148236	ENSG00000172543
ENSG00000114648	0.148229	ENSG00000158290
ENSG00000126709	0.148228	ENSG00000163840
ENSG00000143751	0.148228	ENSG00000196470
ENSG00000128595	0.148226	ENSG00000165861
ENSG00000108551	0.148224	ENSG00000150977
ENSG00000172046	0.148223	ENSG00000189057
ENSG00000119596	0.148222	ENSG00000172534
ENSG00000113595	0.148222	ENSG00000179010
ENSG00000152904	0.148221	ENSG00000165997
ENSG00000067992	0.148221	ENSG00000196199
ENSG00000106397	0.148219	ENSG00000136731
ENSG00000126215	0.148218	ENSG00000149554
ENSG00000111737	0.148216	ENSG00000167778
ENSG00000100216	0.148215	ENSG00000198198
ENSG00000102144	0.148213	ENSG00000185825
ENSG00000106245	0.148213	ENSG00000198837
ENSG00000100319	0.148212	ENSG00000131495
ENSG00000155330	0.148211	ENSG00000174010
ENSG00000122952	0.148206	ENSG00000181544
ENSG00000204370	0.148206	ENSG00000213639
ENSG00000160007	0.148204	ENSG00000198700
ENSG00000103264	0.148203	ENSG00000176095
ENSG00000134884	0.148201	ENSG00000160785
ENSG00000157873	0.148201	ENSG00000198286
ENSG00000100802	0.148198	ENSG00000110917
ENSG00000079385	0.148198	ENSG00000118113
ENSG00000105011	0.148196	ENSG00000114988
ENSG00000103549	0.148196	ENSG00000163349
ENSG00000128989	0.148193	ENSG00000144231
ENSG00000004487	0.148193	ENSG00000166822
ENSG00000092841	0.148191	ENSG00000143543
ENSG00000161960	0.148188	ENSG00000162601
ENSG00000108733	0.148188	ENSG00000259494
ENSG00000114999	0.148187	ENSG00000168040
ENSG00000156860	0.148187	ENSG00000204519
ENSG00000100714	0.148185	ENSG00000126215
ENSG00000167766	0.148185	ENSG00000275111
ENSG00000127586	0.148178	ENSG00000146918
ENSG00000160445	0.148178	ENSG00000188938
ENSG00000123473	0.148178	ENSG00000198924
ENSG00000100523	0.148177	ENSG00000167378
ENSG00000091732	0.148175	ENSG00000109320
ENSG00000189369	0.148175	ENSG00000198205
ENSG00000146670	0.148174	ENSG00000165916
ENSG00000115421	0.148171	ENSG00000124164
ENSG00000130159	0.14817	ENSG00000161914
ENSG00000146425	0.148166	ENSG00000171448
ENSG00000148943	0.148165	ENSG00000178567
ENSG00000133997	0.148163	ENSG00000140632
ENSG00000089685	0.148162	ENSG00000205208
ENSG00000125447	0.148159	ENSG00000177463
ENSG00000109320	0.148158	ENSG00000160993
ENSG00000211950	0.148158	ENSG00000243466
ENSG00000149503	0.148157	ENSG00000165480
ENSG00000161847	0.148156	ENSG00000167394
ENSG00000127564	0.148154	ENSG00000176208
ENSG00000197008	0.148153	ENSG00000198039
ENSG00000105393	0.14815	ENSG00000176340
ENSG00000100526	0.148149	ENSG00000182628
ENSG00000136492	0.148146	ENSG00000167325
ENSG00000126107	0.148141	ENSG00000143258
ENSG00000104147	0.148139	ENSG00000140365
ENSG00000120899	0.148137	ENSG00000140307
ENSG00000137310	0.148136	ENSG00000143401
ENSG00000175395	0.148136	ENSG00000184517
ENSG00000092470	0.148134	ENSG00000126215
ENSG00000110448	0.148132	ENSG00000211810
ENSG00000075702	0.14813	ENSG00000137807
ENSG00000105568	0.14813	ENSG00000187097
ENSG00000146263	0.148129	ENSG00000155329
ENSG00000053372	0.148128	ENSG00000103356
ENSG00000138381	0.148128	ENSG00000154781
ENSG00000102743	0.148127	ENSG00000104147
ENSG00000181036	0.148127	ENSG00000189430
ENSG00000115421	0.148126	ENSG00000179222
ENSG00000105708	0.148125	ENSG00000115904
ENSG00000102886	0.148125	ENSG00000166526
ENSG00000112787	0.148124	ENSG00000171853
ENSG00000108561	0.14812	ENSG00000141101
ENSG00000170175	0.148117	ENSG00000196378
ENSG00000125885	0.148116	ENSG00000136824
ENSG00000130811	0.148116	ENSG00000278845
ENSG00000159352	0.148115	ENSG00000164978
ENSG00000130204	0.148115	ENSG00000166197
ENSG00000153044	0.148115	ENSG00000167900
ENSG00000069345	0.148114	ENSG00000160799
ENSG00000138385	0.148114	ENSG00000196504
ENSG00000136754	0.148113	ENSG00000148572
ENSG00000103197	0.148112	ENSG00000130827
ENSG00000185278	0.148112	ENSG00000198482
ENSG00000083817	0.148111	ENSG00000139437
ENSG00000156858	0.148108	ENSG00000163374
ENSG00000158711	0.148108	ENSG00000213064
ENSG00000113368	0.148107	ENSG00000168496
ENSG00000140853	0.148104	ENSG00000204642
ENSG00000001629	0.148103	ENSG00000275066
ENSG00000143748	0.1481	ENSG00000185420
ENSG00000142731	0.1481	ENSG00000186871
ENSG00000125037	0.148098	ENSG00000125818
ENSG00000132964	0.148098	ENSG00000134086
ENSG00000110660	0.148097	ENSG00000137404
ENSG00000076248	0.148096	ENSG00000146670
ENSG00000082996	0.148093	ENSG00000089123
ENSG00000088038	0.148093	ENSG00000143294
ENSG00000111445	0.14809	ENSG00000181544
ENSG00000089022	0.148089	ENSG00000114999
ENSG00000109270	0.148089	ENSG00000146109
ENSG00000138757	0.148089	ENSG00000163257
ENSG00000136819	0.148088	ENSG00000159346
ENSG00000211650	0.148088	ENSG00000211949
ENSG00000160710	0.148087	ENSG00000173821
ENSG00000101413	0.148083	ENSG00000160799
ENSG00000112367	0.148082	ENSG00000155085
ENSG00000093000	0.148081	ENSG00000160785
ENSG00000142945	0.148077	ENSG00000228716
ENSG00000104859	0.148074	ENSG00000137343
ENSG00000008710	0.148073	ENSG00000167548
ENSG00000168092	0.148073	ENSG00000172409
ENSG00000125755	0.148072	ENSG00000196313
ENSG00000108443	0.148071	ENSG00000170471
ENSG00000101363	0.148068	ENSG00000105617
ENSG00000137310	0.148066	ENSG00000156802
ENSG00000100888	0.148065	ENSG00000204469
ENSG00000120686	0.148061	ENSG00000129128
ENSG00000092841	0.14806	ENSG00000145337
ENSG00000177485	0.14806	ENSG00000186298
ENSG00000125686	0.148058	ENSG00000204469
ENSG00000101447	0.148057	ENSG00000178999
ENSG00000102100	0.148057	ENSG00000198625
ENSG00000078142	0.148056	ENSG00000179195
ENSG00000149927	0.148054	ENSG00000186501
ENSG00000166526	0.148054	ENSG00000198315
ENSG00000029534	0.148051	ENSG00000187266
ENSG00000022840	0.148048	ENSG00000144566
ENSG00000165240	0.148047	ENSG00000169188
ENSG00000132383	0.148045	ENSG00000146263
ENSG00000122952	0.148042	ENSG00000143401
ENSG00000139618	0.148042	ENSG00000153044
ENSG00000022840	0.148041	ENSG00000174485
ENSG00000086589	0.148039	ENSG00000113141
ENSG00000117713	0.148039	ENSG00000122515
ENSG00000113240	0.148037	ENSG00000155329
ENSG00000131747	0.148036	ENSG00000140525
ENSG00000130479	0.148035	ENSG00000173039
ENSG00000161638	0.148035	ENSG00000203326
ENSG00000100385	0.148034	ENSG00000149294
ENSG00000160791	0.148034	ENSG00000180644
ENSG00000142937	0.148032	ENSG00000188243
ENSG00000099364	0.148031	ENSG00000167394
ENSG00000112149	0.148031	ENSG00000184588
ENSG00000106628	0.14803	ENSG00000121579
ENSG00000197483	0.14803	ENSG00000261221
ENSG00000101868	0.148027	ENSG00000186020
ENSG00000154920	0.148026	ENSG00000165480
ENSG00000110917	0.148025	ENSG00000132953
ENSG00000118579	0.148025	ENSG00000164091
ENSG00000073111	0.148024	ENSG00000132436
ENSG00000067048	0.148024	ENSG00000188389
ENSG00000162086	0.14802	ENSG00000188785
ENSG00000025708	0.148019	ENSG00000138496
ENSG00000100207	0.148019	ENSG00000155506
ENSG00000138160	0.148019	ENSG00000166508
ENSG00000119574	0.148018	ENSG00000172530
ENSG00000168496	0.148018	ENSG00000184983
ENSG00000118058	0.148018	ENSG00000254004
ENSG00000180257	0.148016	ENSG00000213799
ENSG00000112029	0.148015	ENSG00000142945
ENSG00000089558	0.148015	ENSG00000150787
ENSG00000171456	0.148015	ENSG00000175087
ENSG00000062822	0.148014	ENSG00000076248
ENSG00000115568	0.148012	ENSG00000131023
ENSG00000117222	0.148012	ENSG00000137574
ENSG00000134690	0.148012	ENSG00000146410
ENSG00000197265	0.148012	ENSG00000254093
ENSG00000112651	0.148011	ENSG00000156831
ENSG00000124198	0.14801	ENSG00000198026
ENSG00000076382	0.148009	ENSG00000161888
ENSG00000136897	0.148004	ENSG00000169490
ENSG00000211965	0.148004	ENSG00000224041
ENSG00000115267	0.148003	ENSG00000123609
ENSG00000109332	0.148003	ENSG00000168152
ENSG00000106993	0.148003	ENSG00000185009
ENSG00000105393	0.148002	ENSG00000105583
ENSG00000111247	0.147999	ENSG00000157456
ENSG00000103326	0.147998	ENSG00000164967
ENSG00000013523	0.147998	ENSG00000171735
ENSG00000065183	0.147995	ENSG00000077458
ENSG00000123416	0.147995	ENSG00000125652
ENSG00000165244	0.147994	ENSG00000186185
ENSG00000125991	0.147993	ENSG00000170889
ENSG00000100354	0.147991	ENSG00000137806
ENSG00000168411	0.147991	ENSG00000176890
ENSG00000155621	0.147991	ENSG00000184445
ENSG00000069345	0.14799	ENSG00000165006
ENSG00000153551	0.147989	ENSG00000243927
ENSG00000004700	0.147988	ENSG00000133703
ENSG00000108510	0.147984	ENSG00000115760
ENSG00000090889	0.147981	ENSG00000140451
ENSG00000116209	0.147978	ENSG00000117118
ENSG00000009335	0.147978	ENSG00000166024
ENSG00000211637	0.147977	ENSG00000211650
ENSG00000161526	0.147974	ENSG00000167130
ENSG00000167261	0.147974	ENSG00000198168
ENSG00000146918	0.147972	ENSG00000147536
ENSG00000148572	0.147972	ENSG00000171428
ENSG00000105583	0.147971	ENSG00000183648
ENSG00000089022	0.147969	ENSG00000139437
ENSG00000118246	0.147968	ENSG00000163811
ENSG00000132591	0.147968	ENSG00000277791
ENSG00000077454	0.147967	ENSG00000137343
ENSG00000076242	0.147963	ENSG00000149636
ENSG00000101654	0.14796	ENSG00000115904
ENSG00000115042	0.147959	ENSG00000172466
ENSG00000143457	0.147957	ENSG00000163257
ENSG00000101413	0.147956	ENSG00000114383
ENSG00000092148	0.147956	ENSG00000152223
ENSG00000136811	0.147956	ENSG00000169398
ENSG00000070214	0.147956	ENSG00000188269
ENSG00000040199	0.147952	ENSG00000103197
ENSG00000100614	0.147951	ENSG00000244038
ENSG00000105856	0.147948	ENSG00000108733
ENSG00000010030	0.147948	ENSG00000137959
ENSG00000130159	0.147945	ENSG00000185122
ENSG00000122515	0.147944	ENSG00000137337
ENSG00000108510	0.147944	ENSG00000144357
ENSG00000044459	0.147941	ENSG00000073111
ENSG00000110693	0.147939	ENSG00000133742
ENSG00000137198	0.147939	ENSG00000172331
ENSG00000119777	0.147938	ENSG00000134910
ENSG00000093167	0.147937	ENSG00000136560
ENSG00000147130	0.147937	ENSG00000213639
ENSG00000134086	0.147937	ENSG00000215193
ENSG00000211941	0.147936	ENSG00000243238
ENSG00000182149	0.147932	ENSG00000198551
ENSG00000120451	0.147932	ENSG00000214013
ENSG00000149554	0.147932	ENSG00000228716
ENSG00000109881	0.147931	ENSG00000169607
ENSG00000087269	0.14793	ENSG00000164163
ENSG00000133858	0.147928	ENSG00000163728
ENSG00000117543	0.147927	ENSG00000168288
ENSG00000133657	0.147925	ENSG00000188342
ENSG00000124444	0.147922	ENSG00000144535
ENSG00000059378	0.147922	ENSG00000164054
ENSG00000036054	0.147921	ENSG00000160570
ENSG00000005486	0.147911	ENSG00000125505
ENSG00000111206	0.147911	ENSG00000163918
ENSG00000112312	0.14791	ENSG00000142731
ENSG00000143515	0.147909	ENSG00000186517
ENSG00000071553	0.147905	ENSG00000185515
ENSG00000067048	0.147904	ENSG00000133106
ENSG00000110395	0.1479	ENSG00000110514
ENSG00000125686	0.1479	ENSG00000134686
ENSG00000171291	0.147894	ENSG00000236287
ENSG00000163808	0.147893	ENSG00000179750
ENSG00000151366	0.147892	ENSG00000213593
ENSG00000136754	0.147891	ENSG00000182446
ENSG00000122952	0.147888	ENSG00000143228
ENSG00000162144	0.147883	ENSG00000163534
ENSG00000166133	0.147883	ENSG00000182544
ENSG00000184708	0.147882	ENSG00000197045
ENSG00000188906	0.147881	ENSG00000197405
ENSG00000103995	0.14788	ENSG00000177463
ENSG00000065328	0.147876	ENSG00000100629
ENSG00000182141	0.147872	ENSG00000256683
ENSG00000091164	0.147871	ENSG00000100575
ENSG00000111605	0.14787	ENSG00000145780
ENSG00000113838	0.14787	ENSG00000167716
ENSG00000170892	0.14787	ENSG00000197150
ENSG00000114346	0.147868	ENSG00000171848
ENSG00000110108	0.147867	ENSG00000112592
ENSG00000142945	0.147866	ENSG00000186871
ENSG00000113460	0.147861	ENSG00000115368
ENSG00000101457	0.147861	ENSG00000124209
ENSG00000124688	0.147861	ENSG00000152433
ENSG00000071539	0.14786	ENSG00000121211
ENSG00000111605	0.14786	ENSG00000146833
ENSG00000138381	0.147859	ENSG00000275066
ENSG00000107140	0.147858	ENSG00000165006
ENSG00000100479	0.147857	ENSG00000149929
ENSG00000148773	0.147854	ENSG00000213619
ENSG00000148291	0.147852	ENSG00000176386
ENSG00000211935	0.14785	ENSG00000211966
ENSG00000100297	0.147849	ENSG00000104889
ENSG00000100567	0.147848	ENSG00000213619
ENSG00000085840	0.147847	ENSG00000188312
ENSG00000111665	0.147843	ENSG00000134222
ENSG00000156735	0.147843	ENSG00000185728
ENSG00000069667	0.147842	ENSG00000116824
ENSG00000135900	0.14784	ENSG00000162616
ENSG00000186222	0.14784	ENSG00000187713
ENSG00000263002	0.14784	ENSG00000267680
ENSG00000125656	0.147839	ENSG00000182768
ENSG00000126457	0.147839	ENSG00000185721
ENSG00000163681	0.147835	ENSG00000198315
ENSG00000152082	0.147831	ENSG00000168958
ENSG00000125445	0.147831	ENSG00000244045
ENSG00000143093	0.14783	ENSG00000163673
ENSG00000145375	0.147827	ENSG00000179094
ENSG00000211966	0.147827	ENSG00000225698
ENSG00000054965	0.147825	ENSG00000149262
ENSG00000111605	0.147822	ENSG00000151239
ENSG00000154781	0.147821	ENSG00000176095
ENSG00000135114	0.14782	ENSG00000164054
ENSG00000105486	0.14782	ENSG00000164109
ENSG00000008282	0.14782	ENSG00000175087
ENSG00000152242	0.147819	ENSG00000170471
ENSG00000157014	0.147819	ENSG00000175193
ENSG00000105197	0.147817	ENSG00000204519
ENSG00000129636	0.147816	ENSG00000166848
ENSG00000104671	0.147816	ENSG00000244045
ENSG00000169877	0.147815	ENSG00000206172
ENSG00000149823	0.147813	ENSG00000178741
ENSG00000117133	0.147812	ENSG00000153015
ENSG00000161956	0.14781	ENSG00000186395
ENSG00000075826	0.147809	ENSG00000152433
ENSG00000079616	0.147808	ENSG00000171241
ENSG00000166326	0.147802	ENSG00000167615
ENSG00000100714	0.147801	ENSG00000176974
ENSG00000073111	0.147801	ENSG00000183856
ENSG00000059378	0.1478	ENSG00000196116
ENSG00000176340	0.147798	ENSG00000197982
ENSG00000167515	0.147796	ENSG00000214026
ENSG00000063245	0.147793	ENSG00000105698
ENSG00000065518	0.147792	ENSG00000138495
ENSG00000089916	0.14779	ENSG00000129566
ENSG00000112367	0.147789	ENSG00000112659
ENSG00000148335	0.147789	ENSG00000164366
ENSG00000173480	0.147788	ENSG00000184056
ENSG00000122966	0.147783	ENSG00000171792
ENSG00000145337	0.147779	ENSG00000163374
ENSG00000100426	0.147778	ENSG00000164880
ENSG00000024526	0.147776	ENSG00000198826
ENSG00000100342	0.147774	ENSG00000117228
ENSG00000131470	0.147774	ENSG00000165480
ENSG00000204366	0.147768	ENSG00000204590
ENSG00000127483	0.147767	ENSG00000162601
ENSG00000148572	0.147767	ENSG00000175573
ENSG00000156136	0.147766	ENSG00000197045
ENSG00000122299	0.147765	ENSG00000136367
ENSG00000033030	0.147764	ENSG00000121039
ENSG00000138670	0.147764	ENSG00000141858
ENSG00000132286	0.147764	ENSG00000166170
ENSG00000114742	0.147763	ENSG00000166226
ENSG00000124406	0.147763	ENSG00000170949
ENSG00000163166	0.147762	ENSG00000186298
ENSG00000035928	0.147757	ENSG00000123737
ENSG00000134291	0.147757	ENSG00000171848
ENSG00000135365	0.14775	ENSG00000142751
ENSG00000103264	0.147749	ENSG00000129083
ENSG00000071082	0.147748	ENSG00000101182
ENSG00000009335	0.147747	ENSG00000131013
ENSG00000160298	0.147744	ENSG00000167770
ENSG00000130935	0.147741	ENSG00000166226
ENSG00000137513	0.14774	ENSG00000137692
ENSG00000152404	0.14774	ENSG00000163481
ENSG00000087448	0.147739	ENSG00000213079
ENSG00000121966	0.147738	ENSG00000146425
ENSG00000049541	0.147737	ENSG00000166508
ENSG00000120697	0.147733	ENSG00000168701
ENSG00000142687	0.147731	ENSG00000232112
ENSG00000103642	0.14773	ENSG00000131876
ENSG00000092853	0.147729	ENSG00000111665
ENSG00000080839	0.147728	ENSG00000171241
ENSG00000142687	0.147727	ENSG00000165671
ENSG00000092470	0.147725	ENSG00000112312
ENSG00000152404	0.147723	ENSG00000160551
ENSG00000080603	0.147723	ENSG00000278540
ENSG00000055044	0.147722	ENSG00000120254
ENSG00000091640	0.14772	ENSG00000161526
ENSG00000160087	0.147719	ENSG00000186395
ENSG00000158711	0.147716	ENSG00000165997
ENSG00000161800	0.147716	ENSG00000188610
ENSG00000211658	0.147715	ENSG00000211947
ENSG00000085511	0.147714	ENSG00000119685
ENSG00000089775	0.147714	ENSG00000204514
ENSG00000089053	0.147712	ENSG00000140259
ENSG00000116663	0.147712	ENSG00000185880
ENSG00000137310	0.14771	ENSG00000182504
ENSG00000129084	0.147708	ENSG00000134825
ENSG00000136870	0.147705	ENSG00000159479
ENSG00000149503	0.147703	ENSG00000196550
ENSG00000111832	0.147702	ENSG00000153015
ENSG00000132824	0.147702	ENSG00000213551
ENSG00000086598	0.147701	ENSG00000172432
ENSG00000152291	0.147701	ENSG00000197050
ENSG00000134014	0.1477	ENSG00000166477
ENSG00000122515	0.147695	ENSG00000148773
ENSG00000197498	0.147693	ENSG00000221914
ENSG00000117650	0.147691	ENSG00000140451
ENSG00000150967	0.147688	ENSG00000151838
ENSG00000101191	0.147686	ENSG00000132824
ENSG00000111605	0.147685	ENSG00000143401
ENSG00000067646	0.147684	ENSG00000111335
ENSG00000117713	0.147684	ENSG00000165516
ENSG00000129084	0.147682	ENSG00000159593
ENSG00000128585	0.147679	ENSG00000144659
ENSG00000164190	0.147678	ENSG00000272325
ENSG00000087206	0.147672	ENSG00000132964
ENSG00000124160	0.147671	ENSG00000170325
ENSG00000075975	0.14767	ENSG00000163558
ENSG00000122140	0.14767	ENSG00000167112
ENSG00000169710	0.14767	ENSG00000172534
ENSG00000079616	0.147666	ENSG00000170779
ENSG00000169871	0.147666	ENSG00000177463
ENSG00000171634	0.147664	ENSG00000173064
ENSG00000066135	0.147664	ENSG00000197961
ENSG00000122482	0.147663	ENSG00000166024
ENSG00000101945	0.147663	ENSG00000196584
ENSG00000136982	0.147662	ENSG00000164087
ENSG00000080839	0.147661	ENSG00000164045
ENSG00000162174	0.147661	ENSG00000270647
ENSG00000157601	0.147658	ENSG00000164054
ENSG00000100225	0.147658	ENSG00000171552
ENSG00000102978	0.147657	ENSG00000122515
ENSG00000047579	0.147656	ENSG00000196812
ENSG00000124383	0.147654	ENSG00000180329
ENSG00000125447	0.147652	ENSG00000169710
ENSG00000101152	0.147648	ENSG00000139651
ENSG00000104885	0.147648	ENSG00000141503
ENSG00000135446	0.147647	ENSG00000197451
ENSG00000165494	0.147646	ENSG00000181555
ENSG00000088325	0.147644	ENSG00000185480
ENSG00000074660	0.14764	ENSG00000110057
ENSG00000165244	0.14764	ENSG00000174840
ENSG00000102384	0.147639	ENSG00000149503
ENSG00000084092	0.147639	ENSG00000168569
ENSG00000021574	0.147636	ENSG00000128284
ENSG00000074603	0.147635	ENSG00000172062
ENSG00000124201	0.147633	ENSG00000168016
ENSG00000211955	0.14763	ENSG00000241351
ENSG00000211650	0.147627	ENSG00000211964
ENSG00000040633	0.147626	ENSG00000066135
ENSG00000151379	0.147622	ENSG00000162676
ENSG00000101412	0.147621	ENSG00000146670
ENSG00000135974	0.147621	ENSG00000185104
ENSG00000108510	0.14762	ENSG00000165494
ENSG00000115234	0.147618	ENSG00000198522
ENSG00000111196	0.147617	ENSG00000111639
ENSG00000047249	0.147617	ENSG00000166801
ENSG00000099795	0.147615	ENSG00000130638
ENSG00000161681	0.147613	ENSG00000235034
ENSG00000111602	0.147612	ENSG00000159259
ENSG00000066044	0.147611	ENSG00000091542
ENSG00000108064	0.14761	ENSG00000132603
ENSG00000090020	0.147609	ENSG00000117528
ENSG00000108107	0.147609	ENSG00000166441
ENSG00000079616	0.147607	ENSG00000149636
ENSG00000187010	0.147607	ENSG00000204613
ENSG00000109270	0.147606	ENSG00000155438
ENSG00000146282	0.147605	ENSG00000172115
ENSG00000100814	0.147603	ENSG00000149100
ENSG00000068903	0.147603	ENSG00000185527
ENSG00000040633	0.147599	ENSG00000102910
ENSG00000114999	0.147599	ENSG00000138246
ENSG00000072571	0.147597	ENSG00000138160
ENSG00000145833	0.147596	ENSG00000166233
ENSG00000129128	0.147595	ENSG00000152332
ENSG00000145386	0.147595	ENSG00000164087
ENSG00000064932	0.147594	ENSG00000110046
ENSG00000038210	0.147594	ENSG00000177683
ENSG00000163877	0.147594	ENSG00000185728
ENSG00000034713	0.147593	ENSG00000181038
ENSG00000148229	0.147592	ENSG00000181915
ENSG00000126787	0.14759	ENSG00000146918
ENSG00000088888	0.147589	ENSG00000178917
ENSG00000031823	0.147588	ENSG00000134014
ENSG00000119801	0.147586	ENSG00000204842
ENSG00000108953	0.147584	ENSG00000178035
ENSG00000075702	0.147584	ENSG00000178999
ENSG00000211893	0.147584	ENSG00000251546
ENSG00000114999	0.147582	ENSG00000167881
ENSG00000107862	0.147581	ENSG00000181904
ENSG00000135899	0.147579	ENSG00000184979
ENSG00000120696	0.147578	ENSG00000176018
ENSG00000124333	0.147578	ENSG00000198689
ENSG00000110200	0.147577	ENSG00000115163
ENSG00000171735	0.147576	ENSG00000275023
ENSG00000005812	0.147571	ENSG00000162714
ENSG00000042429	0.14757	ENSG00000175213
ENSG00000136444	0.14757	ENSG00000276293
ENSG00000101057	0.147569	ENSG00000189308
ENSG00000054611	0.147567	ENSG00000206418
ENSG00000099308	0.147565	ENSG00000112659
ENSG00000128228	0.147564	ENSG00000179218
ENSG00000136122	0.14756	ENSG00000143575
ENSG00000089692	0.147558	ENSG00000116824
ENSG00000168397	0.147556	ENSG00000169926
ENSG00000152464	0.147555	ENSG00000162775
ENSG00000211896	0.147554	ENSG00000211950
ENSG00000066455	0.147553	ENSG00000131966
ENSG00000174442	0.147552	ENSG00000198826
ENSG00000110172	0.147552	ENSG00000234444
ENSG00000075914	0.147551	ENSG00000119705
ENSG00000105447	0.14755	ENSG00000162851
ENSG00000176018	0.14755	ENSG00000178950
ENSG00000104880	0.147549	ENSG00000133997
ENSG00000075856	0.147546	ENSG00000111737
ENSG00000119397	0.147544	ENSG00000170734
ENSG00000107164	0.147542	ENSG00000154945
ENSG00000149313	0.14754	ENSG00000169683
ENSG00000110172	0.147539	ENSG00000151725
ENSG00000105750	0.147539	ENSG00000196705
ENSG00000163728	0.147538	ENSG00000167543
ENSG00000142347	0.147538	ENSG00000168701
ENSG00000174276	0.147538	ENSG00000221914
ENSG00000064932	0.147537	ENSG00000133812
ENSG00000087586	0.147537	ENSG00000157456
ENSG00000143742	0.147537	ENSG00000204899
ENSG00000128408	0.147536	ENSG00000132436
ENSG00000211892	0.147535	ENSG00000242076
ENSG00000091732	0.147532	ENSG00000168228
ENSG00000142945	0.147531	ENSG00000156876
ENSG00000100319	0.14753	ENSG00000114450
ENSG00000093009	0.14753	ENSG00000130816
ENSG00000043514	0.14753	ENSG00000163354
ENSG00000137965	0.147529	ENSG00000155363
ENSG00000118596	0.147529	ENSG00000278259
ENSG00000011260	0.147527	ENSG00000151092
ENSG00000167513	0.147527	ENSG00000228716
ENSG00000100209	0.147522	ENSG00000127586
ENSG00000157212	0.147522	ENSG00000221914
ENSG00000111775	0.14752	ENSG00000161956
ENSG00000127666	0.147519	ENSG00000144233
ENSG00000160298	0.147518	ENSG00000162572
ENSG00000127838	0.147517	ENSG00000167522
ENSG00000159871	0.147517	ENSG00000183569
ENSG00000071539	0.147516	ENSG00000131470
ENSG00000107185	0.147516	ENSG00000137075
ENSG00000103356	0.147516	ENSG00000152147
ENSG00000151725	0.147516	ENSG00000175643
ENSG00000147439	0.147512	ENSG00000172172
ENSG00000071537	0.147511	ENSG00000139921
ENSG00000115446	0.14751	ENSG00000183513
ENSG00000111445	0.147509	ENSG00000167900
ENSG00000211455	0.147509	ENSG00000211456
ENSG00000143228	0.147507	ENSG00000162063
ENSG00000146670	0.147506	ENSG00000169679
ENSG00000011009	0.147504	ENSG00000108961
ENSG00000165304	0.147504	ENSG00000171320
ENSG00000013306	0.147502	ENSG00000170315
ENSG00000134419	0.147501	ENSG00000152082
ENSG00000100325	0.147498	ENSG00000103148
ENSG00000169057	0.147498	ENSG00000269556
ENSG00000024862	0.147497	ENSG00000108733
ENSG00000148773	0.147496	ENSG00000198663
ENSG00000169679	0.147495	ENSG00000174442
ENSG00000171443	0.147495	ENSG00000181817
ENSG00000124942	0.147494	ENSG00000182809
ENSG00000108774	0.147493	ENSG00000186432
ENSG00000156735	0.147492	ENSG00000181555
ENSG00000027697	0.147489	ENSG00000111897
ENSG00000160932	0.147487	ENSG00000185507
ENSG00000105393	0.147486	ENSG00000151366
ENSG00000196576	0.147486	ENSG00000205593
ENSG00000175395	0.147485	ENSG00000187764
ENSG00000010539	0.147481	ENSG00000159882
ENSG00000013725	0.14748	ENSG00000167106
ENSG00000156735	0.147479	ENSG00000273559
ENSG00000101972	0.147478	ENSG00000181191
ENSG00000152464	0.147476	ENSG00000167985
ENSG00000116237	0.147474	ENSG00000162607
ENSG00000134905	0.147473	ENSG00000171853
ENSG00000130255	0.147463	ENSG00000173442
ENSG00000080603	0.147463	ENSG00000181827
ENSG00000140525	0.147462	ENSG00000174442
ENSG00000146067	0.147462	ENSG00000184465
ENSG00000143515	0.147456	ENSG00000147118
ENSG00000105708	0.147456	ENSG00000149532
ENSG00000013810	0.147454	ENSG00000142731
ENSG00000178562	0.147454	ENSG00000230099
ENSG00000111711	0.147452	ENSG00000168701
ENSG00000051180	0.147449	ENSG00000100206
ENSG00000101224	0.147449	ENSG00000186185
ENSG00000042753	0.147449	ENSG00000198258
ENSG00000197780	0.147447	ENSG00000198026
ENSG00000075131	0.147444	ENSG00000146263
ENSG00000132953	0.147444	ENSG00000165271
ENSG00000167861	0.147443	ENSG00000243466
ENSG00000040633	0.147442	ENSG00000183864
ENSG00000125652	0.147437	ENSG00000141933
ENSG00000170906	0.147434	ENSG00000171530
ENSG00000114503	0.147433	ENSG00000125846
ENSG00000070047	0.147433	ENSG00000167515
ENSG00000172273	0.147432	ENSG00000224470
ENSG00000125734	0.14743	ENSG00000132485
ENSG00000159579	0.147428	ENSG00000168040
ENSG00000011243	0.147424	ENSG00000086598
ENSG00000134825	0.147422	ENSG00000178741
ENSG00000080839	0.147421	ENSG00000178999
ENSG00000123485	0.147421	ENSG00000189308
ENSG00000104738	0.14742	ENSG00000183856
ENSG00000008256	0.147419	ENSG00000103549
ENSG00000104976	0.147419	ENSG00000125734
ENSG00000091640	0.147418	ENSG00000142507
ENSG00000156735	0.147417	ENSG00000162300
ENSG00000113838	0.147409	ENSG00000177042
ENSG00000105618	0.147408	ENSG00000164167
ENSG00000143374	0.147407	ENSG00000143437
ENSG00000126461	0.147407	ENSG00000161847
ENSG00000048162	0.147407	ENSG00000165732
ENSG00000116001	0.147406	ENSG00000163660
ENSG00000171453	0.147406	ENSG00000188566
ENSG00000011021	0.147405	ENSG00000198198
ENSG00000002549	0.147404	ENSG00000164054
ENSG00000147677	0.147404	ENSG00000169567
ENSG00000100216	0.147403	ENSG00000143947
ENSG00000141503	0.147402	ENSG00000188186
ENSG00000127993	0.147402	ENSG00000196214
ENSG00000100811	0.1474	ENSG00000186020
ENSG00000047249	0.147397	ENSG00000170144
ENSG00000130772	0.147396	ENSG00000197170
ENSG00000010292	0.147395	ENSG00000171792
ENSG00000211642	0.147394	ENSG00000243466
ENSG00000149929	0.147392	ENSG00000167513
ENSG00000205544	0.147391	ENSG00000214046
ENSG00000167548	0.147389	ENSG00000198399
ENSG00000142687	0.147388	ENSG00000172315
ENSG00000113460	0.147388	ENSG00000183431
ENSG00000147454	0.147387	ENSG00000166947
ENSG00000049618	0.147385	ENSG00000152818
ENSG00000116580	0.147383	ENSG00000143393
ENSG00000120705	0.147382	ENSG00000165732
ENSG00000068650	0.147381	ENSG00000187605
ENSG00000100836	0.14738	ENSG00000164162
ENSG00000015475	0.147378	ENSG00000173272
ENSG00000130816	0.147375	ENSG00000160949
ENSG00000142230	0.147375	ENSG00000275700
ENSG00000076248	0.147374	ENSG00000104889
ENSG00000057757	0.147374	ENSG00000179271
ENSG00000119718	0.147373	ENSG00000134001
ENSG00000140534	0.147373	ENSG00000167513
ENSG00000146263	0.147371	ENSG00000154760
ENSG00000156970	0.147369	ENSG00000186185
ENSG00000136161	0.147366	ENSG00000139679
ENSG00000168283	0.147366	ENSG00000184708
ENSG00000109133	0.147365	ENSG00000170027
ENSG00000007080	0.147363	ENSG00000126934
ENSG00000112651	0.147358	ENSG00000116221
ENSG00000141034	0.147358	ENSG00000158805
ENSG00000129472	0.147356	ENSG00000132471
ENSG00000100532	0.147355	ENSG00000134056
ENSG00000076513	0.147354	ENSG00000130779
ENSG00000082515	0.147354	ENSG00000176953
ENSG00000104738	0.147353	ENSG00000249115
ENSG00000161888	0.147352	ENSG00000167566
ENSG00000152455	0.147352	ENSG00000173848
ENSG00000129696	0.147351	ENSG00000132581
ENSG00000111247	0.14735	ENSG00000131470
ENSG00000153165	0.147349	ENSG00000169629
ENSG00000102908	0.147346	ENSG00000125686
ENSG00000130303	0.147343	ENSG00000187608
ENSG00000100888	0.14734	ENSG00000112282
ENSG00000183495	0.147338	ENSG00000204469
ENSG00000119048	0.147337	ENSG00000198198
ENSG00000008517	0.147337	ENSG00000211810
ENSG00000133657	0.14733	ENSG00000138433
ENSG00000155827	0.147329	ENSG00000248333
ENSG00000160799	0.147328	ENSG00000161960
ENSG00000023330	0.147326	ENSG00000236287
ENSG00000159377	0.147324	ENSG00000179091
ENSG00000110330	0.147321	ENSG00000198898
ENSG00000130935	0.14732	ENSG00000165271
ENSG00000094841	0.147315	ENSG00000169188
ENSG00000109805	0.147311	ENSG00000134057
ENSG00000124942	0.147309	ENSG00000196924
ENSG00000158042	0.147308	ENSG00000165572
ENSG00000171291	0.147304	ENSG00000177599
ENSG00000110080	0.147303	ENSG00000168894
ENSG00000136021	0.147301	ENSG00000230124
ENSG00000143401	0.1473	ENSG00000152332
ENSG00000129245	0.147299	ENSG00000165494
ENSG00000157551	0.147297	ENSG00000162747
ENSG00000144741	0.147297	ENSG00000183977
ENSG00000163257	0.147294	ENSG00000204386
ENSG00000164691	0.147293	ENSG00000185905
ENSG00000146670	0.147291	ENSG00000159259
ENSG00000012048	0.14729	ENSG00000129173
ENSG00000110344	0.147288	ENSG00000164134
ENSG00000090889	0.147288	ENSG00000179750
ENSG00000090889	0.147287	ENSG00000197299
ENSG00000101811	0.147287	ENSG00000236287
ENSG00000100354	0.147285	ENSG00000167766
ENSG00000146918	0.147284	ENSG00000184661
ENSG00000149313	0.147282	ENSG00000165527
ENSG00000131153	0.147282	ENSG00000168411
ENSG00000111669	0.147281	ENSG00000179091
ENSG00000136997	0.14728	ENSG00000141101
ENSG00000103274	0.147279	ENSG00000145725
ENSG00000010318	0.147274	ENSG00000138380
ENSG00000158042	0.14727	ENSG00000254093
ENSG00000099804	0.147269	ENSG00000114784
ENSG00000152404	0.147268	ENSG00000160799
ENSG00000145386	0.147265	ENSG00000168496
ENSG00000096080	0.147263	ENSG00000112651
ENSG00000005961	0.147263	ENSG00000120885
ENSG00000090013	0.14726	ENSG00000158856
ENSG00000140632	0.147259	ENSG00000266338
ENSG00000123243	0.147258	ENSG00000137693
ENSG00000131747	0.147257	ENSG00000167325
ENSG00000124383	0.147256	ENSG00000198042
ENSG00000023608	0.147255	ENSG00000139719
ENSG00000168488	0.147255	ENSG00000171634
ENSG00000091127	0.147254	ENSG00000110104
ENSG00000125743	0.147254	ENSG00000130255
ENSG00000092010	0.147251	ENSG00000127884
ENSG00000174442	0.14725	ENSG00000197299
ENSG00000103274	0.147249	ENSG00000149311
ENSG00000136021	0.147246	ENSG00000146457
ENSG00000143228	0.147246	ENSG00000171241
ENSG00000090889	0.147246	ENSG00000228716
ENSG00000129696	0.147244	ENSG00000140259
ENSG00000065328	0.147243	ENSG00000137310
ENSG00000104320	0.147241	ENSG00000129696
ENSG00000171634	0.147237	ENSG00000177463
ENSG00000133606	0.147236	ENSG00000182512
ENSG00000144802	0.147235	ENSG00000161960
ENSG00000037280	0.147232	ENSG00000133056
ENSG00000101868	0.14723	ENSG00000162775
ENSG00000033030	0.147229	ENSG00000095261
ENSG00000157456	0.147227	ENSG00000167900
ENSG00000132274	0.147225	ENSG00000173193
ENSG00000135535	0.147221	ENSG00000178691
ENSG00000099326	0.147215	ENSG00000124688
ENSG00000177971	0.147214	ENSG00000179271
ENSG00000149925	0.147212	ENSG00000180104
ENSG00000103160	0.147211	ENSG00000137806
ENSG00000106803	0.147211	ENSG00000164405
ENSG00000112282	0.147206	ENSG00000134970
ENSG00000127586	0.147206	ENSG00000180902
ENSG00000152433	0.147205	ENSG00000163481
ENSG00000101162	0.147205	ENSG00000163737
ENSG00000104921	0.147205	ENSG00000186409
ENSG00000097046	0.147204	ENSG00000105011
ENSG00000103168	0.147203	ENSG00000139645
ENSG00000211648	0.147203	ENSG00000211962
ENSG00000184076	0.147202	ENSG00000236699
ENSG00000110048	0.147201	ENSG00000124160
ENSG00000115758	0.1472	ENSG00000125734
ENSG00000007541	0.1472	ENSG00000158042
ENSG00000232216	0.1472	ENSG00000278196
ENSG00000009844	0.147198	ENSG00000152904
ENSG00000142784	0.147197	ENSG00000196961
ENSG00000108733	0.147194	ENSG00000175376
ENSG00000163840	0.147187	ENSG00000185880
ENSG00000103326	0.147185	ENSG00000167967
ENSG00000109756	0.147185	ENSG00000173442
ENSG00000001460	0.147184	ENSG00000117602
ENSG00000138778	0.147184	ENSG00000160298
ENSG00000076770	0.147184	ENSG00000165704
ENSG00000142945	0.147182	ENSG00000171853
ENSG00000068354	0.147181	ENSG00000078061
ENSG00000158805	0.147181	ENSG00000213516
ENSG00000070950	0.14718	ENSG00000111602
ENSG00000071539	0.147179	ENSG00000164104
ENSG00000100354	0.147179	ENSG00000187764
ENSG00000111641	0.147174	ENSG00000125630
ENSG00000111711	0.147174	ENSG00000136159
ENSG00000104343	0.147174	ENSG00000184743
ENSG00000004777	0.147172	ENSG00000198522
ENSG00000100811	0.147169	ENSG00000185324
ENSG00000137364	0.147167	ENSG00000165934
ENSG00000138381	0.147167	ENSG00000167112
ENSG00000033800	0.147166	ENSG00000101413
ENSG00000133048	0.147164	ENSG00000148346
ENSG00000110448	0.147163	ENSG00000198821
ENSG00000123374	0.147156	ENSG00000198056
ENSG00000158290	0.147154	ENSG00000215301
ENSG00000136758	0.147152	ENSG00000165733
ENSG00000134086	0.147151	ENSG00000146676
ENSG00000112118	0.14715	ENSG00000149554
ENSG00000178691	0.14715	ENSG00000265354
ENSG00000071282	0.147148	ENSG00000145113
ENSG00000105197	0.147147	ENSG00000107833
ENSG00000126215	0.147147	ENSG00000176208
ENSG00000104343	0.147144	ENSG00000186106
ENSG00000067840	0.147142	ENSG00000211829
ENSG00000137992	0.147135	ENSG00000143457
ENSG00000127564	0.147135	ENSG00000164087
ENSG00000173272	0.147135	ENSG00000178741
ENSG00000162385	0.147134	ENSG00000176386
ENSG00000135164	0.147132	ENSG00000175455
ENSG00000114857	0.147131	ENSG00000198837
ENSG00000166133	0.14713	ENSG00000166189
ENSG00000001497	0.147128	ENSG00000096717
ENSG00000080603	0.147128	ENSG00000125107
ENSG00000076248	0.147128	ENSG00000128050
ENSG00000156735	0.147128	ENSG00000160218
ENSG00000139546	0.147128	ENSG00000165283
ENSG00000138069	0.147128	ENSG00000215301
ENSG00000147536	0.147127	ENSG00000176890
ENSG00000002549	0.147126	ENSG00000177294
ENSG00000052841	0.147125	ENSG00000122482
ENSG00000111206	0.147125	ENSG00000123219
ENSG00000083896	0.147125	ENSG00000124160
ENSG00000158796	0.147125	ENSG00000183337
ENSG00000142867	0.147125	ENSG00000197780
ENSG00000134884	0.147119	ENSG00000223496
ENSG00000140259	0.147118	ENSG00000166801
ENSG00000065526	0.147118	ENSG00000198198
ENSG00000023516	0.147117	ENSG00000120137
ENSG00000147162	0.147117	ENSG00000161960
ENSG00000100284	0.147116	ENSG00000134058
ENSG00000142731	0.147115	ENSG00000178295
ENSG00000184743	0.147115	ENSG00000213639
ENSG00000106462	0.147114	ENSG00000123485
ENSG00000132383	0.147114	ENSG00000160298
ENSG00000158805	0.147113	ENSG00000186517
ENSG00000111786	0.147111	ENSG00000143933
ENSG00000073111	0.147109	ENSG00000135913
ENSG00000113595	0.147109	ENSG00000165516
ENSG00000158828	0.147109	ENSG00000179632
ENSG00000153551	0.147109	ENSG00000198771
ENSG00000101363	0.147108	ENSG00000136897
ENSG00000076003	0.147106	ENSG00000153044
ENSG00000120129	0.147106	ENSG00000177606
ENSG00000102974	0.147105	ENSG00000146834
ENSG00000094916	0.147105	ENSG00000196584
ENSG00000224650	0.147105	ENSG00000240864
ENSG00000161888	0.147104	ENSG00000168078
ENSG00000096717	0.147103	ENSG00000156983
ENSG00000188342	0.147102	ENSG00000204977
ENSG00000185420	0.147102	ENSG00000230124
ENSG00000004779	0.147099	ENSG00000111229
ENSG00000172409	0.147097	ENSG00000204977
ENSG00000196565	0.147096	ENSG00000204010
ENSG00000115484	0.147095	ENSG00000171763
ENSG00000101940	0.147095	ENSG00000196998
ENSG00000048707	0.147094	ENSG00000173064
ENSG00000101868	0.147092	ENSG00000137806
ENSG00000131462	0.147091	ENSG00000137807
ENSG00000127419	0.14709	ENSG00000127586
ENSG00000116830	0.14709	ENSG00000146670
ENSG00000101447	0.147087	ENSG00000131747
ENSG00000100479	0.147087	ENSG00000221829
ENSG00000139233	0.147086	ENSG00000160131
ENSG00000196712	0.147086	ENSG00000214106
ENSG00000077514	0.147085	ENSG00000097046
ENSG00000112695	0.147084	ENSG00000134056
ENSG00000123444	0.147083	ENSG00000165832
ENSG00000104885	0.147083	ENSG00000172534
ENSG00000099910	0.14708	ENSG00000165732
ENSG00000015285	0.14708	ENSG00000275700
ENSG00000211937	0.147079	ENSG00000211947
ENSG00000140259	0.147077	ENSG00000149311
ENSG00000106524	0.147075	ENSG00000151117
ENSG00000107223	0.147074	ENSG00000128524
ENSG00000110330	0.147072	ENSG00000131876
ENSG00000168175	0.147072	ENSG00000197961
ENSG00000132485	0.147067	ENSG00000186517
ENSG00000165684	0.147067	ENSG00000197599
ENSG00000091483	0.147063	ENSG00000186517
ENSG00000161956	0.147063	ENSG00000247077
ENSG00000076248	0.147061	ENSG00000123374
ENSG00000080371	0.147058	ENSG00000112659
ENSG00000124406	0.147058	ENSG00000132780
ENSG00000111229	0.147057	ENSG00000197111
ENSG00000161179	0.147056	ENSG00000175756
ENSG00000116251	0.147054	ENSG00000278845
ENSG00000122515	0.147051	ENSG00000133997
ENSG00000101444	0.147051	ENSG00000144895
ENSG00000088826	0.14705	ENSG00000141084
ENSG00000143106	0.147049	ENSG00000161202
ENSG00000109572	0.147043	ENSG00000164068
ENSG00000005194	0.14704	ENSG00000131143
ENSG00000100410	0.14704	ENSG00000173064
ENSG00000135913	0.147039	ENSG00000149636
ENSG00000123374	0.147039	ENSG00000149929
ENSG00000168496	0.147037	ENSG00000178999
ENSG00000104221	0.147036	ENSG00000179950
ENSG00000113638	0.147034	ENSG00000163681
ENSG00000134086	0.147033	ENSG00000152332
ENSG00000136108	0.147033	ENSG00000156970
ENSG00000096060	0.147032	ENSG00000155926
ENSG00000156860	0.147032	ENSG00000170677
ENSG00000149091	0.147032	ENSG00000186635
ENSG00000102524	0.14703	ENSG00000166484
ENSG00000135940	0.14703	ENSG00000179271
ENSG00000105393	0.14703	ENSG00000204370
ENSG00000184831	0.147027	ENSG00000197343
ENSG00000100888	0.147025	ENSG00000181555
ENSG00000146457	0.147021	ENSG00000163558
ENSG00000141741	0.147021	ENSG00000165898
ENSG00000089022	0.147021	ENSG00000166326
ENSG00000160214	0.14702	ENSG00000173638
ENSG00000051180	0.147019	ENSG00000119969
ENSG00000054267	0.147015	ENSG00000116809
ENSG00000100811	0.147013	ENSG00000171155
ENSG00000168003	0.14701	ENSG00000243279
ENSG00000100601	0.147009	ENSG00000178307
ENSG00000145996	0.147007	ENSG00000213079
ENSG00000158158	0.147006	ENSG00000165997
ENSG00000134884	0.147003	ENSG00000136100
ENSG00000074755	0.147002	ENSG00000198837
ENSG00000114125	0.147001	ENSG00000122515
ENSG00000162373	0.147	ENSG00000164609
ENSG00000024048	0.146998	ENSG00000117906
ENSG00000100124	0.146998	ENSG00000166478
ENSG00000168092	0.146997	ENSG00000197045
ENSG00000125818	0.146996	ENSG00000147403
ENSG00000148384	0.146996	ENSG00000163872
ENSG00000012061	0.146994	ENSG00000119737
ENSG00000146670	0.146993	ENSG00000184661
ENSG00000054654	0.146992	ENSG00000141503
ENSG00000011258	0.146989	ENSG00000139726
ENSG00000135446	0.146989	ENSG00000214706
ENSG00000093009	0.146988	ENSG00000171960
ENSG00000131669	0.146988	ENSG00000213689
ENSG00000120942	0.146986	ENSG00000163348
ENSG00000080819	0.146985	ENSG00000144959
ENSG00000103160	0.146984	ENSG00000112592
ENSG00000013810	0.146984	ENSG00000122966
ENSG00000111665	0.146983	ENSG00000160298
ENSG00000131779	0.146983	ENSG00000169683
ENSG00000151239	0.146983	ENSG00000186298
ENSG00000042088	0.146979	ENSG00000135336
ENSG00000114346	0.146977	ENSG00000142945
ENSG00000092010	0.146977	ENSG00000204264
ENSG00000105447	0.146976	ENSG00000167112
ENSG00000109180	0.146976	ENSG00000185627
ENSG00000254004	0.146976	ENSG00000267041
ENSG00000155438	0.146975	ENSG00000175110
ENSG00000123609	0.146973	ENSG00000128335
ENSG00000164346	0.146973	ENSG00000198839
ENSG00000152382	0.146967	ENSG00000174943
ENSG00000105617	0.146965	ENSG00000127993
ENSG00000064666	0.146963	ENSG00000064687
ENSG00000211658	0.146963	ENSG00000211673
ENSG00000093010	0.14696	ENSG00000114346
ENSG00000008710	0.146959	ENSG00000175662
ENSG00000103196	0.146958	ENSG00000184164
ENSG00000120708	0.146957	ENSG00000204103
ENSG00000091732	0.146955	ENSG00000092208
ENSG00000036054	0.146955	ENSG00000121486
ENSG00000104889	0.146955	ENSG00000143476
ENSG00000161960	0.146952	ENSG00000167615
ENSG00000121413	0.14695	ENSG00000176293
ENSG00000136492	0.14695	ENSG00000228716
ENSG00000132964	0.146948	ENSG00000143156
ENSG00000104228	0.146948	ENSG00000159082
ENSG00000211648	0.146947	ENSG00000232216
ENSG00000100601	0.146946	ENSG00000124882
ENSG00000115216	0.146946	ENSG00000126062
ENSG00000089022	0.146946	ENSG00000129696
ENSG00000083845	0.146944	ENSG00000100129
ENSG00000135900	0.146944	ENSG00000168092
ENSG00000164117	0.146941	ENSG00000165861
ENSG00000081154	0.14694	ENSG00000134086
ENSG00000134690	0.146933	ENSG00000136108
ENSG00000088888	0.14693	ENSG00000095794
ENSG00000112110	0.146929	ENSG00000120265
ENSG00000130772	0.146928	ENSG00000172409
ENSG00000159692	0.146927	ENSG00000186141
ENSG00000100242	0.146927	ENSG00000272325
ENSG00000087586	0.146926	ENSG00000135476
ENSG00000092853	0.146925	ENSG00000136878
ENSG00000117222	0.146925	ENSG00000143457
ENSG00000154914	0.146923	ENSG00000173801
ENSG00000125037	0.146922	ENSG00000165219
ENSG00000213639	0.146921	ENSG00000241553
ENSG00000176182	0.146919	ENSG00000248333
ENSG00000066926	0.146916	ENSG00000112077
ENSG00000038358	0.146914	ENSG00000130638
ENSG00000089289	0.146912	ENSG00000147118
ENSG00000123575	0.146912	ENSG00000164209
ENSG00000106299	0.14691	ENSG00000163877
ENSG00000173480	0.14691	ENSG00000185324
ENSG00000010030	0.146908	ENSG00000137965
ENSG00000115216	0.146907	ENSG00000178307
ENSG00000117543	0.146906	ENSG00000165637
ENSG00000144182	0.146903	ENSG00000168488
ENSG00000127884	0.146903	ENSG00000188986
ENSG00000010292	0.146901	ENSG00000166801
ENSG00000004779	0.146898	ENSG00000141759
ENSG00000100568	0.146897	ENSG00000110108
ENSG00000148773	0.146896	ENSG00000164611
ENSG00000111665	0.146892	ENSG00000165891
ENSG00000101945	0.146889	ENSG00000166272
ENSG00000085721	0.146887	ENSG00000144867
ENSG00000052841	0.146885	ENSG00000198746
ENSG00000086015	0.146885	ENSG00000204138
ENSG00000128159	0.146882	ENSG00000163728
ENSG00000164405	0.14688	ENSG00000177700
ENSG00000162924	0.146878	ENSG00000166326
ENSG00000100522	0.146876	ENSG00000110344
ENSG00000136492	0.146876	ENSG00000156970
ENSG00000142937	0.146875	ENSG00000162244
ENSG00000133742	0.146874	ENSG00000137460
ENSG00000078177	0.146874	ENSG00000152795
ENSG00000135476	0.146874	ENSG00000157212
ENSG00000127483	0.146874	ENSG00000167615
ENSG00000170779	0.146874	ENSG00000198830
ENSG00000005007	0.146872	ENSG00000110848
ENSG00000100307	0.146871	ENSG00000125827
ENSG00000164109	0.14687	ENSG00000198554
ENSG00000141384	0.146869	ENSG00000173145
ENSG00000012223	0.146864	ENSG00000149516
ENSG00000110801	0.146862	ENSG00000111737
ENSG00000004779	0.146861	ENSG00000168958
ENSG00000052841	0.146857	ENSG00000142687
ENSG00000105329	0.146856	ENSG00000106665
ENSG00000126070	0.146856	ENSG00000178307
ENSG00000115234	0.146855	ENSG00000145425
ENSG00000092148	0.146851	ENSG00000112159
ENSG00000005812	0.146851	ENSG00000121481
ENSG00000096070	0.146847	ENSG00000114125
ENSG00000132436	0.146847	ENSG00000176890
ENSG00000211688	0.146847	ENSG00000211689
ENSG00000143515	0.146846	ENSG00000167671
ENSG00000085999	0.146846	ENSG00000183763
ENSG00000115998	0.146844	ENSG00000166478
ENSG00000057704	0.146843	ENSG00000164117
ENSG00000144233	0.146842	ENSG00000160785
ENSG00000134058	0.146841	ENSG00000148019
ENSG00000104635	0.146838	ENSG00000155660
ENSG00000041988	0.146838	ENSG00000168228
ENSG00000040275	0.146836	ENSG00000168036
ENSG00000163781	0.146836	ENSG00000181135
ENSG00000088826	0.146835	ENSG00000125037
ENSG00000166128	0.146835	ENSG00000171456
ENSG00000119820	0.146834	ENSG00000163781
ENSG00000161960	0.146834	ENSG00000213096
ENSG00000085999	0.146832	ENSG00000186638
ENSG00000130758	0.146829	ENSG00000142330
ENSG00000211973	0.146829	ENSG00000239951
ENSG00000132286	0.146828	ENSG00000162300
ENSG00000122966	0.146825	ENSG00000166451
ENSG00000146918	0.146824	ENSG00000162607
ENSG00000142687	0.146824	ENSG00000166526
ENSG00000131153	0.146822	ENSG00000171241
ENSG00000111832	0.146821	ENSG00000164346
ENSG00000062822	0.14682	ENSG00000097046
ENSG00000079616	0.146817	ENSG00000109805
ENSG00000107443	0.146815	ENSG00000181026
ENSG00000211941	0.146814	ENSG00000232216
ENSG00000131013	0.14681	ENSG00000138433
ENSG00000136158	0.146806	ENSG00000189043
ENSG00000105518	0.146804	ENSG00000105677
ENSG00000101945	0.146801	ENSG00000183763
ENSG00000024526	0.146797	ENSG00000122966
ENSG00000122482	0.146794	ENSG00000155729
ENSG00000127481	0.146791	ENSG00000253729
ENSG00000157551	0.146789	ENSG00000198216
ENSG00000104903	0.146788	ENSG00000144635
ENSG00000111445	0.146788	ENSG00000149636
ENSG00000136754	0.146788	ENSG00000198663
ENSG00000102385	0.146787	ENSG00000183856
ENSG00000168818	0.146786	ENSG00000176407
ENSG00000170312	0.146785	ENSG00000171241
ENSG00000040633	0.146784	ENSG00000123143
ENSG00000100354	0.146784	ENSG00000198105
ENSG00000038382	0.146782	ENSG00000142687
ENSG00000076382	0.14678	ENSG00000221914
ENSG00000012963	0.146778	ENSG00000124795
ENSG00000064490	0.146774	ENSG00000223496
ENSG00000103194	0.146773	ENSG00000111596
ENSG00000135900	0.146773	ENSG00000182544
ENSG00000110048	0.146772	ENSG00000148925
ENSG00000071539	0.14677	ENSG00000138180
ENSG00000113810	0.14677	ENSG00000162063
ENSG00000160219	0.14677	ENSG00000170949
ENSG00000073111	0.14677	ENSG00000187741
ENSG00000113048	0.146767	ENSG00000147677
ENSG00000123473	0.146763	ENSG00000136108
ENSG00000178988	0.146762	ENSG00000198898
ENSG00000065328	0.146761	ENSG00000112312
ENSG00000171448	0.146761	ENSG00000177485
ENSG00000131351	0.146759	ENSG00000140259
ENSG00000100162	0.146759	ENSG00000176208
ENSG00000011021	0.146756	ENSG00000118454
ENSG00000135336	0.146754	ENSG00000139651
ENSG00000160218	0.146752	ENSG00000198551
ENSG00000130204	0.146751	ENSG00000160193
ENSG00000131351	0.14675	ENSG00000183763
ENSG00000080603	0.146749	ENSG00000145734
ENSG00000100206	0.146748	ENSG00000111602
ENSG00000146425	0.146748	ENSG00000152242
ENSG00000100554	0.146745	ENSG00000165861
ENSG00000100575	0.146745	ENSG00000171202
ENSG00000092853	0.146741	ENSG00000114346
ENSG00000071539	0.146741	ENSG00000185480
ENSG00000126254	0.14674	ENSG00000182768
ENSG00000099804	0.146738	ENSG00000100614
ENSG00000116824	0.146737	ENSG00000180644
ENSG00000144354	0.146734	ENSG00000198554
ENSG00000014138	0.146733	ENSG00000079616
ENSG00000089916	0.146733	ENSG00000184677
ENSG00000086598	0.146731	ENSG00000114902
ENSG00000149257	0.146731	ENSG00000151116
ENSG00000147316	0.146728	ENSG00000177873
ENSG00000172543	0.146728	ENSG00000180644
ENSG00000107185	0.146725	ENSG00000122692
ENSG00000059378	0.146725	ENSG00000168062
ENSG00000006194	0.146724	ENSG00000163563
ENSG00000147601	0.146723	ENSG00000147669
ENSG00000068079	0.146722	ENSG00000128335
ENSG00000068796	0.146719	ENSG00000130382
ENSG00000132361	0.146719	ENSG00000278619
ENSG00000101911	0.146715	ENSG00000167325
ENSG00000075826	0.146713	ENSG00000168010
ENSG00000117682	0.146713	ENSG00000196172
ENSG00000239571	0.146713	ENSG00000251546
ENSG00000140199	0.146712	ENSG00000140632
ENSG00000136942	0.146712	ENSG00000172809
ENSG00000149636	0.146712	ENSG00000178966
ENSG00000133657	0.146709	ENSG00000143515
ENSG00000088986	0.146709	ENSG00000168439
ENSG00000114374	0.146708	ENSG00000135114
ENSG00000111331	0.146706	ENSG00000156587
ENSG00000152133	0.146706	ENSG00000162924
ENSG00000120942	0.146706	ENSG00000186501
ENSG00000103274	0.146704	ENSG00000148572
ENSG00000075131	0.146704	ENSG00000159259
ENSG00000109320	0.146703	ENSG00000117222
ENSG00000115368	0.146703	ENSG00000118246
ENSG00000107223	0.146702	ENSG00000122140
ENSG00000119048	0.146702	ENSG00000153561
ENSG00000211867	0.146699	ENSG00000211871
ENSG00000105856	0.146698	ENSG00000106299
ENSG00000152904	0.146698	ENSG00000163166
ENSG00000022840	0.146697	ENSG00000160570
ENSG00000174840	0.146697	ENSG00000198146
ENSG00000078687	0.146696	ENSG00000120071
ENSG00000122565	0.146696	ENSG00000149262
ENSG00000162373	0.146694	ENSG00000176953
ENSG00000147457	0.146694	ENSG00000184436
ENSG00000082146	0.14669	ENSG00000136842
ENSG00000134827	0.14669	ENSG00000164047
ENSG00000138160	0.146689	ENSG00000228716
ENSG00000100162	0.146688	ENSG00000112029
ENSG00000102119	0.146688	ENSG00000203879
ENSG00000146263	0.146687	ENSG00000153936
ENSG00000099904	0.146686	ENSG00000171163
ENSG00000168040	0.146686	ENSG00000275023
ENSG00000158042	0.146685	ENSG00000175213
ENSG00000111605	0.146683	ENSG00000152242
ENSG00000095139	0.146681	ENSG00000152454
ENSG00000211964	0.146681	ENSG00000240382
ENSG00000113712	0.14668	ENSG00000152382
ENSG00000103091	0.146675	ENSG00000141562
ENSG00000105851	0.146674	ENSG00000150967
ENSG00000006712	0.14667	ENSG00000134001
ENSG00000141576	0.146669	ENSG00000173848
ENSG00000149636	0.146667	ENSG00000196584
ENSG00000123297	0.146667	ENSG00000198522
ENSG00000066422	0.146666	ENSG00000144659
ENSG00000055044	0.146665	ENSG00000163811
ENSG00000101413	0.146665	ENSG00000166747
ENSG00000115977	0.146662	ENSG00000131263
ENSG00000120696	0.146661	ENSG00000197170
ENSG00000168813	0.146659	ENSG00000196584
ENSG00000099364	0.146657	ENSG00000167566
ENSG00000134046	0.146656	ENSG00000197037
ENSG00000125485	0.146656	ENSG00000197498
ENSG00000123609	0.146655	ENSG00000135899
ENSG00000065328	0.146655	ENSG00000167325
ENSG00000111602	0.146653	ENSG00000174442
ENSG00000066279	0.146653	ENSG00000179750
ENSG00000136897	0.146652	ENSG00000171428
ENSG00000101346	0.146648	ENSG00000134058
ENSG00000156860	0.146648	ENSG00000163558
ENSG00000019995	0.146647	ENSG00000108010
ENSG00000091317	0.146646	ENSG00000106609
ENSG00000134375	0.146646	ENSG00000197170
ENSG00000024526	0.146637	ENSG00000112742
ENSG00000139679	0.146637	ENSG00000165028
ENSG00000075292	0.146636	ENSG00000145348
ENSG00000189180	0.146636	ENSG00000256771
ENSG00000130159	0.146635	ENSG00000175931
ENSG00000086506	0.146635	ENSG00000188536
ENSG00000129083	0.146634	ENSG00000186185
ENSG00000010292	0.146632	ENSG00000102384
ENSG00000135452	0.146632	ENSG00000215021
ENSG00000058804	0.146631	ENSG00000142731
ENSG00000041988	0.146626	ENSG00000160993
ENSG00000051341	0.146626	ENSG00000171848
ENSG00000138092	0.146625	ENSG00000149554
ENSG00000143398	0.146624	ENSG00000180957
ENSG00000196126	0.146622	ENSG00000204252
ENSG00000095319	0.146621	ENSG00000155561
ENSG00000053770	0.146621	ENSG00000181315
ENSG00000108679	0.146616	ENSG00000108771
ENSG00000066279	0.146613	ENSG00000171241
ENSG00000143368	0.146605	ENSG00000143569
ENSG00000166860	0.146604	ENSG00000198315
ENSG00000150337	0.146603	ENSG00000162645
ENSG00000065328	0.146602	ENSG00000134574
ENSG00000112312	0.146602	ENSG00000164109
ENSG00000174744	0.146599	ENSG00000185627
ENSG00000138670	0.146597	ENSG00000189180
ENSG00000117543	0.146594	ENSG00000176953
ENSG00000111641	0.14659	ENSG00000144233
ENSG00000103121	0.146587	ENSG00000119705
ENSG00000047410	0.146586	ENSG00000100888
ENSG00000131263	0.146583	ENSG00000177485
ENSG00000123473	0.146583	ENSG00000221914
ENSG00000111206	0.146581	ENSG00000136108
ENSG00000105865	0.146581	ENSG00000182117
ENSG00000144655	0.146578	ENSG00000198042
ENSG00000015532	0.146575	ENSG00000125503
ENSG00000118113	0.146573	ENSG00000124107
ENSG00000069345	0.14657	ENSG00000167766
ENSG00000160007	0.14657	ENSG00000168259
ENSG00000213064	0.14657	ENSG00000234444
ENSG00000100227	0.146569	ENSG00000198625
ENSG00000122565	0.146567	ENSG00000164109
ENSG00000173064	0.146563	ENSG00000197779
ENSG00000181274	0.146562	ENSG00000198793
ENSG00000164405	0.146558	ENSG00000189043
ENSG00000012817	0.146557	ENSG00000111335
ENSG00000105393	0.146557	ENSG00000134825
ENSG00000136982	0.146557	ENSG00000143476
ENSG00000116815	0.146556	ENSG00000161791
ENSG00000113716	0.146556	ENSG00000181555
ENSG00000105085	0.146554	ENSG00000120784
ENSG00000109381	0.14655	ENSG00000124688
ENSG00000087074	0.146548	ENSG00000189114
ENSG00000167985	0.146548	ENSG00000214046
ENSG00000131473	0.146547	ENSG00000198265
ENSG00000100325	0.146546	ENSG00000139323
ENSG00000176890	0.146544	ENSG00000183684
ENSG00000171222	0.146543	ENSG00000178950
ENSG00000100445	0.146542	ENSG00000167543
ENSG00000141258	0.146541	ENSG00000141503
ENSG00000123485	0.14654	ENSG00000138180
ENSG00000173064	0.14654	ENSG00000175087
ENSG00000111711	0.14654	ENSG00000181026
ENSG00000137804	0.146539	ENSG00000166451
ENSG00000084092	0.146537	ENSG00000172809
ENSG00000110958	0.146537	ENSG00000186298
ENSG00000211625	0.146536	ENSG00000211666
ENSG00000006007	0.146535	ENSG00000022840
ENSG00000211651	0.146534	ENSG00000211677
ENSG00000122025	0.146532	ENSG00000152520
ENSG00000196550	0.146532	ENSG00000198826
ENSG00000055332	0.146532	ENSG00000221963
ENSG00000099381	0.146531	ENSG00000204977
ENSG00000211659	0.146531	ENSG00000270550
ENSG00000129518	0.146528	ENSG00000165516
ENSG00000109674	0.146528	ENSG00000165891
ENSG00000126777	0.146528	ENSG00000183576
ENSG00000104969	0.146526	ENSG00000134884
ENSG00000118193	0.146526	ENSG00000138180
ENSG00000111912	0.146525	ENSG00000175193
ENSG00000004487	0.146523	ENSG00000107643
ENSG00000142784	0.146522	ENSG00000215021
ENSG00000083635	0.146521	ENSG00000124383
ENSG00000101363	0.146518	ENSG00000115998
ENSG00000163918	0.146516	ENSG00000198554
ENSG00000157500	0.146512	ENSG00000163428
ENSG00000106245	0.146512	ENSG00000179632
ENSG00000002919	0.146511	ENSG00000108433
ENSG00000094916	0.14651	ENSG00000152404
ENSG00000148773	0.14651	ENSG00000171320
ENSG00000171241	0.14651	ENSG00000189308
ENSG00000005893	0.146509	ENSG00000115758
ENSG00000116288	0.146507	ENSG00000213741
ENSG00000086758	0.146505	ENSG00000196367
ENSG00000153234	0.146502	ENSG00000166233
ENSG00000117650	0.146501	ENSG00000125868
ENSG00000004779	0.146498	ENSG00000054116
ENSG00000069248	0.146498	ENSG00000116521
ENSG00000141034	0.146495	ENSG00000171155
ENSG00000167962	0.146495	ENSG00000204356
ENSG00000118705	0.146494	ENSG00000149428
ENSG00000106327	0.14649	ENSG00000155858
ENSG00000166965	0.14649	ENSG00000198513
ENSG00000109084	0.146488	ENSG00000119969
ENSG00000129315	0.146486	ENSG00000148943
ENSG00000137460	0.146486	ENSG00000166793
ENSG00000163877	0.146486	ENSG00000167778
ENSG00000152242	0.146482	ENSG00000163918
ENSG00000101412	0.146478	ENSG00000111247
ENSG00000109063	0.146475	ENSG00000143127
ENSG00000122952	0.146475	ENSG00000176974
ENSG00000160298	0.146474	ENSG00000182628
ENSG00000128789	0.146472	ENSG00000164162
ENSG00000171241	0.146472	ENSG00000183856
ENSG00000166326	0.146472	ENSG00000197774
ENSG00000102158	0.146471	ENSG00000128595
ENSG00000036054	0.14647	ENSG00000164077
ENSG00000146263	0.14647	ENSG00000188312
ENSG00000081154	0.146468	ENSG00000085377
ENSG00000101138	0.146467	ENSG00000124207
ENSG00000129696	0.146466	ENSG00000164902
ENSG00000051341	0.146465	ENSG00000136982
ENSG00000089685	0.146464	ENSG00000093009
ENSG00000124406	0.146461	ENSG00000143515
ENSG00000099800	0.14646	ENSG00000180879
ENSG00000182504	0.14646	ENSG00000196233
ENSG00000123473	0.146459	ENSG00000166451
ENSG00000137310	0.146459	ENSG00000198830
ENSG00000135451	0.146459	ENSG00000204856
ENSG00000011021	0.146457	ENSG00000171634
ENSG00000134222	0.146457	ENSG00000196550
ENSG00000067646	0.146453	ENSG00000124256
ENSG00000074855	0.146451	ENSG00000131584
ENSG00000112118	0.146451	ENSG00000237649
ENSG00000105953	0.14645	ENSG00000205544
ENSG00000103111	0.146448	ENSG00000164168
ENSG00000147684	0.146448	ENSG00000183648
ENSG00000173039	0.146448	ENSG00000198937
ENSG00000054267	0.146447	ENSG00000145375
ENSG00000090020	0.146446	ENSG00000109381
ENSG00000101412	0.146444	ENSG00000123219
ENSG00000134321	0.146444	ENSG00000160710
ENSG00000152253	0.146444	ENSG00000167566
ENSG00000105011	0.146443	ENSG00000139618
ENSG00000109686	0.146443	ENSG00000148842
ENSG00000100722	0.146443	ENSG00000213186
ENSG00000131508	0.146442	ENSG00000141759
ENSG00000211642	0.14644	ENSG00000211945
ENSG00000083814	0.146439	ENSG00000171155
ENSG00000102100	0.146438	ENSG00000177613
ENSG00000165997	0.146438	ENSG00000197780
ENSG00000165861	0.146434	ENSG00000166024
ENSG00000198056	0.146434	ENSG00000198554
ENSG00000114796	0.14643	ENSG00000122482
ENSG00000071553	0.14643	ENSG00000126903
ENSG00000146263	0.14643	ENSG00000151725
ENSG00000164056	0.146427	ENSG00000179094
ENSG00000005007	0.146426	ENSG00000176095
ENSG00000151239	0.146425	ENSG00000152944
ENSG00000104529	0.146424	ENSG00000109475
ENSG00000134539	0.146424	ENSG00000243772
ENSG00000111596	0.146423	ENSG00000138433
ENSG00000131153	0.146423	ENSG00000165244
ENSG00000135900	0.146423	ENSG00000198198
ENSG00000164611	0.146422	ENSG00000169607
ENSG00000112029	0.146415	ENSG00000148773
ENSG00000211871	0.146415	ENSG00000211876
ENSG00000105708	0.146414	ENSG00000166024
ENSG00000125910	0.146413	ENSG00000125944
ENSG00000160741	0.14641	ENSG00000163156
ENSG00000142686	0.14641	ENSG00000213760
ENSG00000130772	0.146409	ENSG00000149798
ENSG00000112305	0.146408	ENSG00000129158
ENSG00000105372	0.146407	ENSG00000171858
ENSG00000101138	0.146405	ENSG00000124164
ENSG00000145919	0.146405	ENSG00000254093
ENSG00000102103	0.146404	ENSG00000102309
ENSG00000094804	0.146404	ENSG00000136824
ENSG00000163154	0.146404	ENSG00000163781
ENSG00000067992	0.146403	ENSG00000076984
ENSG00000085224	0.146403	ENSG00000089682
ENSG00000119705	0.146403	ENSG00000138777
ENSG00000138459	0.146403	ENSG00000143575
ENSG00000160072	0.146402	ENSG00000198198
ENSG00000167548	0.146401	ENSG00000215041
ENSG00000104164	0.146399	ENSG00000128951
ENSG00000068654	0.146397	ENSG00000120800
ENSG00000071539	0.146396	ENSG00000131747
ENSG00000107938	0.146396	ENSG00000165997
ENSG00000121152	0.146393	ENSG00000186638
ENSG00000131051	0.146391	ENSG00000141503
ENSG00000110958	0.146391	ENSG00000163558
ENSG00000134058	0.14639	ENSG00000164190
ENSG00000115020	0.146389	ENSG00000120451
ENSG00000140525	0.146385	ENSG00000171848
ENSG00000121486	0.146384	ENSG00000164543
ENSG00000111775	0.146381	ENSG00000123179
ENSG00000111845	0.146381	ENSG00000132382
ENSG00000101412	0.146379	ENSG00000196584
ENSG00000008324	0.146378	ENSG00000196453
ENSG00000149554	0.146373	ENSG00000163918
ENSG00000115966	0.146372	ENSG00000136754
ENSG00000115839	0.146365	ENSG00000143093
ENSG00000103932	0.146362	ENSG00000158805
ENSG00000100297	0.146361	ENSG00000151725
ENSG00000115234	0.146361	ENSG00000213619
ENSG00000211662	0.146355	ENSG00000211937
ENSG00000100297	0.146354	ENSG00000138346
ENSG00000068383	0.146352	ENSG00000156735
ENSG00000162517	0.146352	ENSG00000186501
ENSG00000111711	0.146351	ENSG00000121579
ENSG00000127993	0.14635	ENSG00000182141
ENSG00000111011	0.146346	ENSG00000113924
ENSG00000167100	0.146346	ENSG00000177733
ENSG00000110888	0.146343	ENSG00000184381
ENSG00000136718	0.14634	ENSG00000163811
ENSG00000138107	0.146337	ENSG00000171311
ENSG00000130935	0.146336	ENSG00000213588
ENSG00000089057	0.146335	ENSG00000114650
ENSG00000127483	0.146335	ENSG00000175110
ENSG00000115267	0.146334	ENSG00000164054
ENSG00000008382	0.146333	ENSG00000172531
ENSG00000103489	0.146332	ENSG00000168036
ENSG00000119844	0.146327	ENSG00000143258
ENSG00000129084	0.146327	ENSG00000145337
ENSG00000164068	0.146323	ENSG00000189114
ENSG00000105202	0.146322	ENSG00000107833
ENSG00000076382	0.146322	ENSG00000188610
ENSG00000005339	0.146321	ENSG00000196367
ENSG00000105197	0.146318	ENSG00000130204
ENSG00000108840	0.146313	ENSG00000137700
ENSG00000243238	0.146313	ENSG00000243264
ENSG00000134419	0.146312	ENSG00000204435
ENSG00000127993	0.146311	ENSG00000146834
ENSG00000164405	0.146311	ENSG00000167136
ENSG00000168159	0.146311	ENSG00000214253
ENSG00000117133	0.146307	ENSG00000167112
ENSG00000136286	0.146304	ENSG00000213983
ENSG00000117228	0.146301	ENSG00000134321
ENSG00000131013	0.1463	ENSG00000152404
ENSG00000100354	0.146299	ENSG00000167232
ENSG00000122692	0.146296	ENSG00000137100
ENSG00000211666	0.146296	ENSG00000211976
ENSG00000099800	0.146294	ENSG00000173113
ENSG00000181026	0.146294	ENSG00000181873
ENSG00000158987	0.146294	ENSG00000255529
ENSG00000071539	0.146292	ENSG00000092470
ENSG00000111481	0.14629	ENSG00000204954
ENSG00000122966	0.146289	ENSG00000164109
ENSG00000146833	0.146287	ENSG00000272325
ENSG00000058804	0.146285	ENSG00000133119
ENSG00000104660	0.146284	ENSG00000114978
ENSG00000099381	0.146282	ENSG00000125447
ENSG00000088356	0.146282	ENSG00000141551
ENSG00000157734	0.146282	ENSG00000171421
ENSG00000115267	0.146279	ENSG00000181381
ENSG00000103197	0.146278	ENSG00000151148
ENSG00000007080	0.146276	ENSG00000063245
ENSG00000108592	0.146275	ENSG00000126368
ENSG00000104998	0.146275	ENSG00000131686
ENSG00000108771	0.146274	ENSG00000177294
ENSG00000048392	0.146273	ENSG00000138674
ENSG00000107882	0.146272	ENSG00000175455
ENSG00000205423	0.146272	ENSG00000213639
ENSG00000067066	0.146271	ENSG00000137200
ENSG00000157551	0.146271	ENSG00000167434
ENSG00000174574	0.146271	ENSG00000186918
ENSG00000152242	0.146267	ENSG00000152904
ENSG00000100216	0.146266	ENSG00000100836
ENSG00000083814	0.146266	ENSG00000110108
ENSG00000091651	0.146265	ENSG00000108829
ENSG00000129173	0.146265	ENSG00000173207
ENSG00000149554	0.146265	ENSG00000188312
ENSG00000115268	0.146264	ENSG00000180353
ENSG00000100106	0.146262	ENSG00000148057
ENSG00000100591	0.146261	ENSG00000142528
ENSG00000136933	0.146256	ENSG00000164182
ENSG00000152242	0.146254	ENSG00000224470
ENSG00000175756	0.146253	ENSG00000205544
ENSG00000012963	0.146252	ENSG00000132646
ENSG00000100439	0.146251	ENSG00000166794
ENSG00000100354	0.146251	ENSG00000197714
ENSG00000104880	0.14625	ENSG00000166024
ENSG00000164109	0.14625	ENSG00000189308
ENSG00000156735	0.146248	ENSG00000186174
ENSG00000103429	0.146246	ENSG00000148335
ENSG00000113575	0.146244	ENSG00000122515
ENSG00000042753	0.146243	ENSG00000100387
ENSG00000075303	0.146243	ENSG00000198522
ENSG00000204952	0.146243	ENSG00000256806
ENSG00000132274	0.146242	ENSG00000135114
ENSG00000152439	0.14624	ENSG00000166526
ENSG00000131779	0.146239	ENSG00000275023
ENSG00000085872	0.146237	ENSG00000204574
ENSG00000164587	0.146236	ENSG00000170889
ENSG00000137145	0.146235	ENSG00000165282
ENSG00000211750	0.146235	ENSG00000211772
ENSG00000114346	0.146234	ENSG00000198826
ENSG00000142552	0.146233	ENSG00000171853
ENSG00000126261	0.146231	ENSG00000130816
ENSG00000097046	0.14623	ENSG00000100206
ENSG00000054148	0.146229	ENSG00000105258
ENSG00000152291	0.146226	ENSG00000196367
ENSG00000156467	0.146224	ENSG00000164919
ENSG00000066279	0.146222	ENSG00000105011
ENSG00000182810	0.146217	ENSG00000198841
ENSG00000131626	0.146216	ENSG00000160613
ENSG00000109572	0.146215	ENSG00000138780
ENSG00000120802	0.146215	ENSG00000182504
ENSG00000144504	0.146215	ENSG00000196072
ENSG00000064419	0.146214	ENSG00000153207
ENSG00000068976	0.146214	ENSG00000186130
ENSG00000119396	0.146212	ENSG00000168040
ENSG00000146918	0.146209	ENSG00000164045
ENSG00000092853	0.146207	ENSG00000094916
ENSG00000089775	0.146205	ENSG00000129625
ENSG00000149428	0.146205	ENSG00000179218
ENSG00000111605	0.146205	ENSG00000198730
ENSG00000137040	0.1462	ENSG00000234444
ENSG00000128789	0.146199	ENSG00000159885
ENSG00000137100	0.146199	ENSG00000165264
ENSG00000140259	0.146199	ENSG00000197170
ENSG00000077721	0.146198	ENSG00000124333
ENSG00000104823	0.146198	ENSG00000127884
ENSG00000126070	0.146188	ENSG00000148019
ENSG00000085644	0.146187	ENSG00000104973
ENSG00000160305	0.146186	ENSG00000168092
ENSG00000177426	0.146186	ENSG00000178585
ENSG00000119335	0.146179	ENSG00000143947
ENSG00000168014	0.146176	ENSG00000278259
ENSG00000100479	0.146175	ENSG00000137700
ENSG00000047579	0.146174	ENSG00000142655
ENSG00000100227	0.14617	ENSG00000136448
ENSG00000072210	0.14617	ENSG00000196468
ENSG00000159917	0.146167	ENSG00000196290
ENSG00000055609	0.146161	ENSG00000278540
ENSG00000037241	0.14616	ENSG00000082515
ENSG00000119969	0.14616	ENSG00000176208
ENSG00000075702	0.146157	ENSG00000171848
ENSG00000138375	0.146157	ENSG00000177485
ENSG00000134153	0.146156	ENSG00000144867
ENSG00000006712	0.146155	ENSG00000104299
ENSG00000075188	0.146154	ENSG00000114491
ENSG00000115850	0.146152	ENSG00000196468
ENSG00000144554	0.146149	ENSG00000167513
ENSG00000102743	0.146148	ENSG00000143515
ENSG00000126254	0.146144	ENSG00000175221
ENSG00000040633	0.146143	ENSG00000152904
ENSG00000105619	0.146141	ENSG00000105705
ENSG00000134291	0.146141	ENSG00000154760
ENSG00000106263	0.14614	ENSG00000165688
ENSG00000073050	0.14614	ENSG00000185104
ENSG00000156587	0.146134	ENSG00000213928
ENSG00000151725	0.146133	ENSG00000183856
ENSG00000137135	0.146133	ENSG00000215784
ENSG00000100813	0.146131	ENSG00000170860
ENSG00000145293	0.146125	ENSG00000164109
ENSG00000111737	0.146123	ENSG00000166747
ENSG00000058804	0.146122	ENSG00000123473
ENSG00000130706	0.146121	ENSG00000166477
ENSG00000170889	0.146119	ENSG00000182004
ENSG00000103549	0.146117	ENSG00000132824
ENSG00000116985	0.146116	ENSG00000198754
ENSG00000182768	0.146115	ENSG00000247315
ENSG00000066739	0.146113	ENSG00000092148
ENSG00000143106	0.146113	ENSG00000165264
ENSG00000058729	0.146109	ENSG00000170242
ENSG00000121067	0.146109	ENSG00000170903
ENSG00000100109	0.146108	ENSG00000154781
ENSG00000170779	0.146108	ENSG00000176890
ENSG00000138375	0.146107	ENSG00000204371
ENSG00000102144	0.146106	ENSG00000123131
ENSG00000146263	0.146106	ENSG00000175643
ENSG00000094914	0.146105	ENSG00000109674
ENSG00000088986	0.146101	ENSG00000168887
ENSG00000160219	0.146101	ENSG00000213020
ENSG00000144554	0.146099	ENSG00000171724
ENSG00000134827	0.146098	ENSG00000229314
ENSG00000166189	0.146096	ENSG00000174943
ENSG00000138031	0.146094	ENSG00000197694
ENSG00000101413	0.146091	ENSG00000137656
ENSG00000075702	0.14609	ENSG00000079616
ENSG00000075131	0.146088	ENSG00000111445
ENSG00000126787	0.146086	ENSG00000140451
ENSG00000168303	0.146083	ENSG00000185049
ENSG00000054267	0.146082	ENSG00000115966
ENSG00000124201	0.14608	ENSG00000138642
ENSG00000136986	0.146078	ENSG00000179950
ENSG00000089685	0.146077	ENSG00000112742
ENSG00000144741	0.146077	ENSG00000204427
ENSG00000127837	0.146072	ENSG00000139631
ENSG00000188312	0.146072	ENSG00000198554
ENSG00000112742	0.146069	ENSG00000134057
ENSG00000118058	0.146069	ENSG00000166452
ENSG00000172409	0.146068	ENSG00000215251
ENSG00000146830	0.146068	ENSG00000250571
ENSG00000165997	0.146065	ENSG00000174010
ENSG00000174371	0.146064	ENSG00000183763
ENSG00000124459	0.146063	ENSG00000168175
ENSG00000133657	0.146061	ENSG00000162236
ENSG00000211662	0.146061	ENSG00000251546
ENSG00000130159	0.146059	ENSG00000185515
ENSG00000130313	0.146056	ENSG00000164758
ENSG00000112110	0.146056	ENSG00000204386
ENSG00000127993	0.146055	ENSG00000181555
ENSG00000172869	0.146054	ENSG00000177565
ENSG00000077152	0.146051	ENSG00000109805
ENSG00000100162	0.146051	ENSG00000111602
ENSG00000106462	0.146051	ENSG00000137135
ENSG00000108465	0.14605	ENSG00000177191
ENSG00000142687	0.146049	ENSG00000169955
ENSG00000140632	0.146049	ENSG00000257315
ENSG00000143751	0.146048	ENSG00000169554
ENSG00000115904	0.146046	ENSG00000119844
ENSG00000088356	0.146044	ENSG00000170175
ENSG00000044090	0.146043	ENSG00000112659
ENSG00000211941	0.146043	ENSG00000278857
ENSG00000109805	0.146042	ENSG00000183856
ENSG00000090273	0.14604	ENSG00000145216
ENSG00000109118	0.146039	ENSG00000162924
ENSG00000119969	0.146035	ENSG00000163961
ENSG00000120802	0.146034	ENSG00000134086
ENSG00000106346	0.146034	ENSG00000165997
ENSG00000211892	0.146034	ENSG00000211893
ENSG00000166801	0.146033	ENSG00000182149
ENSG00000112159	0.146033	ENSG00000197283
ENSG00000047410	0.146032	ENSG00000135837
ENSG00000130741	0.146032	ENSG00000155463
ENSG00000165494	0.146032	ENSG00000204842
ENSG00000105202	0.146032	ENSG00000213741
ENSG00000005486	0.14603	ENSG00000132300
ENSG00000133119	0.14603	ENSG00000169826
ENSG00000164077	0.146029	ENSG00000189180
ENSG00000131899	0.146025	ENSG00000133030
ENSG00000140525	0.146025	ENSG00000182054
ENSG00000087586	0.146023	ENSG00000145386
ENSG00000211887	0.146023	ENSG00000277734
ENSG00000114867	0.146021	ENSG00000278540
ENSG00000064999	0.14602	ENSG00000132005
ENSG00000068383	0.14602	ENSG00000257315
ENSG00000141837	0.146019	ENSG00000142549
ENSG00000100603	0.146018	ENSG00000129460
ENSG00000104738	0.146016	ENSG00000131470
ENSG00000152332	0.146016	ENSG00000158711
ENSG00000188321	0.146014	ENSG00000272886
ENSG00000107341	0.146011	ENSG00000137055
ENSG00000012124	0.146008	ENSG00000156738
ENSG00000166170	0.146007	ENSG00000277161
ENSG00000108515	0.146006	ENSG00000156050
ENSG00000146067	0.146006	ENSG00000160072
ENSG00000077458	0.146003	ENSG00000102317
ENSG00000080371	0.146001	ENSG00000114978
ENSG00000101224	0.145999	ENSG00000115216
ENSG00000105173	0.145997	ENSG00000170264
ENSG00000167978	0.145997	ENSG00000172534
ENSG00000102385	0.145995	ENSG00000122966
ENSG00000179085	0.145995	ENSG00000183648
ENSG00000069248	0.145989	ENSG00000119285
ENSG00000176208	0.145985	ENSG00000186185
ENSG00000196367	0.145985	ENSG00000257315
ENSG00000121152	0.145982	ENSG00000136492
ENSG00000134056	0.145981	ENSG00000150779
ENSG00000161847	0.145979	ENSG00000204469
ENSG00000115163	0.145978	ENSG00000154839
ENSG00000211890	0.145977	ENSG00000211943
ENSG00000169057	0.145975	ENSG00000171100
ENSG00000058804	0.145974	ENSG00000089685
ENSG00000119446	0.145972	ENSG00000129245
ENSG00000119707	0.145971	ENSG00000125740
ENSG00000111605	0.145968	ENSG00000171763
ENSG00000152242	0.145967	ENSG00000163681
ENSG00000086061	0.145961	ENSG00000183864
ENSG00000127666	0.145958	ENSG00000180957
ENSG00000149636	0.145957	ENSG00000184445
ENSG00000075856	0.145953	ENSG00000111530
ENSG00000115234	0.145953	ENSG00000163930
ENSG00000087074	0.145952	ENSG00000185305
ENSG00000174371	0.145951	ENSG00000198826
ENSG00000121152	0.145949	ENSG00000158402
ENSG00000100426	0.145947	ENSG00000163481
ENSG00000137310	0.145947	ENSG00000178999
ENSG00000075702	0.145946	ENSG00000134574
ENSG00000116251	0.145945	ENSG00000136942
ENSG00000161179	0.145945	ENSG00000187051
ENSG00000104299	0.145941	ENSG00000143294
ENSG00000089775	0.14594	ENSG00000162714
ENSG00000113712	0.14594	ENSG00000188647
ENSG00000104147	0.145939	ENSG00000110104
ENSG00000134313	0.145936	ENSG00000151148
ENSG00000144182	0.145935	ENSG00000175283
ENSG00000103197	0.145934	ENSG00000163482
ENSG00000116251	0.145933	ENSG00000142937
ENSG00000051341	0.145933	ENSG00000189308
ENSG00000068308	0.145932	ENSG00000100243
ENSG00000138430	0.145929	ENSG00000153015
ENSG00000034713	0.145917	ENSG00000090238
ENSG00000075407	0.145917	ENSG00000101310
ENSG00000170312	0.145917	ENSG00000198901
ENSG00000068745	0.145917	ENSG00000204977
ENSG00000101654	0.145916	ENSG00000170364
ENSG00000116030	0.145915	ENSG00000134717
ENSG00000173064	0.145914	ENSG00000198793
ENSG00000130304	0.145912	ENSG00000140451
ENSG00000186517	0.145912	ENSG00000196199
ENSG00000151838	0.145911	ENSG00000204130
ENSG00000186141	0.14591	ENSG00000275111
ENSG00000256683	0.145908	ENSG00000257315
ENSG00000137198	0.145906	ENSG00000145335
ENSG00000130479	0.145905	ENSG00000173674
ENSG00000134058	0.145902	ENSG00000162236
ENSG00000104635	0.145901	ENSG00000125630
ENSG00000104907	0.145901	ENSG00000172878
ENSG00000162572	0.145899	ENSG00000170876
ENSG00000211673	0.145899	ENSG00000239855
ENSG00000042429	0.145898	ENSG00000101346
ENSG00000183726	0.145898	ENSG00000272325
ENSG00000103274	0.145895	ENSG00000124160
ENSG00000131013	0.145895	ENSG00000134058
ENSG00000167182	0.145893	ENSG00000186185
ENSG00000143155	0.14589	ENSG00000203965
ENSG00000100580	0.145889	ENSG00000187792
ENSG00000129173	0.145883	ENSG00000196550
ENSG00000115020	0.145882	ENSG00000127481
ENSG00000138496	0.145882	ENSG00000185885
ENSG00000131495	0.145881	ENSG00000179085
ENSG00000176208	0.145881	ENSG00000221829
ENSG00000120798	0.145877	ENSG00000177485
ENSG00000109519	0.145876	ENSG00000173064
ENSG00000099800	0.145874	ENSG00000169976
ENSG00000101811	0.145872	ENSG00000172943
ENSG00000105856	0.145871	ENSG00000115904
ENSG00000025770	0.14587	ENSG00000100479
ENSG00000132507	0.14587	ENSG00000142784
ENSG00000184716	0.14587	ENSG00000188368
ENSG00000105671	0.145869	ENSG00000148300
ENSG00000084073	0.145869	ENSG00000152454
ENSG00000109674	0.145869	ENSG00000171848
ENSG00000125037	0.145868	ENSG00000158828
ENSG00000119969	0.145862	ENSG00000166508
ENSG00000113048	0.14586	ENSG00000153015
ENSG00000137522	0.145859	ENSG00000174915
ENSG00000152242	0.145857	ENSG00000180008
ENSG00000099308	0.145854	ENSG00000170734
ENSG00000143498	0.145852	ENSG00000162222
ENSG00000130347	0.145852	ENSG00000164494
ENSG00000127838	0.145852	ENSG00000277791
ENSG00000130816	0.145851	ENSG00000163918
ENSG00000137807	0.145848	ENSG00000175216
ENSG00000089775	0.145847	ENSG00000185324
ENSG00000211663	0.145843	ENSG00000211893
ENSG00000158290	0.145842	ENSG00000184517
ENSG00000122482	0.145841	ENSG00000186130
ENSG00000004777	0.14584	ENSG00000166987
ENSG00000129128	0.145836	ENSG00000144231
ENSG00000061987	0.145836	ENSG00000151148
ENSG00000002016	0.145832	ENSG00000164045
ENSG00000165997	0.145831	ENSG00000182504
ENSG00000079999	0.145829	ENSG00000143493
ENSG00000069345	0.145828	ENSG00000170242
ENSG00000155906	0.145827	ENSG00000185808
ENSG00000089289	0.145826	ENSG00000100938
ENSG00000130749	0.145826	ENSG00000161847
ENSG00000106459	0.145825	ENSG00000196455
ENSG00000173762	0.145822	ENSG00000198851
ENSG00000105397	0.145818	ENSG00000109270
ENSG00000129173	0.145818	ENSG00000154920
ENSG00000115568	0.145815	ENSG00000125686
ENSG00000119688	0.145813	ENSG00000140259
ENSG00000086758	0.145812	ENSG00000198793
ENSG00000023330	0.145811	ENSG00000129245
ENSG00000123143	0.145811	ENSG00000135407
ENSG00000143476	0.145811	ENSG00000144554
ENSG00000115677	0.145811	ENSG00000186834
ENSG00000100319	0.14581	ENSG00000163156
ENSG00000115904	0.145806	ENSG00000204977
ENSG00000179041	0.145802	ENSG00000247626
ENSG00000010165	0.145801	ENSG00000131263
ENSG00000133657	0.1458	ENSG00000175573
ENSG00000091651	0.145798	ENSG00000112305
ENSG00000051341	0.145798	ENSG00000137310
ENSG00000139547	0.145798	ENSG00000160325
ENSG00000107341	0.145797	ENSG00000165006
ENSG00000137965	0.145797	ENSG00000205413
ENSG00000013810	0.145796	ENSG00000162063
ENSG00000116830	0.145795	ENSG00000136824
ENSG00000121380	0.145794	ENSG00000133106
ENSG00000130724	0.145793	ENSG00000140943
ENSG00000121067	0.145792	ENSG00000124688
ENSG00000169710	0.14579	ENSG00000253729
ENSG00000148335	0.145789	ENSG00000164117
ENSG00000079616	0.145785	ENSG00000174371
ENSG00000044446	0.145784	ENSG00000232119
ENSG00000114503	0.145782	ENSG00000152102
ENSG00000010270	0.145781	ENSG00000132286
ENSG00000130748	0.145781	ENSG00000143543
ENSG00000057663	0.14578	ENSG00000140632
ENSG00000118596	0.145778	ENSG00000174501
ENSG00000054116	0.145777	ENSG00000140264
ENSG00000083635	0.145776	ENSG00000129696
ENSG00000139618	0.145776	ENSG00000166508
ENSG00000163808	0.145776	ENSG00000198554
ENSG00000051180	0.145772	ENSG00000171320
ENSG00000135476	0.14577	ENSG00000143401
ENSG00000100281	0.14577	ENSG00000167670
ENSG00000119013	0.14577	ENSG00000175324
ENSG00000101412	0.145769	ENSG00000163961
ENSG00000147677	0.145767	ENSG00000166012
ENSG00000104738	0.145765	ENSG00000108055
ENSG00000101447	0.145765	ENSG00000162063
ENSG00000133422	0.145765	ENSG00000185104
ENSG00000100353	0.145764	ENSG00000164346
ENSG00000115020	0.14576	ENSG00000132549
ENSG00000090661	0.14576	ENSG00000136824
ENSG00000141456	0.14576	ENSG00000141503
ENSG00000109381	0.14576	ENSG00000159256
ENSG00000086589	0.145759	ENSG00000122203
ENSG00000115421	0.145759	ENSG00000126777
ENSG00000205544	0.145759	ENSG00000239672
ENSG00000120868	0.145758	ENSG00000130638
ENSG00000124688	0.145755	ENSG00000174943
ENSG00000110060	0.145753	ENSG00000162236
ENSG00000140199	0.145752	ENSG00000168488
ENSG00000158796	0.145751	ENSG00000167766
ENSG00000070950	0.14575	ENSG00000149554
ENSG00000119446	0.14575	ENSG00000269343
ENSG00000124209	0.145749	ENSG00000213639
ENSG00000136521	0.145749	ENSG00000214026
ENSG00000128335	0.145744	ENSG00000156587
ENSG00000163681	0.145744	ENSG00000173039
ENSG00000068654	0.145743	ENSG00000138442
ENSG00000120694	0.145742	ENSG00000134717
ENSG00000111142	0.145742	ENSG00000139372
ENSG00000113712	0.145742	ENSG00000197961
ENSG00000158158	0.145742	ENSG00000197961
ENSG00000100479	0.14574	ENSG00000135414
ENSG00000143575	0.145738	ENSG00000171155
ENSG00000122952	0.145736	ENSG00000183684
ENSG00000185947	0.145735	ENSG00000186130
ENSG00000085415	0.145734	ENSG00000087269
ENSG00000107651	0.145734	ENSG00000185085
ENSG00000119922	0.145732	ENSG00000156587
ENSG00000146833	0.145731	ENSG00000170340
ENSG00000188243	0.14573	ENSG00000231500
ENSG00000168734	0.145729	ENSG00000196839
ENSG00000084093	0.145726	ENSG00000122565
ENSG00000008710	0.145726	ENSG00000157637
ENSG00000080503	0.145725	ENSG00000086102
ENSG00000129128	0.145723	ENSG00000145868
ENSG00000166897	0.145721	ENSG00000203326
ENSG00000090013	0.145721	ENSG00000256269
ENSG00000115207	0.14572	ENSG00000168575
ENSG00000114491	0.145719	ENSG00000162851
ENSG00000119969	0.145719	ENSG00000163781
ENSG00000136161	0.145715	ENSG00000165028
ENSG00000139725	0.145713	ENSG00000143933
ENSG00000047249	0.145712	ENSG00000104320
ENSG00000148773	0.145711	ENSG00000196230
ENSG00000140612	0.14571	ENSG00000156171
ENSG00000012822	0.145708	ENSG00000108799
ENSG00000129173	0.145708	ENSG00000136824
ENSG00000121858	0.145708	ENSG00000137628
ENSG00000068796	0.145708	ENSG00000160613
ENSG00000105193	0.145708	ENSG00000182004
ENSG00000040633	0.145707	ENSG00000146833
ENSG00000111247	0.145707	ENSG00000164104
ENSG00000055609	0.145707	ENSG00000166200
ENSG00000101343	0.145701	ENSG00000164902
ENSG00000067596	0.145701	ENSG00000182149
ENSG00000103275	0.145701	ENSG00000183011
ENSG00000073969	0.1457	ENSG00000124160
ENSG00000130724	0.145695	ENSG00000136819
ENSG00000078699	0.145694	ENSG00000156735
ENSG00000153563	0.145692	ENSG00000188042
ENSG00000008710	0.145691	ENSG00000064607
ENSG00000145780	0.14569	ENSG00000156735
ENSG00000143398	0.14569	ENSG00000163918
ENSG00000129083	0.14569	ENSG00000176142
ENSG00000168040	0.14569	ENSG00000187742
ENSG00000107362	0.145688	ENSG00000147679
ENSG00000142784	0.145688	ENSG00000171490
ENSG00000024048	0.145687	ENSG00000165219
ENSG00000108510	0.145687	ENSG00000188895
ENSG00000159348	0.145686	ENSG00000163156
ENSG00000040633	0.145684	ENSG00000137656
ENSG00000148444	0.145684	ENSG00000166136
ENSG00000144233	0.145684	ENSG00000183475
ENSG00000123575	0.145684	ENSG00000204116
ENSG00000141034	0.145682	ENSG00000186517
ENSG00000137337	0.14568	ENSG00000162572
ENSG00000142784	0.14568	ENSG00000198931
ENSG00000112029	0.145677	ENSG00000131747
ENSG00000184708	0.145676	ENSG00000204842
ENSG00000112029	0.145675	ENSG00000169607
ENSG00000076382	0.145674	ENSG00000114346
ENSG00000125835	0.145673	ENSG00000163374
ENSG00000102384	0.145672	ENSG00000152253
ENSG00000135913	0.145671	ENSG00000181544
ENSG00000103540	0.145668	ENSG00000133997
ENSG00000111665	0.145667	ENSG00000112742
ENSG00000198205	0.145667	ENSG00000198466
ENSG00000114346	0.145666	ENSG00000128944
ENSG00000152433	0.145666	ENSG00000168040
ENSG00000126456	0.145665	ENSG00000130177
ENSG00000103145	0.145663	ENSG00000130165
ENSG00000143476	0.145661	ENSG00000146918
ENSG00000096006	0.145661	ENSG00000161955
ENSG00000011485	0.14566	ENSG00000100714
ENSG00000211875	0.145657	ENSG00000211881
ENSG00000141503	0.145656	ENSG00000157212
ENSG00000100811	0.145655	ENSG00000143575
ENSG00000063245	0.145652	ENSG00000115073
ENSG00000160087	0.145651	ENSG00000197530
ENSG00000136141	0.14565	ENSG00000152242
ENSG00000121680	0.145649	ENSG00000149182
ENSG00000100697	0.145647	ENSG00000152904
ENSG00000092853	0.145646	ENSG00000132436
ENSG00000094804	0.145645	ENSG00000165244
ENSG00000138380	0.145645	ENSG00000177042
ENSG00000130935	0.145643	ENSG00000166233
ENSG00000182197	0.145642	ENSG00000197635
ENSG00000165684	0.145642	ENSG00000204149
ENSG00000100360	0.145641	ENSG00000160785
ENSG00000167554	0.145641	ENSG00000171621
ENSG00000107185	0.14564	ENSG00000130638
ENSG00000166527	0.145639	ENSG00000170956
ENSG00000189046	0.145639	ENSG00000214706
ENSG00000198898	0.145638	ENSG00000272886
ENSG00000107672	0.145637	ENSG00000182224
ENSG00000168092	0.145637	ENSG00000185670
ENSG00000089820	0.145634	ENSG00000104852
ENSG00000155008	0.145634	ENSG00000180425
ENSG00000100299	0.145632	ENSG00000100916
ENSG00000111711	0.145632	ENSG00000151239
ENSG00000158578	0.145631	ENSG00000250361
ENSG00000115904	0.145628	ENSG00000131845
ENSG00000038532	0.145628	ENSG00000143324
ENSG00000122126	0.145628	ENSG00000169057
ENSG00000080986	0.145627	ENSG00000171848
ENSG00000171425	0.145627	ENSG00000176953
ENSG00000101294	0.145626	ENSG00000244038
ENSG00000126215	0.145621	ENSG00000167670
ENSG00000068394	0.14562	ENSG00000125352
ENSG00000109118	0.145618	ENSG00000152454
ENSG00000095139	0.145615	ENSG00000114491
ENSG00000113013	0.145614	ENSG00000115806
ENSG00000127125	0.145612	ENSG00000160298
ENSG00000125740	0.145612	ENSG00000161960
ENSG00000148840	0.145609	ENSG00000163811
ENSG00000103490	0.145604	ENSG00000161179
ENSG00000026751	0.145602	ENSG00000160791
ENSG00000162676	0.145602	ENSG00000164068
ENSG00000119638	0.1456	ENSG00000124574
ENSG00000072062	0.145599	ENSG00000102882
ENSG00000113758	0.145599	ENSG00000143434
ENSG00000112742	0.145599	ENSG00000198901
ENSG00000179562	0.145598	ENSG00000213762
ENSG00000110917	0.145596	ENSG00000114867
ENSG00000120063	0.145596	ENSG00000169018
ENSG00000076003	0.145596	ENSG00000174442
ENSG00000198056	0.145593	ENSG00000198168
ENSG00000066422	0.145592	ENSG00000119778
ENSG00000198551	0.145592	ENSG00000213096
ENSG00000119574	0.145589	ENSG00000177051
ENSG00000102543	0.145588	ENSG00000133627
ENSG00000112118	0.145588	ENSG00000196230
ENSG00000068878	0.145587	ENSG00000143164
ENSG00000115415	0.145586	ENSG00000181381
ENSG00000101265	0.145586	ENSG00000254087
ENSG00000140264	0.145585	ENSG00000164405
ENSG00000176714	0.14558	ENSG00000182224
ENSG00000059573	0.145578	ENSG00000084774
ENSG00000102054	0.145578	ENSG00000168374
ENSG00000101447	0.145576	ENSG00000117724
ENSG00000137876	0.145576	ENSG00000164022
ENSG00000103876	0.145576	ENSG00000178878
ENSG00000121060	0.145576	ENSG00000184979
ENSG00000128000	0.145573	ENSG00000161057
ENSG00000130856	0.145573	ENSG00000181827
ENSG00000095139	0.145573	ENSG00000197961
ENSG00000117713	0.145571	ENSG00000130382
ENSG00000130939	0.145569	ENSG00000160785
ENSG00000143401	0.145568	ENSG00000153936
ENSG00000109881	0.145568	ENSG00000184661
ENSG00000044459	0.145565	ENSG00000062822
ENSG00000103168	0.145561	ENSG00000162714
ENSG00000112697	0.145557	ENSG00000166479
ENSG00000109381	0.145549	ENSG00000109618
ENSG00000137040	0.145545	ENSG00000165997
ENSG00000101182	0.145545	ENSG00000166913
ENSG00000138092	0.145545	ENSG00000183856
ENSG00000135040	0.145544	ENSG00000155827
ENSG00000158042	0.145542	ENSG00000164902
ENSG00000135451	0.14554	ENSG00000177971
ENSG00000152904	0.145537	ENSG00000165494
ENSG00000079616	0.145536	ENSG00000080986
ENSG00000092931	0.145536	ENSG00000148842
ENSG00000176890	0.145532	ENSG00000176974
ENSG00000082516	0.145531	ENSG00000171448
ENSG00000115568	0.145531	ENSG00000171634
ENSG00000100918	0.145531	ENSG00000213341
ENSG00000099995	0.145526	ENSG00000173039
ENSG00000134014	0.145525	ENSG00000197265
ENSG00000108423	0.145521	ENSG00000221909
ENSG00000014138	0.14552	ENSG00000144554
ENSG00000142731	0.145518	ENSG00000149929
ENSG00000124574	0.145517	ENSG00000130827
ENSG00000135596	0.145517	ENSG00000266714
ENSG00000115808	0.145516	ENSG00000178691
ENSG00000114383	0.145514	ENSG00000131779
ENSG00000139618	0.145514	ENSG00000145386
ENSG00000065328	0.145513	ENSG00000171848
ENSG00000131018	0.145512	ENSG00000188559
ENSG00000105355	0.145512	ENSG00000249115
ENSG00000086544	0.14551	ENSG00000176953
ENSG00000101945	0.145507	ENSG00000147383
ENSG00000166598	0.145507	ENSG00000185624
ENSG00000092148	0.145506	ENSG00000157106
ENSG00000100575	0.145506	ENSG00000214026
ENSG00000108829	0.145503	ENSG00000111711
ENSG00000110888	0.145503	ENSG00000144959
ENSG00000106609	0.145502	ENSG00000109133
ENSG00000125249	0.145502	ENSG00000142453
ENSG00000221821	0.145502	ENSG00000258315
ENSG00000109606	0.145501	ENSG00000159256
ENSG00000076003	0.145494	ENSG00000221829
ENSG00000125457	0.145492	ENSG00000184508
ENSG00000114491	0.145489	ENSG00000130935
ENSG00000197961	0.145489	ENSG00000213967
ENSG00000117228	0.145488	ENSG00000140464
ENSG00000109270	0.145487	ENSG00000167977
ENSG00000165244	0.145487	ENSG00000170322
ENSG00000150712	0.145487	ENSG00000181191
ENSG00000180329	0.145487	ENSG00000198042
ENSG00000211666	0.145486	ENSG00000211896
ENSG00000048162	0.145485	ENSG00000086189
ENSG00000077721	0.145485	ENSG00000101882
ENSG00000108733	0.145484	ENSG00000144802
ENSG00000038358	0.145484	ENSG00000198937
ENSG00000015133	0.145481	ENSG00000112659
ENSG00000096717	0.14548	ENSG00000137656
ENSG00000142453	0.145479	ENSG00000158805
ENSG00000135451	0.145478	ENSG00000154839
ENSG00000136827	0.145478	ENSG00000171291
ENSG00000114374	0.145478	ENSG00000271503
ENSG00000085999	0.145476	ENSG00000134574
ENSG00000127022	0.145473	ENSG00000185624
ENSG00000197863	0.145473	ENSG00000198429
ENSG00000134014	0.145473	ENSG00000221914
ENSG00000102081	0.145471	ENSG00000171988
ENSG00000168488	0.145471	ENSG00000185305
ENSG00000119688	0.14547	ENSG00000128159
ENSG00000155329	0.145469	ENSG00000169379
ENSG00000076321	0.145469	ENSG00000204120
ENSG00000118873	0.145468	ENSG00000144357
ENSG00000186871	0.145468	ENSG00000221829
ENSG00000109971	0.145466	ENSG00000168439
ENSG00000169607	0.145466	ENSG00000215784
ENSG00000104529	0.145465	ENSG00000126756
ENSG00000143164	0.145465	ENSG00000166167
ENSG00000166477	0.145464	ENSG00000198900
ENSG00000157601	0.145464	ENSG00000280969
ENSG00000138182	0.145462	ENSG00000166851
ENSG00000126070	0.145461	ENSG00000159882
ENSG00000167900	0.14546	ENSG00000183684
ENSG00000146918	0.145459	ENSG00000171425
ENSG00000174173	0.145459	ENSG00000186130
ENSG00000124383	0.145457	ENSG00000160818
ENSG00000152253	0.145457	ENSG00000167325
ENSG00000126464	0.145456	ENSG00000168488
ENSG00000104529	0.145456	ENSG00000215021
ENSG00000100354	0.145455	ENSG00000142453
ENSG00000169567	0.145454	ENSG00000214026
ENSG00000113312	0.145453	ENSG00000125971
ENSG00000055609	0.145453	ENSG00000130638
ENSG00000136108	0.145453	ENSG00000237649
ENSG00000130826	0.14545	ENSG00000160131
ENSG00000138069	0.145447	ENSG00000143575
ENSG00000129566	0.145447	ENSG00000163660
ENSG00000152944	0.145447	ENSG00000166860
ENSG00000042753	0.145446	ENSG00000141759
ENSG00000107581	0.145446	ENSG00000143514
ENSG00000198336	0.145445	ENSG00000238269
ENSG00000135211	0.145442	ENSG00000168040
ENSG00000128944	0.145442	ENSG00000198826
ENSG00000166947	0.145439	ENSG00000188536
ENSG00000167548	0.145436	ENSG00000172869
ENSG00000125386	0.145435	ENSG00000169375
ENSG00000102384	0.145433	ENSG00000112742
ENSG00000102606	0.145432	ENSG00000108055
ENSG00000114416	0.14543	ENSG00000144895
ENSG00000166326	0.145429	ENSG00000275023
ENSG00000005007	0.145427	ENSG00000105732
ENSG00000047579	0.145425	ENSG00000134686
ENSG00000130816	0.145425	ENSG00000196367
ENSG00000147439	0.145423	ENSG00000188811
ENSG00000092208	0.145422	ENSG00000182606
ENSG00000169057	0.145422	ENSG00000203879
ENSG00000101057	0.14542	ENSG00000167900
ENSG00000211890	0.145419	ENSG00000211945
ENSG00000029363	0.145417	ENSG00000174173
ENSG00000112159	0.145416	ENSG00000196367
ENSG00000165494	0.145416	ENSG00000242689
ENSG00000137656	0.145413	ENSG00000160799
ENSG00000168092	0.145412	ENSG00000198862
ENSG00000115998	0.145411	ENSG00000221909
ENSG00000074660	0.145408	ENSG00000173621
ENSG00000125901	0.145407	ENSG00000130748
ENSG00000145723	0.145405	ENSG00000185624
ENSG00000073584	0.145404	ENSG00000213281
ENSG00000119688	0.145401	ENSG00000128731
ENSG00000100483	0.145401	ENSG00000165355
ENSG00000100330	0.145399	ENSG00000162623
ENSG00000096433	0.145398	ENSG00000124181
ENSG00000064490	0.145395	ENSG00000182087
ENSG00000047579	0.145394	ENSG00000176946
ENSG00000132432	0.145392	ENSG00000203760
ENSG00000052841	0.145391	ENSG00000114999
ENSG00000140990	0.14539	ENSG00000161970
ENSG00000103356	0.14539	ENSG00000278619
ENSG00000013725	0.145389	ENSG00000184613
ENSG00000090889	0.145387	ENSG00000171241
ENSG00000163634	0.145387	ENSG00000232112
ENSG00000153563	0.145384	ENSG00000211810
ENSG00000142330	0.145383	ENSG00000168397
ENSG00000135956	0.145382	ENSG00000138069
ENSG00000136718	0.145382	ENSG00000145191
ENSG00000138594	0.145381	ENSG00000140632
ENSG00000137200	0.14538	ENSG00000160932
ENSG00000071082	0.145379	ENSG00000105372
ENSG00000136450	0.145379	ENSG00000167005
ENSG00000111011	0.145378	ENSG00000115042
ENSG00000105364	0.145378	ENSG00000146701
ENSG00000137574	0.145377	ENSG00000165392
ENSG00000055609	0.145375	ENSG00000165494
ENSG00000099326	0.145374	ENSG00000141524
ENSG00000136108	0.14537	ENSG00000165304
ENSG00000068489	0.145369	ENSG00000136108
ENSG00000178562	0.145367	ENSG00000180644
ENSG00000101447	0.145366	ENSG00000140451
ENSG00000122566	0.145366	ENSG00000164615
ENSG00000099795	0.145366	ENSG00000179085
ENSG00000106261	0.145364	ENSG00000127481
ENSG00000125352	0.145364	ENSG00000186416
ENSG00000171490	0.145364	ENSG00000215021
ENSG00000136003	0.145363	ENSG00000165312
ENSG00000175395	0.145357	ENSG00000186566
ENSG00000004059	0.145356	ENSG00000232112
ENSG00000094804	0.145355	ENSG00000138346
ENSG00000054267	0.145354	ENSG00000167766
ENSG00000080603	0.145353	ENSG00000124802
ENSG00000102158	0.145352	ENSG00000134153
ENSG00000127884	0.145351	ENSG00000129559
ENSG00000115541	0.145351	ENSG00000169598
ENSG00000046647	0.145346	ENSG00000090061
ENSG00000132275	0.145346	ENSG00000275066
ENSG00000149792	0.145344	ENSG00000204568
ENSG00000087470	0.145343	ENSG00000138439
ENSG00000011132	0.145341	ENSG00000138686
ENSG00000136643	0.145341	ENSG00000164031
ENSG00000076984	0.145341	ENSG00000184056
ENSG00000133119	0.14534	ENSG00000198939
ENSG00000163170	0.145338	ENSG00000167995
ENSG00000132275	0.145338	ENSG00000179041
ENSG00000101363	0.145337	ENSG00000138942
ENSG00000130816	0.145337	ENSG00000196230
ENSG00000135457	0.145336	ENSG00000171109
ENSG00000119640	0.145336	ENSG00000198814
ENSG00000158578	0.145334	ENSG00000162722
ENSG00000077514	0.145333	ENSG00000137310
ENSG00000157637	0.145332	ENSG00000163481
ENSG00000131153	0.145332	ENSG00000163781
ENSG00000121067	0.145329	ENSG00000159579
ENSG00000132313	0.145328	ENSG00000164967
ENSG00000241973	0.145326	ENSG00000253276
ENSG00000055609	0.145325	ENSG00000163939
ENSG00000100162	0.145324	ENSG00000196584
ENSG00000126254	0.145323	ENSG00000160633
ENSG00000105193	0.145322	ENSG00000132471
ENSG00000127586	0.14532	ENSG00000146670
ENSG00000064419	0.145315	ENSG00000083635
ENSG00000113194	0.145314	ENSG00000176095
ENSG00000167670	0.145313	ENSG00000175643
ENSG00000089692	0.145313	ENSG00000181847
ENSG00000211937	0.14531	ENSG00000243238
ENSG00000109270	0.145309	ENSG00000138613
ENSG00000085840	0.145309	ENSG00000152455
ENSG00000120539	0.145307	ENSG00000138160
ENSG00000103429	0.145307	ENSG00000164815
ENSG00000149483	0.145306	ENSG00000206172
ENSG00000164346	0.145305	ENSG00000166012
ENSG00000002549	0.145304	ENSG00000121380
ENSG00000108733	0.145304	ENSG00000140006
ENSG00000004777	0.145303	ENSG00000162572
ENSG00000104164	0.145303	ENSG00000165312
ENSG00000097046	0.145302	ENSG00000164045
ENSG00000114850	0.1453	ENSG00000145050
ENSG00000089012	0.145298	ENSG00000120875
ENSG00000141503	0.145298	ENSG00000171365
ENSG00000166452	0.145298	ENSG00000186566
ENSG00000006634	0.145297	ENSG00000129173
ENSG00000128165	0.145297	ENSG00000161544
ENSG00000168092	0.145297	ENSG00000181274
ENSG00000036257	0.145296	ENSG00000123983
ENSG00000036054	0.145293	ENSG00000140259
ENSG00000126368	0.145292	ENSG00000137760
ENSG00000105821	0.145292	ENSG00000145919
ENSG00000157045	0.145292	ENSG00000198858
ENSG00000076382	0.14529	ENSG00000100479
ENSG00000077420	0.14529	ENSG00000167470
ENSG00000080371	0.145289	ENSG00000198898
ENSG00000136270	0.145286	ENSG00000162851
ENSG00000006712	0.145284	ENSG00000142039
ENSG00000119969	0.145283	ENSG00000165244
ENSG00000162520	0.145283	ENSG00000253304
ENSG00000146676	0.145282	ENSG00000162980
ENSG00000106462	0.145282	ENSG00000169679
ENSG00000106028	0.145282	ENSG00000189043
ENSG00000134057	0.145281	ENSG00000198901
ENSG00000097046	0.14528	ENSG00000127337
ENSG00000102384	0.145276	ENSG00000157456
ENSG00000111247	0.145275	ENSG00000170779
ENSG00000112592	0.145272	ENSG00000115042
ENSG00000108604	0.145271	ENSG00000179562
ENSG00000101003	0.145271	ENSG00000183856
ENSG00000105011	0.14527	ENSG00000112029
ENSG00000076382	0.14527	ENSG00000196584
ENSG00000067082	0.145268	ENSG00000104915
ENSG00000107672	0.145268	ENSG00000156671
ENSG00000125734	0.145263	ENSG00000186517
ENSG00000106993	0.145262	ENSG00000172062
ENSG00000160957	0.14526	ENSG00000198826
ENSG00000135365	0.145258	ENSG00000186635
ENSG00000138381	0.145258	ENSG00000213588
ENSG00000134058	0.145252	ENSG00000146676
ENSG00000089057	0.145251	ENSG00000161920
ENSG00000111737	0.145251	ENSG00000164902
ENSG00000011485	0.145248	ENSG00000189057
ENSG00000133884	0.145246	ENSG00000161011
ENSG00000135723	0.145243	ENSG00000178209
ENSG00000101400	0.145241	ENSG00000144401
ENSG00000163219	0.145241	ENSG00000178502
ENSG00000185010	0.145241	ENSG00000198814
ENSG00000122482	0.145238	ENSG00000168806
ENSG00000101057	0.145237	ENSG00000146918
ENSG00000100580	0.145237	ENSG00000175305
ENSG00000166794	0.145236	ENSG00000198964
ENSG00000130638	0.145235	ENSG00000131508
ENSG00000070614	0.145235	ENSG00000178878
ENSG00000103274	0.145232	ENSG00000160613
ENSG00000125743	0.14523	ENSG00000136942
ENSG00000101945	0.14523	ENSG00000165195
ENSG00000165949	0.145229	ENSG00000184979
ENSG00000113716	0.145227	ENSG00000119596
ENSG00000103275	0.145226	ENSG00000139233
ENSG00000085872	0.145224	ENSG00000196365
ENSG00000174886	0.145222	ENSG00000214046
ENSG00000142453	0.145222	ENSG00000254004
ENSG00000087995	0.145221	ENSG00000110651
ENSG00000089775	0.145221	ENSG00000165006
ENSG00000055609	0.145221	ENSG00000170430
ENSG00000211677	0.145219	ENSG00000211895
ENSG00000109586	0.145215	ENSG00000116151
ENSG00000083814	0.145212	ENSG00000110104
ENSG00000176953	0.145207	ENSG00000259956
ENSG00000104093	0.145205	ENSG00000115318
ENSG00000116350	0.145205	ENSG00000121486
ENSG00000116649	0.145204	ENSG00000123213
ENSG00000185950	0.145203	ENSG00000187808
ENSG00000168890	0.145201	ENSG00000187049
ENSG00000021776	0.1452	ENSG00000081154
ENSG00000124406	0.1452	ENSG00000137806
ENSG00000171853	0.145198	ENSG00000197912
ENSG00000134982	0.145197	ENSG00000143742
ENSG00000114999	0.145195	ENSG00000164068
ENSG00000108963	0.145193	ENSG00000132382
ENSG00000153563	0.145193	ENSG00000211795
ENSG00000170322	0.145188	ENSG00000177606
ENSG00000161526	0.145187	ENSG00000180329
ENSG00000109475	0.145186	ENSG00000112695
ENSG00000112996	0.145186	ENSG00000125827
ENSG00000127666	0.145185	ENSG00000152242
ENSG00000144895	0.145185	ENSG00000164346
ENSG00000162924	0.145184	ENSG00000186432
ENSG00000084731	0.145182	ENSG00000134369
ENSG00000106462	0.145181	ENSG00000108055
ENSG00000102054	0.145181	ENSG00000123131
ENSG00000068323	0.14518	ENSG00000169188
ENSG00000159322	0.145178	ENSG00000169718
ENSG00000137522	0.145177	ENSG00000159792
ENSG00000103264	0.145176	ENSG00000124160
ENSG00000101057	0.145174	ENSG00000123219
ENSG00000132646	0.145172	ENSG00000198056
ENSG00000131269	0.14517	ENSG00000146676
ENSG00000132530	0.145168	ENSG00000173821
ENSG00000084754	0.145165	ENSG00000117543
ENSG00000064201	0.145165	ENSG00000168010
ENSG00000005075	0.145165	ENSG00000184076
ENSG00000100387	0.145163	ENSG00000111775
ENSG00000113742	0.145161	ENSG00000144959
ENSG00000103274	0.145158	ENSG00000105771
ENSG00000092470	0.145158	ENSG00000108055
ENSG00000117222	0.145157	ENSG00000143498
ENSG00000125945	0.145156	ENSG00000143457
ENSG00000083720	0.145154	ENSG00000164466
ENSG00000166860	0.145154	ENSG00000167615
ENSG00000164047	0.145153	ENSG00000173391
ENSG00000131013	0.145151	ENSG00000165006
ENSG00000131143	0.145149	ENSG00000167515
ENSG00000134982	0.145148	ENSG00000145365
ENSG00000167670	0.145141	ENSG00000167747
ENSG00000070785	0.145135	ENSG00000090266
ENSG00000127603	0.145135	ENSG00000198793
ENSG00000168137	0.145135	ENSG00000278259
ENSG00000009954	0.145134	ENSG00000198554
ENSG00000111011	0.14513	ENSG00000166452
ENSG00000121671	0.145128	ENSG00000138180
ENSG00000009954	0.145128	ENSG00000149929
ENSG00000100014	0.145123	ENSG00000112425
ENSG00000104907	0.145123	ENSG00000197498
ENSG00000166233	0.14512	ENSG00000198746
ENSG00000120656	0.145117	ENSG00000163156
ENSG00000177409	0.145117	ENSG00000183486
ENSG00000169951	0.145114	ENSG00000176410
ENSG00000115020	0.145109	ENSG00000257315
ENSG00000120688	0.145108	ENSG00000143575
ENSG00000158769	0.145106	ENSG00000213516
ENSG00000107937	0.145104	ENSG00000163811
ENSG00000089057	0.145104	ENSG00000196440
ENSG00000090238	0.145103	ENSG00000114626
ENSG00000163516	0.145102	ENSG00000198467
ENSG00000138180	0.145101	ENSG00000146410
ENSG00000073111	0.145101	ENSG00000162869
ENSG00000077420	0.145101	ENSG00000164163
ENSG00000089916	0.1451	ENSG00000147421
ENSG00000177613	0.145098	ENSG00000224470
ENSG00000106346	0.145095	ENSG00000146833
ENSG00000126088	0.145095	ENSG00000168246
ENSG00000031823	0.145094	ENSG00000132005
ENSG00000036054	0.145093	ENSG00000112149
ENSG00000115020	0.145093	ENSG00000180776
ENSG00000023892	0.145093	ENSG00000205250
ENSG00000130772	0.145091	ENSG00000137496
ENSG00000100385	0.145091	ENSG00000203747
ENSG00000087274	0.14509	ENSG00000109756
ENSG00000089775	0.145089	ENSG00000196199
ENSG00000147586	0.145086	ENSG00000169814
ENSG00000111335	0.145085	ENSG00000114374
ENSG00000155506	0.145085	ENSG00000168488
ENSG00000145337	0.145085	ENSG00000178449
ENSG00000140525	0.145081	ENSG00000157212
ENSG00000132507	0.145081	ENSG00000198931
ENSG00000136731	0.14508	ENSG00000155506
ENSG00000092931	0.145079	ENSG00000141524
ENSG00000149115	0.145078	ENSG00000185085
ENSG00000108840	0.145076	ENSG00000173327
ENSG00000134326	0.145074	ENSG00000196116
ENSG00000149503	0.145073	ENSG00000198901
ENSG00000096717	0.145072	ENSG00000152242
ENSG00000023330	0.145069	ENSG00000100284
ENSG00000100216	0.145066	ENSG00000167526
ENSG00000004779	0.145065	ENSG00000106400
ENSG00000117399	0.145065	ENSG00000121621
ENSG00000123374	0.145061	ENSG00000136824
ENSG00000102100	0.14506	ENSG00000160785
ENSG00000104343	0.145059	ENSG00000168300
ENSG00000127483	0.145059	ENSG00000172888
ENSG00000106588	0.145058	ENSG00000116580
ENSG00000100294	0.145058	ENSG00000151304
ENSG00000005194	0.145057	ENSG00000124733
ENSG00000074266	0.145057	ENSG00000159579
ENSG00000105856	0.145056	ENSG00000131845
ENSG00000085840	0.145056	ENSG00000198826
ENSG00000101343	0.145055	ENSG00000168040
ENSG00000104221	0.145054	ENSG00000164134
ENSG00000172062	0.145054	ENSG00000178691
ENSG00000064490	0.145054	ENSG00000198746
ENSG00000112787	0.145052	ENSG00000178950
ENSG00000163781	0.145046	ENSG00000168300
ENSG00000111605	0.145044	ENSG00000116754
ENSG00000136146	0.145044	ENSG00000136159
ENSG00000010017	0.145042	ENSG00000170734
ENSG00000142330	0.145038	ENSG00000178188
ENSG00000121060	0.145035	ENSG00000142089
ENSG00000071054	0.145034	ENSG00000114999
ENSG00000092853	0.145034	ENSG00000131495
ENSG00000163781	0.145033	ENSG00000175573
ENSG00000154945	0.145032	ENSG00000198265
ENSG00000101003	0.145032	ENSG00000198830
ENSG00000005007	0.145031	ENSG00000117222
ENSG00000142731	0.145029	ENSG00000198830
ENSG00000116809	0.145027	ENSG00000145868
ENSG00000118707	0.145027	ENSG00000166377
ENSG00000119446	0.145027	ENSG00000166439
ENSG00000144741	0.145025	ENSG00000152348
ENSG00000162236	0.145023	ENSG00000224470
ENSG00000003756	0.14502	ENSG00000160298
ENSG00000104299	0.145019	ENSG00000124160
ENSG00000110324	0.145019	ENSG00000175455
ENSG00000133114	0.145018	ENSG00000134086
ENSG00000105708	0.145016	ENSG00000166889
ENSG00000123737	0.145013	ENSG00000143476
ENSG00000211870	0.145013	ENSG00000211871
ENSG00000170027	0.145007	ENSG00000171262
ENSG00000166860	0.145007	ENSG00000173889
ENSG00000088766	0.145004	ENSG00000168283
ENSG00000196233	0.145001	ENSG00000198730
ENSG00000104853	0.145	ENSG00000105298
ENSG00000103168	0.144999	ENSG00000164117
ENSG00000101138	0.144999	ENSG00000173065
ENSG00000087269	0.144998	ENSG00000141101
ENSG00000101639	0.144998	ENSG00000198482
ENSG00000131845	0.144997	ENSG00000213096
ENSG00000211967	0.144996	ENSG00000224373
ENSG00000143493	0.144995	ENSG00000160785
ENSG00000123219	0.144994	ENSG00000164104
ENSG00000104147	0.144992	ENSG00000124406
ENSG00000100804	0.144987	ENSG00000163468
ENSG00000172888	0.144987	ENSG00000198466
ENSG00000239713	0.144987	ENSG00000243811
ENSG00000115541	0.144985	ENSG00000134825
ENSG00000211829	0.144985	ENSG00000257923
ENSG00000013306	0.144983	ENSG00000115649
ENSG00000121486	0.144982	ENSG00000143633
ENSG00000024048	0.14498	ENSG00000137770
ENSG00000143633	0.14498	ENSG00000166477
ENSG00000051341	0.144977	ENSG00000243927
ENSG00000141378	0.144976	ENSG00000147679
ENSG00000071794	0.144974	ENSG00000076003
ENSG00000160298	0.144974	ENSG00000198522
ENSG00000130755	0.144973	ENSG00000214046
ENSG00000140632	0.144972	ENSG00000146457
ENSG00000183684	0.144972	ENSG00000205208
ENSG00000009844	0.144971	ENSG00000175110
ENSG00000106399	0.144969	ENSG00000165948
ENSG00000152433	0.144969	ENSG00000168488
ENSG00000173726	0.144969	ENSG00000182899
ENSG00000142687	0.144968	ENSG00000147316
ENSG00000033030	0.144967	ENSG00000110104
ENSG00000013523	0.144967	ENSG00000168137
ENSG00000152433	0.144966	ENSG00000155506
ENSG00000171425	0.144964	ENSG00000250571
ENSG00000010539	0.144962	ENSG00000159885
ENSG00000167548	0.144962	ENSG00000187605
ENSG00000119403	0.14496	ENSG00000134058
ENSG00000153234	0.14496	ENSG00000163660
ENSG00000176953	0.14496	ENSG00000204611
ENSG00000114857	0.144957	ENSG00000198700
ENSG00000125818	0.144954	ENSG00000167671
ENSG00000142937	0.144954	ENSG00000214026
ENSG00000075702	0.144953	ENSG00000080839
ENSG00000073111	0.144949	ENSG00000213551
ENSG00000013523	0.144948	ENSG00000158042
ENSG00000132912	0.144948	ENSG00000160255
ENSG00000108443	0.144947	ENSG00000124164
ENSG00000112877	0.144946	ENSG00000140534
ENSG00000143156	0.144945	ENSG00000146143
ENSG00000137656	0.144945	ENSG00000152404
ENSG00000114988	0.144944	ENSG00000132646
ENSG00000063978	0.144943	ENSG00000135241
ENSG00000120742	0.144943	ENSG00000160741
ENSG00000110395	0.14494	ENSG00000160218
ENSG00000136935	0.144933	ENSG00000167747
ENSG00000100479	0.144929	ENSG00000165480
ENSG00000092470	0.144929	ENSG00000249115
ENSG00000100206	0.144928	ENSG00000149554
ENSG00000137218	0.144927	ENSG00000142687
ENSG00000099956	0.144927	ENSG00000184635
ENSG00000062598	0.144926	ENSG00000143401
ENSG00000158796	0.144926	ENSG00000182986
ENSG00000055609	0.144925	ENSG00000139718
ENSG00000011405	0.144924	ENSG00000171634
ENSG00000135446	0.144923	ENSG00000179958
ENSG00000114125	0.144921	ENSG00000182149
ENSG00000149806	0.144921	ENSG00000213741
ENSG00000054116	0.14492	ENSG00000197019
ENSG00000168172	0.144919	ENSG00000169139
ENSG00000134905	0.144916	ENSG00000156802
ENSG00000185324	0.144915	ENSG00000196199
ENSG00000133119	0.144914	ENSG00000198056
ENSG00000105197	0.144913	ENSG00000167136
ENSG00000118246	0.144911	ENSG00000198755
ENSG00000129968	0.14491	ENSG00000164291
ENSG00000160305	0.14491	ENSG00000184465
ENSG00000013523	0.144905	ENSG00000165006
ENSG00000155906	0.144904	ENSG00000156697
ENSG00000139168	0.144902	ENSG00000156256
ENSG00000076003	0.144902	ENSG00000168496
ENSG00000120437	0.144902	ENSG00000183431
ENSG00000144233	0.144901	ENSG00000158158
ENSG00000124469	0.1449	ENSG00000242550
ENSG00000104221	0.144899	ENSG00000147604
ENSG00000123545	0.144897	ENSG00000197498
ENSG00000066135	0.144887	ENSG00000100220
ENSG00000143093	0.144886	ENSG00000146918
ENSG00000089692	0.144885	ENSG00000111537
ENSG00000156802	0.144885	ENSG00000167325
ENSG00000180329	0.144885	ENSG00000198783
ENSG00000075131	0.144884	ENSG00000147536
ENSG00000115163	0.144881	ENSG00000121621
ENSG00000168228	0.144881	ENSG00000172172
ENSG00000113595	0.14488	ENSG00000126062
ENSG00000047249	0.14488	ENSG00000132005
ENSG00000180902	0.14488	ENSG00000204388
ENSG00000117308	0.144879	ENSG00000130204
ENSG00000006712	0.144873	ENSG00000160695
ENSG00000067596	0.144872	ENSG00000132591
ENSG00000129219	0.144872	ENSG00000141503
ENSG00000100365	0.14487	ENSG00000100368
ENSG00000148444	0.144869	ENSG00000205352
ENSG00000176208	0.144864	ENSG00000196230
ENSG00000033050	0.144862	ENSG00000146731
ENSG00000092931	0.144862	ENSG00000197734
ENSG00000119013	0.144859	ENSG00000131495
ENSG00000004779	0.144859	ENSG00000164405
ENSG00000116830	0.144855	ENSG00000155561
ENSG00000174173	0.144855	ENSG00000181915
ENSG00000111602	0.144854	ENSG00000162236
ENSG00000181817	0.144852	ENSG00000196505
ENSG00000064666	0.144851	ENSG00000112079
ENSG00000142556	0.144849	ENSG00000213799
ENSG00000100522	0.144847	ENSG00000124406
ENSG00000063978	0.144845	ENSG00000140259
ENSG00000149792	0.144845	ENSG00000164051
ENSG00000114942	0.144845	ENSG00000178035
ENSG00000164902	0.144844	ENSG00000175376
ENSG00000225523	0.14484	ENSG00000251546
ENSG00000144048	0.144839	ENSG00000173065
ENSG00000085840	0.144838	ENSG00000146263
ENSG00000075218	0.144836	ENSG00000189308
ENSG00000130522	0.144835	ENSG00000169217
ENSG00000144635	0.144834	ENSG00000153936
ENSG00000145494	0.144831	ENSG00000187118
ENSG00000148229	0.14483	ENSG00000161547
ENSG00000005893	0.144826	ENSG00000130830
ENSG00000109805	0.144826	ENSG00000162063
ENSG00000111602	0.144825	ENSG00000123374
ENSG00000122565	0.144821	ENSG00000178691
ENSG00000136514	0.14482	ENSG00000164054
ENSG00000114841	0.144819	ENSG00000198837
ENSG00000136718	0.144818	ENSG00000179041
ENSG00000100029	0.144817	ENSG00000188895
ENSG00000137076	0.144816	ENSG00000198793
ENSG00000101868	0.144815	ENSG00000187764
ENSG00000112640	0.144815	ENSG00000232112
ENSG00000106261	0.144813	ENSG00000160613
ENSG00000117614	0.144809	ENSG00000155561
ENSG00000152242	0.144809	ENSG00000256771
ENSG00000132432	0.144803	ENSG00000198856
ENSG00000132670	0.1448	ENSG00000227057
ENSG00000067334	0.144798	ENSG00000113460
ENSG00000095002	0.144797	ENSG00000169813
ENSG00000211625	0.144797	ENSG00000211947
ENSG00000106462	0.144795	ENSG00000123737
ENSG00000168591	0.144794	ENSG00000169733
ENSG00000082516	0.144793	ENSG00000124486
ENSG00000115541	0.144791	ENSG00000205544
ENSG00000130311	0.144788	ENSG00000142669
ENSG00000164405	0.144788	ENSG00000176340
ENSG00000211650	0.144788	ENSG00000211679
ENSG00000134014	0.144785	ENSG00000143294
ENSG00000108064	0.144785	ENSG00000168283
ENSG00000138380	0.144783	ENSG00000172888
ENSG00000133874	0.144782	ENSG00000197969
ENSG00000100216	0.14478	ENSG00000117614
ENSG00000112312	0.14478	ENSG00000203760
ENSG00000188647	0.144778	ENSG00000198315
ENSG00000102103	0.144777	ENSG00000121766
ENSG00000113732	0.144776	ENSG00000162961
ENSG00000115827	0.144774	ENSG00000158402
ENSG00000115828	0.144773	ENSG00000186431
ENSG00000185745	0.14477	ENSG00000185885
ENSG00000136448	0.144769	ENSG00000164168
ENSG00000100350	0.144769	ENSG00000170264
ENSG00000137100	0.144766	ENSG00000137133
ENSG00000121621	0.144765	ENSG00000166851
ENSG00000112367	0.144764	ENSG00000170734
ENSG00000138380	0.144763	ENSG00000166233
ENSG00000211962	0.144762	ENSG00000270550
ENSG00000126243	0.144761	ENSG00000141503
ENSG00000129696	0.14476	ENSG00000186106
ENSG00000138346	0.14476	ENSG00000198826
ENSG00000102385	0.144754	ENSG00000148773
ENSG00000155926	0.144753	ENSG00000171105
ENSG00000105136	0.144752	ENSG00000131115
ENSG00000067596	0.144752	ENSG00000161526
ENSG00000085185	0.144752	ENSG00000182511
ENSG00000136044	0.144751	ENSG00000164885
ENSG00000009954	0.144749	ENSG00000125686
ENSG00000163872	0.144749	ENSG00000181555
ENSG00000133657	0.144748	ENSG00000163930
ENSG00000101193	0.144747	ENSG00000149658
ENSG00000112118	0.144746	ENSG00000131470
ENSG00000011405	0.144746	ENSG00000157106
ENSG00000074966	0.144742	ENSG00000113263
ENSG00000100162	0.144738	ENSG00000154839
ENSG00000102054	0.144737	ENSG00000198205
ENSG00000215301	0.144737	ENSG00000275111
ENSG00000130935	0.144736	ENSG00000180329
ENSG00000121879	0.144735	ENSG00000170855
ENSG00000123219	0.144733	ENSG00000198830
ENSG00000135945	0.144733	ENSG00000253276
ENSG00000127564	0.144732	ENSG00000176890
ENSG00000076984	0.144731	ENSG00000182986
ENSG00000078177	0.144729	ENSG00000121892
ENSG00000112118	0.144729	ENSG00000176974
ENSG00000108010	0.144728	ENSG00000148606
ENSG00000163728	0.144728	ENSG00000165997
ENSG00000115904	0.144727	ENSG00000132467
ENSG00000096401	0.144726	ENSG00000125703
ENSG00000090013	0.144724	ENSG00000184792
ENSG00000100836	0.144724	ENSG00000229833
ENSG00000198856	0.144724	ENSG00000231500
ENSG00000108654	0.144722	ENSG00000132676
ENSG00000152944	0.144721	ENSG00000197818
ENSG00000069345	0.14472	ENSG00000149313
ENSG00000114770	0.144719	ENSG00000134313
ENSG00000051341	0.144718	ENSG00000075218
ENSG00000004455	0.144717	ENSG00000106346
ENSG00000101003	0.144716	ENSG00000153044
ENSG00000100297	0.144714	ENSG00000156802
ENSG00000143398	0.144714	ENSG00000171448
ENSG00000008018	0.144713	ENSG00000100575
ENSG00000008294	0.144712	ENSG00000108587
ENSG00000116809	0.144712	ENSG00000128590
ENSG00000120063	0.144712	ENSG00000197045
ENSG00000028116	0.144711	ENSG00000048140
ENSG00000141905	0.144709	ENSG00000165244
ENSG00000211663	0.144708	ENSG00000242534
ENSG00000100836	0.144707	ENSG00000255302
ENSG00000089775	0.144704	ENSG00000119403
ENSG00000164077	0.144704	ENSG00000171291
ENSG00000111328	0.144703	ENSG00000130429
ENSG00000112118	0.144702	ENSG00000184445
ENSG00000167770	0.1447	ENSG00000167985
ENSG00000167895	0.144698	ENSG00000168040
ENSG00000110713	0.144697	ENSG00000114491
ENSG00000144746	0.144697	ENSG00000189283
ENSG00000116903	0.144695	ENSG00000165997
ENSG00000078177	0.144694	ENSG00000152904
ENSG00000188785	0.144694	ENSG00000197961
ENSG00000115541	0.144693	ENSG00000149806
ENSG00000132906	0.144693	ENSG00000181817
ENSG00000111247	0.144691	ENSG00000198830
ENSG00000149091	0.144691	ENSG00000253276
ENSG00000137496	0.14469	ENSG00000141524
ENSG00000101412	0.14469	ENSG00000156802
ENSG00000092201	0.144689	ENSG00000174231
ENSG00000010017	0.144689	ENSG00000186298
ENSG00000040633	0.144687	ENSG00000132824
ENSG00000145734	0.144687	ENSG00000145833
ENSG00000065328	0.144685	ENSG00000157456
ENSG00000126215	0.144682	ENSG00000131153
ENSG00000158604	0.144682	ENSG00000275700
ENSG00000005007	0.144679	ENSG00000112855
ENSG00000117222	0.144679	ENSG00000133114
ENSG00000129484	0.144676	ENSG00000183856
ENSG00000213762	0.144676	ENSG00000242689
ENSG00000100554	0.144674	ENSG00000179933
ENSG00000138496	0.144674	ENSG00000184979
ENSG00000111775	0.144672	ENSG00000232838
ENSG00000015133	0.144669	ENSG00000148773
ENSG00000065526	0.144667	ENSG00000148399
ENSG00000160208	0.144665	ENSG00000162714
ENSG00000111358	0.144663	ENSG00000163933
ENSG00000104866	0.144661	ENSG00000105698
ENSG00000013523	0.144661	ENSG00000150459
ENSG00000133657	0.144655	ENSG00000175467
ENSG00000117533	0.144654	ENSG00000141030
ENSG00000211865	0.144653	ENSG00000211875
ENSG00000118707	0.144652	ENSG00000142784
ENSG00000169398	0.144652	ENSG00000196914
ENSG00000137478	0.144651	ENSG00000168067
ENSG00000164609	0.144651	ENSG00000184489
ENSG00000198453	0.14465	ENSG00000221923
ENSG00000051341	0.144649	ENSG00000186185
ENSG00000065328	0.144648	ENSG00000135451
ENSG00000119729	0.144645	ENSG00000155368
ENSG00000163930	0.144645	ENSG00000179295
ENSG00000071054	0.144644	ENSG00000100335
ENSG00000151366	0.144644	ENSG00000204469
ENSG00000148396	0.144643	ENSG00000174231
ENSG00000211871	0.144639	ENSG00000211880
ENSG00000110448	0.144638	ENSG00000167106
ENSG00000120539	0.144636	ENSG00000174371
ENSG00000086065	0.144634	ENSG00000137074
ENSG00000064651	0.144634	ENSG00000164494
ENSG00000131725	0.144632	ENSG00000155827
ENSG00000153044	0.144632	ENSG00000164087
ENSG00000119718	0.144632	ENSG00000164168
ENSG00000104412	0.144631	ENSG00000163939
ENSG00000100246	0.14463	ENSG00000121766
ENSG00000090266	0.144628	ENSG00000141552
ENSG00000119688	0.144628	ENSG00000197170
ENSG00000086065	0.144626	ENSG00000187608
ENSG00000211651	0.144626	ENSG00000211955
ENSG00000131143	0.144625	ENSG00000164587
ENSG00000160613	0.144625	ENSG00000166377
ENSG00000035403	0.144622	ENSG00000149636
ENSG00000103168	0.144621	ENSG00000141034
ENSG00000048707	0.144618	ENSG00000055609
ENSG00000009844	0.144618	ENSG00000166477
ENSG00000116830	0.144617	ENSG00000168300
ENSG00000075292	0.144615	ENSG00000148634
ENSG00000101057	0.144612	ENSG00000228716
ENSG00000211947	0.144612	ENSG00000244437
ENSG00000100938	0.14461	ENSG00000182952
ENSG00000100410	0.144607	ENSG00000115289
ENSG00000114383	0.144607	ENSG00000170325
ENSG00000130312	0.144607	ENSG00000187051
ENSG00000100410	0.144607	ENSG00000275066
ENSG00000151148	0.144606	ENSG00000172757
ENSG00000104714	0.144606	ENSG00000254535
ENSG00000145335	0.144605	ENSG00000173868
ENSG00000101558	0.144604	ENSG00000139645
ENSG00000123416	0.144604	ENSG00000162607
ENSG00000169679	0.144604	ENSG00000171241
ENSG00000161914	0.144603	ENSG00000168826
ENSG00000107829	0.144602	ENSG00000111615
ENSG00000139610	0.144602	ENSG00000173198
ENSG00000146918	0.1446	ENSG00000163257
ENSG00000115484	0.144596	ENSG00000134644
ENSG00000100097	0.144594	ENSG00000182718
ENSG00000105329	0.144593	ENSG00000160633
ENSG00000100568	0.144592	ENSG00000114544
ENSG00000024422	0.144592	ENSG00000168268
ENSG00000146263	0.144591	ENSG00000168496
ENSG00000121481	0.144591	ENSG00000178951
ENSG00000100918	0.144589	ENSG00000185000
ENSG00000101945	0.144588	ENSG00000164045
ENSG00000066557	0.144587	ENSG00000166439
ENSG00000100162	0.144586	ENSG00000189057
ENSG00000143294	0.144585	ENSG00000163159
ENSG00000109606	0.144585	ENSG00000224470
ENSG00000211662	0.144585	ENSG00000240864
ENSG00000135763	0.144584	ENSG00000165506
ENSG00000167232	0.144582	ENSG00000186517
ENSG00000240382	0.144581	ENSG00000244575
ENSG00000115484	0.14458	ENSG00000125485
ENSG00000100106	0.144578	ENSG00000110172
ENSG00000072501	0.144574	ENSG00000146918
ENSG00000006634	0.144571	ENSG00000171848
ENSG00000084073	0.144571	ENSG00000211455
ENSG00000133884	0.144568	ENSG00000134058
ENSG00000120694	0.144566	ENSG00000164077
ENSG00000130772	0.144564	ENSG00000152439
ENSG00000010165	0.144563	ENSG00000117593
ENSG00000165997	0.144563	ENSG00000180008
ENSG00000144034	0.144559	ENSG00000232112
ENSG00000136521	0.144558	ENSG00000139613
ENSG00000163918	0.144558	ENSG00000188312
ENSG00000008324	0.144557	ENSG00000243811
ENSG00000120137	0.144556	ENSG00000155849
ENSG00000104408	0.144555	ENSG00000113328
ENSG00000116668	0.144555	ENSG00000205208
ENSG00000013810	0.144554	ENSG00000112996
ENSG00000118369	0.144554	ENSG00000165244
ENSG00000152291	0.144552	ENSG00000162924
ENSG00000153347	0.144549	ENSG00000177324
ENSG00000116127	0.144546	ENSG00000166716
ENSG00000102144	0.144546	ENSG00000184831
ENSG00000124383	0.144543	ENSG00000134987
ENSG00000105402	0.144543	ENSG00000159346
ENSG00000082516	0.144543	ENSG00000184203
ENSG00000100479	0.144542	ENSG00000133119
ENSG00000109133	0.144542	ENSG00000145734
ENSG00000128731	0.144542	ENSG00000160305
ENSG00000196865	0.144542	ENSG00000197045
ENSG00000122870	0.144539	ENSG00000213722
ENSG00000099326	0.144538	ENSG00000168010
ENSG00000108604	0.144538	ENSG00000179918
ENSG00000092470	0.144537	ENSG00000156970
ENSG00000211638	0.144537	ENSG00000211663
ENSG00000115998	0.144536	ENSG00000176095
ENSG00000106462	0.144536	ENSG00000198826
ENSG00000123104	0.144533	ENSG00000130414
ENSG00000135924	0.144532	ENSG00000136261
ENSG00000002549	0.14453	ENSG00000067066
ENSG00000122952	0.144526	ENSG00000157212
ENSG00000114395	0.144526	ENSG00000204370
ENSG00000006625	0.144525	ENSG00000119969
ENSG00000177370	0.144525	ENSG00000273559
ENSG00000067048	0.144524	ENSG00000271503
ENSG00000066044	0.14452	ENSG00000109133
ENSG00000149100	0.144519	ENSG00000164615
ENSG00000211648	0.144518	ENSG00000211669
ENSG00000160551	0.144516	ENSG00000221914
ENSG00000101138	0.144515	ENSG00000142039
ENSG00000165271	0.144514	ENSG00000247626
ENSG00000104221	0.144512	ENSG00000171928
ENSG00000010165	0.144509	ENSG00000135763
ENSG00000132357	0.144507	ENSG00000143633
ENSG00000100325	0.144505	ENSG00000107521
ENSG00000116667	0.144503	ENSG00000118495
ENSG00000128311	0.144502	ENSG00000140553
ENSG00000162063	0.144502	ENSG00000165480
ENSG00000085377	0.1445	ENSG00000094916
ENSG00000122565	0.1445	ENSG00000174442
ENSG00000101363	0.1445	ENSG00000198746
ENSG00000065328	0.144499	ENSG00000079616
ENSG00000109381	0.144499	ENSG00000196757
ENSG00000080986	0.144498	ENSG00000085999
ENSG00000127022	0.144497	ENSG00000167004
ENSG00000132357	0.144496	ENSG00000162222
ENSG00000109180	0.144495	ENSG00000168675
ENSG00000115977	0.144494	ENSG00000156735
ENSG00000102103	0.144493	ENSG00000179526
ENSG00000119596	0.144492	ENSG00000167548
ENSG00000116127	0.144492	ENSG00000174501
ENSG00000128590	0.144491	ENSG00000160908
ENSG00000137310	0.144491	ENSG00000163918
ENSG00000104221	0.144491	ENSG00000164051
ENSG00000054967	0.144491	ENSG00000197779
ENSG00000143106	0.144491	ENSG00000277791
ENSG00000000419	0.14449	ENSG00000101193
ENSG00000058804	0.144485	ENSG00000174442
ENSG00000170631	0.144482	ENSG00000179526
ENSG00000100239	0.144481	ENSG00000100416
ENSG00000047579	0.144477	ENSG00000100575
ENSG00000120539	0.144475	ENSG00000198826
ENSG00000138180	0.144472	ENSG00000170312
ENSG00000136878	0.144471	ENSG00000205208
ENSG00000103356	0.14447	ENSG00000119397
```
