## Supplementary material for "The network structure of hematopoietic cancers": Network files for the top-100,000 interactions in the five phenotypes: BALL_RCH_8th_100k_MI.sif (part 2 of 5)

```
ENSG00000142687	0.14447	ENSG00000164307
ENSG00000114166	0.144468	ENSG00000114999
ENSG00000108829	0.144468	ENSG00000146670
ENSG00000109180	0.144467	ENSG00000120697
ENSG00000110048	0.144465	ENSG00000156599
ENSG00000012223	0.144464	ENSG00000186529
ENSG00000132522	0.144461	ENSG00000154099
ENSG00000115163	0.14446	ENSG00000168078
ENSG00000099381	0.144458	ENSG00000115568
ENSG00000166508	0.144458	ENSG00000168411
ENSG00000069345	0.144457	ENSG00000079459
ENSG00000101928	0.144456	ENSG00000121621
ENSG00000163808	0.144456	ENSG00000196550
ENSG00000142655	0.144455	ENSG00000178691
ENSG00000135476	0.144452	ENSG00000196550
ENSG00000139372	0.144451	ENSG00000179295
ENSG00000105011	0.144449	ENSG00000149554
ENSG00000173511	0.144449	ENSG00000230124
ENSG00000104979	0.144448	ENSG00000105640
ENSG00000117620	0.144448	ENSG00000153391
ENSG00000137101	0.144445	ENSG00000178764
ENSG00000171566	0.144443	ENSG00000172466
ENSG00000100522	0.144442	ENSG00000132485
ENSG00000146263	0.144442	ENSG00000176974
ENSG00000073969	0.144439	ENSG00000166037
ENSG00000110888	0.144438	ENSG00000168477
ENSG00000082515	0.144434	ENSG00000152795
ENSG00000123933	0.144429	ENSG00000189319
ENSG00000146109	0.144427	ENSG00000213246
ENSG00000152944	0.144425	ENSG00000172409
ENSG00000060138	0.144424	ENSG00000158195
ENSG00000107937	0.144423	ENSG00000118246
ENSG00000168078	0.144423	ENSG00000169607
ENSG00000119638	0.144422	ENSG00000128731
ENSG00000108424	0.144421	ENSG00000134001
ENSG00000197102	0.144419	ENSG00000198793
ENSG00000124214	0.144418	ENSG00000140259
ENSG00000125912	0.144415	ENSG00000182095
ENSG00000080603	0.144414	ENSG00000130856
ENSG00000130706	0.144413	ENSG00000198900
ENSG00000008710	0.144409	ENSG00000100410
ENSG00000139620	0.144408	ENSG00000170631
ENSG00000112742	0.144408	ENSG00000173207
ENSG00000092201	0.144407	ENSG00000147140
ENSG00000110497	0.144407	ENSG00000185950
ENSG00000138942	0.144407	ENSG00000189114
ENSG00000104064	0.144406	ENSG00000110906
ENSG00000100554	0.144401	ENSG00000166478
ENSG00000102103	0.1444	ENSG00000181467
ENSG00000066933	0.144399	ENSG00000145734
ENSG00000115233	0.144397	ENSG00000173692
ENSG00000142330	0.144393	ENSG00000160305
ENSG00000111785	0.144392	ENSG00000188321
ENSG00000105197	0.14439	ENSG00000107443
ENSG00000136444	0.14439	ENSG00000170325
ENSG00000115233	0.14439	ENSG00000184220
ENSG00000143514	0.144389	ENSG00000165494
ENSG00000075188	0.144386	ENSG00000125503
ENSG00000085999	0.144385	ENSG00000170312
ENSG00000127337	0.144384	ENSG00000149929
ENSG00000100296	0.144383	ENSG00000122565
ENSG00000127586	0.144383	ENSG00000154920
ENSG00000072501	0.144383	ENSG00000198887
ENSG00000131368	0.14438	ENSG00000189007
ENSG00000131115	0.144379	ENSG00000147789
ENSG00000157637	0.144377	ENSG00000162244
ENSG00000148572	0.144376	ENSG00000152684
ENSG00000158402	0.144376	ENSG00000165304
ENSG00000040633	0.144376	ENSG00000178988
ENSG00000111011	0.144375	ENSG00000129625
ENSG00000061794	0.144375	ENSG00000144867
ENSG00000178950	0.144373	ENSG00000197530
ENSG00000108588	0.144371	ENSG00000152133
ENSG00000138092	0.144371	ENSG00000156970
ENSG00000137337	0.144371	ENSG00000184445
ENSG00000085999	0.144371	ENSG00000189308
ENSG00000076928	0.144371	ENSG00000266714
ENSG00000116830	0.14437	ENSG00000174371
ENSG00000135476	0.144369	ENSG00000183763
ENSG00000174165	0.144367	ENSG00000175602
ENSG00000127481	0.144366	ENSG00000151148
ENSG00000116044	0.144365	ENSG00000130772
ENSG00000092203	0.144365	ENSG00000134001
ENSG00000092470	0.144363	ENSG00000173207
ENSG00000134690	0.144362	ENSG00000168078
ENSG00000113658	0.144361	ENSG00000204305
ENSG00000112118	0.144361	ENSG00000204590
ENSG00000101447	0.144359	ENSG00000123473
ENSG00000123473	0.144358	ENSG00000179750
ENSG00000105865	0.144357	ENSG00000153044
ENSG00000054118	0.144355	ENSG00000214941
ENSG00000112290	0.144353	ENSG00000141753
ENSG00000129696	0.144353	ENSG00000173273
ENSG00000130204	0.14435	ENSG00000130826
ENSG00000143970	0.144349	ENSG00000173442
ENSG00000166793	0.144347	ENSG00000273749
ENSG00000116809	0.144344	ENSG00000143294
ENSG00000119396	0.144344	ENSG00000204977
ENSG00000010292	0.144343	ENSG00000196584
ENSG00000160796	0.144341	ENSG00000266714
ENSG00000146676	0.144339	ENSG00000152404
ENSG00000128159	0.144339	ENSG00000162591
ENSG00000129173	0.144338	ENSG00000198901
ENSG00000167088	0.144337	ENSG00000169567
ENSG00000160948	0.144337	ENSG00000179632
ENSG00000164109	0.144336	ENSG00000171792
ENSG00000157800	0.144335	ENSG00000175874
ENSG00000095319	0.144335	ENSG00000198837
ENSG00000145868	0.144332	ENSG00000162236
ENSG00000101413	0.14433	ENSG00000114354
ENSG00000008282	0.14433	ENSG00000177565
ENSG00000189180	0.144329	ENSG00000196233
ENSG00000155085	0.144327	ENSG00000186812
ENSG00000129245	0.14432	ENSG00000152242
ENSG00000141551	0.144319	ENSG00000167881
ENSG00000137574	0.144317	ENSG00000147604
ENSG00000103326	0.144317	ENSG00000169976
ENSG00000142188	0.144316	ENSG00000182670
ENSG00000086598	0.144314	ENSG00000164933
ENSG00000104885	0.144313	ENSG00000228474
ENSG00000101811	0.144311	ENSG00000101972
ENSG00000166189	0.144309	ENSG00000189114
ENSG00000119969	0.144308	ENSG00000167900
ENSG00000137075	0.144307	ENSG00000137076
ENSG00000163938	0.144307	ENSG00000215021
ENSG00000114383	0.144306	ENSG00000213983
ENSG00000157456	0.144301	ENSG00000185480
ENSG00000102119	0.1443	ENSG00000134597
ENSG00000164934	0.144299	ENSG00000170242
ENSG00000036054	0.144299	ENSG00000178988
ENSG00000095139	0.144299	ENSG00000204611
ENSG00000164117	0.144298	ENSG00000182149
ENSG00000069345	0.144296	ENSG00000114491
ENSG00000096968	0.144293	ENSG00000107099
ENSG00000114383	0.144293	ENSG00000196655
ENSG00000114742	0.144291	ENSG00000132005
ENSG00000102030	0.144291	ENSG00000139725
ENSG00000159720	0.144291	ENSG00000174238
ENSG00000061794	0.14429	ENSG00000126749
ENSG00000167962	0.14429	ENSG00000183617
ENSG00000059804	0.144289	ENSG00000153234
ENSG00000085840	0.144289	ENSG00000159259
ENSG00000173153	0.144288	ENSG00000173327
ENSG00000160117	0.144287	ENSG00000176108
ENSG00000128708	0.144284	ENSG00000132646
ENSG00000100216	0.144283	ENSG00000130255
ENSG00000170606	0.144282	ENSG00000172466
ENSG00000143970	0.144282	ENSG00000274211
ENSG00000123545	0.14428	ENSG00000168275
ENSG00000136824	0.144278	ENSG00000205208
ENSG00000076248	0.144277	ENSG00000149929
ENSG00000140259	0.144276	ENSG00000178988
ENSG00000092853	0.144275	ENSG00000166508
ENSG00000167286	0.144275	ENSG00000173762
ENSG00000186575	0.144273	ENSG00000261609
ENSG00000089127	0.144271	ENSG00000132274
ENSG00000100601	0.14427	ENSG00000186814
ENSG00000130638	0.144269	ENSG00000164258
ENSG00000100297	0.144268	ENSG00000137337
ENSG00000089234	0.144263	ENSG00000144566
ENSG00000160588	0.14426	ENSG00000258890
ENSG00000068383	0.144259	ENSG00000206418
ENSG00000051180	0.144258	ENSG00000100749
ENSG00000076924	0.144257	ENSG00000158796
ENSG00000211653	0.144255	ENSG00000211665
ENSG00000106993	0.144254	ENSG00000164902
ENSG00000125447	0.144253	ENSG00000178502
ENSG00000100629	0.144252	ENSG00000134574
ENSG00000075415	0.144252	ENSG00000149823
ENSG00000120063	0.144251	ENSG00000166170
ENSG00000115042	0.144251	ENSG00000167232
ENSG00000114383	0.14425	ENSG00000166233
ENSG00000130255	0.144249	ENSG00000164405
ENSG00000105011	0.144249	ENSG00000205208
ENSG00000127337	0.144248	ENSG00000136492
ENSG00000170471	0.144248	ENSG00000213015
ENSG00000197386	0.144248	ENSG00000278540
ENSG00000097046	0.144244	ENSG00000154920
ENSG00000211892	0.144243	ENSG00000224041
ENSG00000147789	0.144242	ENSG00000168591
ENSG00000182004	0.144242	ENSG00000198755
ENSG00000057657	0.14424	ENSG00000175040
ENSG00000158290	0.14424	ENSG00000204642
ENSG00000069345	0.14424	ENSG00000221914
ENSG00000130520	0.144239	ENSG00000214026
ENSG00000198625	0.144237	ENSG00000213064
ENSG00000009335	0.144235	ENSG00000139514
ENSG00000100162	0.144235	ENSG00000184661
ENSG00000012124	0.144234	ENSG00000176533
ENSG00000148290	0.144231	ENSG00000168894
ENSG00000117133	0.14423	ENSG00000124383
ENSG00000100601	0.144227	ENSG00000163510
ENSG00000115998	0.144227	ENSG00000185129
ENSG00000005075	0.144226	ENSG00000128524
ENSG00000131148	0.144225	ENSG00000175826
ENSG00000211649	0.144224	ENSG00000211660
ENSG00000094916	0.144223	ENSG00000147536
ENSG00000105447	0.144221	ENSG00000132275
ENSG00000085872	0.144215	ENSG00000167491
ENSG00000013441	0.144214	ENSG00000113240
ENSG00000005810	0.144214	ENSG00000156136
ENSG00000127423	0.144213	ENSG00000163521
ENSG00000123416	0.144212	ENSG00000130255
ENSG00000075702	0.144207	ENSG00000111247
ENSG00000025772	0.144206	ENSG00000143458
ENSG00000119396	0.144205	ENSG00000145833
ENSG00000143569	0.144205	ENSG00000172534
ENSG00000132485	0.144205	ENSG00000213020
ENSG00000083817	0.144204	ENSG00000138246
ENSG00000082068	0.144204	ENSG00000175354
ENSG00000119787	0.144196	ENSG00000132313
ENSG00000129315	0.144194	ENSG00000163257
ENSG00000143977	0.144194	ENSG00000232112
ENSG00000094804	0.144189	ENSG00000140534
ENSG00000024526	0.144189	ENSG00000198901
ENSG00000140525	0.144188	ENSG00000169607
ENSG00000130638	0.144185	ENSG00000257315
ENSG00000106346	0.144184	ENSG00000127666
ENSG00000135900	0.144184	ENSG00000196470
ENSG00000105656	0.144182	ENSG00000140259
ENSG00000097096	0.144182	ENSG00000169242
ENSG00000124333	0.144181	ENSG00000158290
ENSG00000135926	0.144178	ENSG00000153395
ENSG00000211651	0.144178	ENSG00000211669
ENSG00000211950	0.144178	ENSG00000224650
ENSG00000094804	0.144172	ENSG00000146263
ENSG00000211642	0.144172	ENSG00000211965
ENSG00000140534	0.144163	ENSG00000146410
ENSG00000143294	0.144161	ENSG00000178105
ENSG00000160131	0.144159	ENSG00000166471
ENSG00000162910	0.144159	ENSG00000229833
ENSG00000127586	0.144158	ENSG00000140525
ENSG00000115286	0.144158	ENSG00000187118
ENSG00000108443	0.144156	ENSG00000108671
ENSG00000149201	0.144154	ENSG00000172725
ENSG00000036257	0.144153	ENSG00000115998
ENSG00000067596	0.144153	ENSG00000198783
ENSG00000081870	0.144152	ENSG00000124733
ENSG00000130255	0.144152	ENSG00000247077
ENSG00000144381	0.144151	ENSG00000163938
ENSG00000134369	0.144149	ENSG00000155755
ENSG00000040633	0.144147	ENSG00000197961
ENSG00000100297	0.144145	ENSG00000127586
ENSG00000151366	0.144144	ENSG00000163605
ENSG00000118482	0.144142	ENSG00000134313
ENSG00000118900	0.144142	ENSG00000254470
ENSG00000124193	0.144141	ENSG00000149658
ENSG00000129084	0.14414	ENSG00000151366
ENSG00000167136	0.144138	ENSG00000168101
ENSG00000135926	0.144137	ENSG00000183597
ENSG00000130779	0.144136	ENSG00000162961
ENSG00000113240	0.144135	ENSG00000144659
ENSG00000198574	0.144135	ENSG00000203747
ENSG00000101294	0.144134	ENSG00000102580
ENSG00000088038	0.144132	ENSG00000113761
ENSG00000093009	0.144129	ENSG00000145386
ENSG00000096872	0.144124	ENSG00000137073
ENSG00000107949	0.144124	ENSG00000175550
ENSG00000143569	0.144123	ENSG00000162032
ENSG00000197102	0.144123	ENSG00000198198
ENSG00000116138	0.144121	ENSG00000130939
ENSG00000163481	0.144121	ENSG00000164967
ENSG00000115966	0.144121	ENSG00000170684
ENSG00000100888	0.14412	ENSG00000198793
ENSG00000136754	0.144119	ENSG00000165006
ENSG00000168040	0.144119	ENSG00000204977
ENSG00000211659	0.144117	ENSG00000240382
ENSG00000127423	0.144116	ENSG00000164045
ENSG00000005812	0.144115	ENSG00000107443
ENSG00000143971	0.144114	ENSG00000182552
ENSG00000100823	0.144113	ENSG00000178035
ENSG00000115523	0.144113	ENSG00000203747
ENSG00000211625	0.144111	ENSG00000278196
ENSG00000080986	0.14411	ENSG00000106462
ENSG00000104343	0.144109	ENSG00000175073
ENSG00000155085	0.144109	ENSG00000196967
ENSG00000058272	0.144106	ENSG00000135336
ENSG00000166478	0.144103	ENSG00000171763
ENSG00000090266	0.144093	ENSG00000106803
ENSG00000172409	0.144093	ENSG00000173933
ENSG00000101138	0.144092	ENSG00000136997
ENSG00000008324	0.144092	ENSG00000172586
ENSG00000113595	0.144088	ENSG00000162572
ENSG00000138160	0.144082	ENSG00000146263
ENSG00000177971	0.144081	ENSG00000198258
ENSG00000110048	0.14408	ENSG00000110713
ENSG00000072364	0.144078	ENSG00000115760
ENSG00000145833	0.144078	ENSG00000186174
ENSG00000142937	0.144077	ENSG00000172809
ENSG00000135241	0.144072	ENSG00000164117
ENSG00000066135	0.14407	ENSG00000176095
ENSG00000168876	0.144069	ENSG00000213186
ENSG00000100632	0.144068	ENSG00000130755
ENSG00000056558	0.144067	ENSG00000167286
ENSG00000124688	0.144067	ENSG00000188186
ENSG00000110108	0.144064	ENSG00000129625
ENSG00000112077	0.144063	ENSG00000112212
ENSG00000088038	0.144062	ENSG00000163125
ENSG00000152404	0.144062	ENSG00000186141
ENSG00000105486	0.144061	ENSG00000237649
ENSG00000130935	0.14406	ENSG00000158042
ENSG00000130935	0.144059	ENSG00000163510
ENSG00000011021	0.144058	ENSG00000087074
ENSG00000160633	0.144058	ENSG00000176182
ENSG00000112592	0.144057	ENSG00000171155
ENSG00000105136	0.144054	ENSG00000147789
ENSG00000089685	0.144053	ENSG00000151725
ENSG00000160710	0.144052	ENSG00000164054
ENSG00000163257	0.144052	ENSG00000172273
ENSG00000168255	0.144051	ENSG00000185900
ENSG00000004939	0.14405	ENSG00000158856
ENSG00000026751	0.144048	ENSG00000153563
ENSG00000131467	0.144048	ENSG00000176087
ENSG00000159259	0.144048	ENSG00000184445
ENSG00000137124	0.144047	ENSG00000161940
ENSG00000131013	0.144047	ENSG00000213588
ENSG00000125656	0.144046	ENSG00000130479
ENSG00000122966	0.144046	ENSG00000160298
ENSG00000126777	0.144046	ENSG00000176095
ENSG00000101294	0.144046	ENSG00000197157
ENSG00000110344	0.144045	ENSG00000116044
ENSG00000100813	0.144045	ENSG00000124784
ENSG00000064313	0.144044	ENSG00000104412
ENSG00000104738	0.144044	ENSG00000105173
ENSG00000088325	0.144043	ENSG00000151725
ENSG00000101413	0.14404	ENSG00000172175
ENSG00000112855	0.144039	ENSG00000171425
ENSG00000115275	0.144035	ENSG00000115307
ENSG00000107872	0.144033	ENSG00000119673
ENSG00000013810	0.144032	ENSG00000161888
ENSG00000100206	0.14403	ENSG00000132646
ENSG00000163166	0.14403	ENSG00000163374
ENSG00000159259	0.14403	ENSG00000176208
ENSG00000169976	0.144029	ENSG00000176101
ENSG00000109381	0.144027	ENSG00000171291
ENSG00000197050	0.144022	ENSG00000223496
ENSG00000100354	0.144021	ENSG00000115758
ENSG00000005810	0.144021	ENSG00000184677
ENSG00000141258	0.14402	ENSG00000215252
ENSG00000072121	0.144019	ENSG00000101868
ENSG00000059769	0.144019	ENSG00000124279
ENSG00000083814	0.144018	ENSG00000117620
ENSG00000119969	0.144014	ENSG00000142230
ENSG00000176208	0.144013	ENSG00000181544
ENSG00000169084	0.144012	ENSG00000214717
ENSG00000164405	0.144011	ENSG00000185862
ENSG00000132275	0.144011	ENSG00000257218
ENSG00000188672	0.14401	ENSG00000196517
ENSG00000013810	0.144009	ENSG00000075218
ENSG00000127993	0.144009	ENSG00000273559
ENSG00000104889	0.144008	ENSG00000153044
ENSG00000133030	0.144007	ENSG00000180370
ENSG00000118193	0.144007	ENSG00000183856
ENSG00000131115	0.144006	ENSG00000166024
ENSG00000145982	0.144004	ENSG00000146282
ENSG00000155561	0.144001	ENSG00000189091
ENSG00000110906	0.143999	ENSG00000165948
ENSG00000166167	0.143999	ENSG00000214517
ENSG00000136492	0.143998	ENSG00000163918
ENSG00000122515	0.143998	ENSG00000168228
ENSG00000131470	0.143997	ENSG00000144554
ENSG00000114346	0.143997	ENSG00000168078
ENSG00000101294	0.143994	ENSG00000170871
ENSG00000068489	0.14399	ENSG00000161800
ENSG00000163510	0.143989	ENSG00000198205
ENSG00000119048	0.143987	ENSG00000168137
ENSG00000130749	0.143986	ENSG00000141446
ENSG00000164967	0.143986	ENSG00000165271
ENSG00000137135	0.143986	ENSG00000175063
ENSG00000162851	0.143984	ENSG00000166801
ENSG00000100802	0.143983	ENSG00000125846
ENSG00000138346	0.143979	ENSG00000163918
ENSG00000211598	0.143979	ENSG00000211664
ENSG00000054267	0.143979	ENSG00000269343
ENSG00000136504	0.143978	ENSG00000224470
ENSG00000065328	0.143974	ENSG00000130816
ENSG00000143977	0.14397	ENSG00000162385
ENSG00000108465	0.143969	ENSG00000146067
ENSG00000167513	0.143968	ENSG00000184445
ENSG00000178567	0.143968	ENSG00000185127
ENSG00000099326	0.143965	ENSG00000167615
ENSG00000167766	0.143965	ENSG00000198538
ENSG00000167513	0.143961	ENSG00000171241
ENSG00000136709	0.14396	ENSG00000164134
ENSG00000131127	0.14396	ENSG00000198521
ENSG00000172845	0.143958	ENSG00000175087
ENSG00000149201	0.143957	ENSG00000168026
ENSG00000166801	0.143956	ENSG00000198830
ENSG00000211876	0.143956	ENSG00000211880
ENSG00000151725	0.143953	ENSG00000169607
ENSG00000159339	0.143952	ENSG00000257017
ENSG00000130517	0.143951	ENSG00000134717
ENSG00000013810	0.14395	ENSG00000118193
ENSG00000144895	0.143949	ENSG00000166012
ENSG00000084092	0.143947	ENSG00000100814
ENSG00000108561	0.143947	ENSG00000123213
ENSG00000113810	0.143947	ENSG00000145386
ENSG00000148925	0.143944	ENSG00000159579
ENSG00000107672	0.143943	ENSG00000176386
ENSG00000105486	0.143941	ENSG00000112312
ENSG00000104221	0.143939	ENSG00000149313
ENSG00000100603	0.143937	ENSG00000131013
ENSG00000128159	0.143936	ENSG00000241973
ENSG00000074755	0.143935	ENSG00000108510
ENSG00000099977	0.143935	ENSG00000178449
ENSG00000105723	0.143934	ENSG00000145901
ENSG00000121858	0.143934	ENSG00000187608
ENSG00000071539	0.143933	ENSG00000101945
ENSG00000071539	0.143932	ENSG00000237649
ENSG00000137700	0.143931	ENSG00000148773
ENSG00000104442	0.143931	ENSG00000167625
ENSG00000137547	0.14393	ENSG00000170631
ENSG00000007392	0.143927	ENSG00000059145
ENSG00000101695	0.143926	ENSG00000160785
ENSG00000125827	0.143922	ENSG00000150753
ENSG00000139372	0.143922	ENSG00000166181
ENSG00000101856	0.143921	ENSG00000198455
ENSG00000127884	0.14392	ENSG00000143653
ENSG00000095139	0.143917	ENSG00000116670
ENSG00000138381	0.143915	ENSG00000198089
ENSG00000119414	0.143912	ENSG00000143319
ENSG00000138380	0.143911	ENSG00000163728
ENSG00000183495	0.143911	ENSG00000197530
ENSG00000054267	0.143908	ENSG00000143398
ENSG00000121058	0.143908	ENSG00000185619
ENSG00000112118	0.143905	ENSG00000149929
ENSG00000170180	0.143905	ENSG00000173171
ENSG00000071282	0.143904	ENSG00000114739
ENSG00000157212	0.143904	ENSG00000184445
ENSG00000060138	0.143903	ENSG00000152484
ENSG00000125386	0.143903	ENSG00000198026
ENSG00000118655	0.143899	ENSG00000171291
ENSG00000148719	0.143892	ENSG00000163013
ENSG00000122952	0.143891	ENSG00000134291
ENSG00000141034	0.143891	ENSG00000171566
ENSG00000171735	0.143891	ENSG00000174276
ENSG00000168275	0.143891	ENSG00000176953
ENSG00000004777	0.143886	ENSG00000141503
ENSG00000106609	0.143885	ENSG00000155906
ENSG00000005483	0.143884	ENSG00000006712
ENSG00000139190	0.143884	ENSG00000166135
ENSG00000152795	0.143883	ENSG00000167543
ENSG00000074755	0.143882	ENSG00000196712
ENSG00000134574	0.143881	ENSG00000171241
ENSG00000165458	0.14388	ENSG00000197226
ENSG00000179912	0.143879	ENSG00000213588
ENSG00000134759	0.143879	ENSG00000213619
ENSG00000204267	0.143878	ENSG00000240065
ENSG00000090889	0.143877	ENSG00000115163
ENSG00000109111	0.143875	ENSG00000129245
ENSG00000116748	0.143875	ENSG00000243466
ENSG00000185127	0.143873	ENSG00000198081
ENSG00000109270	0.143872	ENSG00000155876
ENSG00000160789	0.143872	ENSG00000178209
ENSG00000008838	0.143871	ENSG00000108469
ENSG00000162241	0.143871	ENSG00000171763
ENSG00000027869	0.143869	ENSG00000198821
ENSG00000121570	0.143868	ENSG00000124882
ENSG00000087586	0.143868	ENSG00000198087
ENSG00000213762	0.143867	ENSG00000256683
ENSG00000141570	0.143866	ENSG00000163877
ENSG00000089127	0.143865	ENSG00000121858
ENSG00000095787	0.143865	ENSG00000186174
ENSG00000166526	0.143865	ENSG00000198551
ENSG00000139218	0.143864	ENSG00000163681
ENSG00000137055	0.143856	ENSG00000197579
ENSG00000160007	0.143855	ENSG00000198198
ENSG00000115267	0.143851	ENSG00000221963
ENSG00000132153	0.143849	ENSG00000179029
ENSG00000112695	0.143849	ENSG00000198258
ENSG00000179750	0.143848	ENSG00000184661
ENSG00000094916	0.143844	ENSG00000213064
ENSG00000164011	0.14384	ENSG00000196150
ENSG00000124795	0.143838	ENSG00000132646
ENSG00000143811	0.143837	ENSG00000205352
ENSG00000083817	0.143836	ENSG00000167447
ENSG00000066322	0.143835	ENSG00000198960
ENSG00000137806	0.143834	ENSG00000153201
ENSG00000104518	0.143833	ENSG00000178685
ENSG00000147536	0.143829	ENSG00000163781
ENSG00000184708	0.143826	ENSG00000277161
ENSG00000116809	0.143825	ENSG00000165006
ENSG00000132591	0.143825	ENSG00000167881
ENSG00000099219	0.143825	ENSG00000183354
ENSG00000055917	0.143824	ENSG00000118707
ENSG00000040275	0.143823	ENSG00000118564
ENSG00000127666	0.143823	ENSG00000173039
ENSG00000140526	0.143821	ENSG00000171490
ENSG00000084733	0.143819	ENSG00000123268
ENSG00000137959	0.143817	ENSG00000185880
ENSG00000145388	0.143816	ENSG00000160305
ENSG00000144026	0.143816	ENSG00000165819
ENSG00000086758	0.143815	ENSG00000094631
ENSG00000129245	0.143814	ENSG00000144233
ENSG00000087586	0.143812	ENSG00000117724
ENSG00000065526	0.14381	ENSG00000118058
ENSG00000123219	0.14381	ENSG00000124795
ENSG00000240382	0.14381	ENSG00000244437
ENSG00000085840	0.143808	ENSG00000156970
ENSG00000147789	0.143808	ENSG00000196150
ENSG00000119414	0.143807	ENSG00000166233
ENSG00000162385	0.143807	ENSG00000170860
ENSG00000009844	0.143804	ENSG00000165671
ENSG00000110046	0.143804	ENSG00000248333
ENSG00000092853	0.143803	ENSG00000170312
ENSG00000010072	0.143802	ENSG00000178988
ENSG00000165312	0.143802	ENSG00000179912
ENSG00000152439	0.143802	ENSG00000251247
ENSG00000129566	0.143801	ENSG00000172890
ENSG00000075856	0.1438	ENSG00000114742
ENSG00000165572	0.143798	ENSG00000166887
ENSG00000161970	0.143798	ENSG00000197111
ENSG00000109270	0.143795	ENSG00000161204
ENSG00000139990	0.143792	ENSG00000172432
ENSG00000109674	0.143791	ENSG00000129173
ENSG00000105778	0.143791	ENSG00000167895
ENSG00000149636	0.143791	ENSG00000237649
ENSG00000101052	0.143785	ENSG00000101132
ENSG00000171806	0.143785	ENSG00000213799
ENSG00000157601	0.143783	ENSG00000170581
ENSG00000147050	0.143783	ENSG00000179526
ENSG00000164011	0.143782	ENSG00000183495
ENSG00000058668	0.143781	ENSG00000100888
ENSG00000105429	0.143775	ENSG00000125844
ENSG00000065183	0.143775	ENSG00000144381
ENSG00000162747	0.143775	ENSG00000163421
ENSG00000142784	0.143775	ENSG00000171858
ENSG00000108433	0.143774	ENSG00000181610
ENSG00000119471	0.143772	ENSG00000124523
ENSG00000027697	0.143772	ENSG00000154589
ENSG00000133657	0.143772	ENSG00000164008
ENSG00000113758	0.143771	ENSG00000168246
ENSG00000123374	0.14377	ENSG00000198554
ENSG00000100888	0.143766	ENSG00000107443
ENSG00000118873	0.143766	ENSG00000129933
ENSG00000114209	0.143766	ENSG00000131100
ENSG00000121671	0.143766	ENSG00000177981
ENSG00000099381	0.143766	ENSG00000213722
ENSG00000114346	0.143765	ENSG00000138182
ENSG00000012048	0.143764	ENSG00000121211
ENSG00000111605	0.143764	ENSG00000236287
ENSG00000121579	0.143763	ENSG00000168496
ENSG00000186184	0.143763	ENSG00000198839
ENSG00000116809	0.143763	ENSG00000198863
ENSG00000039319	0.14376	ENSG00000162869
ENSG00000024862	0.143759	ENSG00000124688
ENSG00000122203	0.143759	ENSG00000172732
ENSG00000117153	0.143759	ENSG00000197429
ENSG00000187764	0.143755	ENSG00000198538
ENSG00000167721	0.143755	ENSG00000205937
ENSG00000115758	0.143754	ENSG00000125249
ENSG00000112367	0.143753	ENSG00000204536
ENSG00000115163	0.143752	ENSG00000198826
ENSG00000108506	0.143751	ENSG00000154945
ENSG00000130803	0.143749	ENSG00000196214
ENSG00000156671	0.143749	ENSG00000196233
ENSG00000211951	0.143749	ENSG00000243290
ENSG00000110060	0.143748	ENSG00000140259
ENSG00000111737	0.143747	ENSG00000139505
ENSG00000079616	0.143747	ENSG00000140534
ENSG00000090621	0.143744	ENSG00000277791
ENSG00000134326	0.143742	ENSG00000155363
ENSG00000079616	0.143741	ENSG00000117650
ENSG00000112640	0.143741	ENSG00000120437
ENSG00000132005	0.143741	ENSG00000136444
ENSG00000115365	0.143741	ENSG00000174442
ENSG00000038358	0.143741	ENSG00000196367
ENSG00000123552	0.143739	ENSG00000138835
ENSG00000211648	0.143738	ENSG00000270550
ENSG00000129484	0.143737	ENSG00000163781
ENSG00000119574	0.143737	ENSG00000174276
ENSG00000160298	0.143736	ENSG00000188610
ENSG00000085721	0.143735	ENSG00000164091
ENSG00000168036	0.143735	ENSG00000242689
ENSG00000156735	0.14373	ENSG00000214655
ENSG00000101558	0.143728	ENSG00000134686
ENSG00000167768	0.143728	ENSG00000173868
ENSG00000075785	0.143728	ENSG00000275066
ENSG00000141524	0.143727	ENSG00000204130
ENSG00000122966	0.143726	ENSG00000136492
ENSG00000107443	0.143726	ENSG00000181915
ENSG00000118900	0.143722	ENSG00000163681
ENSG00000068796	0.143719	ENSG00000160208
ENSG00000104517	0.143719	ENSG00000197892
ENSG00000159346	0.143718	ENSG00000198858
ENSG00000211659	0.143718	ENSG00000211890
ENSG00000126464	0.143717	ENSG00000127837
ENSG00000127954	0.143717	ENSG00000163421
ENSG00000167699	0.143715	ENSG00000196182
ENSG00000091651	0.143713	ENSG00000111445
ENSG00000149930	0.143712	ENSG00000178188
ENSG00000129083	0.143711	ENSG00000134058
ENSG00000224041	0.143711	ENSG00000243290
ENSG00000144554	0.14371	ENSG00000151849
ENSG00000176890	0.143708	ENSG00000184445
ENSG00000211638	0.143706	ENSG00000211945
ENSG00000168040	0.143704	ENSG00000177981
ENSG00000152291	0.143702	ENSG00000185104
ENSG00000151725	0.143701	ENSG00000183684
ENSG00000100439	0.143698	ENSG00000111716
ENSG00000134077	0.143698	ENSG00000171865
ENSG00000144741	0.143698	ENSG00000236699
ENSG00000134308	0.143697	ENSG00000138760
ENSG00000100284	0.143696	ENSG00000137310
ENSG00000076382	0.143696	ENSG00000156802
ENSG00000113194	0.143694	ENSG00000124795
ENSG00000173207	0.143694	ENSG00000198826
ENSG00000162063	0.14369	ENSG00000165304
ENSG00000138772	0.143689	ENSG00000163221
ENSG00000129968	0.143689	ENSG00000172273
ENSG00000153187	0.143689	ENSG00000172534
ENSG00000101868	0.143688	ENSG00000131697
ENSG00000146263	0.143686	ENSG00000197299
ENSG00000005339	0.143685	ENSG00000130638
ENSG00000163191	0.14368	ENSG00000164902
ENSG00000104765	0.143679	ENSG00000115760
ENSG00000146067	0.143678	ENSG00000165684
ENSG00000072518	0.143677	ENSG00000160584
ENSG00000123143	0.143676	ENSG00000198771
ENSG00000111880	0.143675	ENSG00000198373
ENSG00000130816	0.143674	ENSG00000167513
ENSG00000156502	0.143674	ENSG00000171453
ENSG00000008710	0.143672	ENSG00000144535
ENSG00000160710	0.14367	ENSG00000188313
ENSG00000083814	0.14367	ENSG00000267041
ENSG00000034533	0.143669	ENSG00000138459
ENSG00000100629	0.143669	ENSG00000167670
ENSG00000116830	0.143669	ENSG00000198826
ENSG00000064703	0.143668	ENSG00000127993
ENSG00000132549	0.143667	ENSG00000171634
ENSG00000062822	0.143667	ENSG00000174371
ENSG00000122966	0.143663	ENSG00000160957
ENSG00000132436	0.143661	ENSG00000167747
ENSG00000106366	0.14366	ENSG00000179820
ENSG00000062598	0.143658	ENSG00000124160
ENSG00000089775	0.143657	ENSG00000125447
ENSG00000168010	0.143653	ENSG00000241973
ENSG00000110057	0.143651	ENSG00000175602
ENSG00000132274	0.14365	ENSG00000137200
ENSG00000109270	0.14365	ENSG00000179918
ENSG00000129128	0.143649	ENSG00000179387
ENSG00000136108	0.143647	ENSG00000169607
ENSG00000176208	0.143647	ENSG00000249115
ENSG00000108510	0.143643	ENSG00000141428
ENSG00000148572	0.14364	ENSG00000152404
ENSG00000124731	0.14364	ENSG00000182782
ENSG00000099995	0.143636	ENSG00000113141
ENSG00000007392	0.143631	ENSG00000108848
ENSG00000010292	0.143631	ENSG00000125885
ENSG00000135972	0.143631	ENSG00000148090
ENSG00000111011	0.143631	ENSG00000174032
ENSG00000149260	0.143631	ENSG00000204264
ENSG00000110011	0.14363	ENSG00000253729
ENSG00000085840	0.143629	ENSG00000120539
ENSG00000117151	0.143628	ENSG00000166337
ENSG00000128731	0.143627	ENSG00000142330
ENSG00000136152	0.143627	ENSG00000185803
ENSG00000164405	0.143626	ENSG00000188186
ENSG00000105193	0.143623	ENSG00000109475
ENSG00000038382	0.143618	ENSG00000113716
ENSG00000117133	0.143618	ENSG00000120137
ENSG00000105193	0.143618	ENSG00000170889
ENSG00000111206	0.143617	ENSG00000127586
ENSG00000115415	0.143616	ENSG00000177989
ENSG00000163739	0.143614	ENSG00000228278
ENSG00000129696	0.143613	ENSG00000162601
ENSG00000113360	0.143612	ENSG00000146067
ENSG00000138182	0.143611	ENSG00000171241
ENSG00000088888	0.143611	ENSG00000180776
ENSG00000153922	0.14361	ENSG00000164190
ENSG00000086598	0.143607	ENSG00000142784
ENSG00000110851	0.143605	ENSG00000111727
ENSG00000174799	0.143604	ENSG00000182749
ENSG00000137200	0.143603	ENSG00000155363
ENSG00000168040	0.143602	ENSG00000179918
ENSG00000074755	0.143598	ENSG00000175550
ENSG00000164307	0.143598	ENSG00000185947
ENSG00000108064	0.143597	ENSG00000177034
ENSG00000148773	0.143594	ENSG00000151725
ENSG00000111206	0.143592	ENSG00000156802
ENSG00000146676	0.143591	ENSG00000171448
ENSG00000096070	0.143589	ENSG00000241553
ENSG00000133316	0.143585	ENSG00000163811
ENSG00000100614	0.143584	ENSG00000138074
ENSG00000126749	0.143584	ENSG00000166226
ENSG00000036054	0.143583	ENSG00000114742
ENSG00000144554	0.143583	ENSG00000163154
ENSG00000070501	0.143583	ENSG00000176208
ENSG00000165312	0.143583	ENSG00000185104
ENSG00000105136	0.143582	ENSG00000152433
ENSG00000107672	0.14358	ENSG00000151247
ENSG00000142347	0.143578	ENSG00000187446
ENSG00000175213	0.143578	ENSG00000213588
ENSG00000173349	0.143578	ENSG00000253276
ENSG00000168496	0.143577	ENSG00000170312
ENSG00000138160	0.143577	ENSG00000188610
ENSG00000131143	0.143575	ENSG00000166133
ENSG00000211865	0.143574	ENSG00000211878
ENSG00000069667	0.143573	ENSG00000180644
ENSG00000152242	0.143567	ENSG00000196455
ENSG00000172543	0.143567	ENSG00000271503
ENSG00000105708	0.143566	ENSG00000213799
ENSG00000127483	0.143566	ENSG00000215041
ENSG00000127774	0.143565	ENSG00000160695
ENSG00000163154	0.143565	ENSG00000164902
ENSG00000010818	0.143562	ENSG00000170734
ENSG00000121486	0.14356	ENSG00000137817
ENSG00000103197	0.143558	ENSG00000198198
ENSG00000123416	0.143556	ENSG00000188243
ENSG00000056558	0.143553	ENSG00000113263
ENSG00000138303	0.143552	ENSG00000151465
ENSG00000083896	0.14355	ENSG00000164187
ENSG00000142731	0.14355	ENSG00000170779
ENSG00000105011	0.143549	ENSG00000163781
ENSG00000109911	0.143548	ENSG00000138785
ENSG00000120688	0.143548	ENSG00000180257
ENSG00000111602	0.143547	ENSG00000169919
ENSG00000109475	0.143546	ENSG00000136444
ENSG00000148248	0.143545	ENSG00000180879
ENSG00000125818	0.143545	ENSG00000186184
ENSG00000204592	0.143545	ENSG00000240065
ENSG00000161888	0.143544	ENSG00000176890
ENSG00000125686	0.143544	ENSG00000177463
ENSG00000136021	0.143544	ENSG00000272325
ENSG00000125676	0.143543	ENSG00000164117
ENSG00000125944	0.143541	ENSG00000163781
ENSG00000108671	0.14354	ENSG00000162869
ENSG00000145050	0.14354	ENSG00000166794
ENSG00000048544	0.14354	ENSG00000167842
ENSG00000103197	0.143538	ENSG00000114999
ENSG00000013810	0.143537	ENSG00000140534
ENSG00000105372	0.143533	ENSG00000213741
ENSG00000005075	0.14353	ENSG00000128708
ENSG00000089597	0.143528	ENSG00000165671
ENSG00000175455	0.143528	ENSG00000196235
ENSG00000149483	0.143526	ENSG00000167615
ENSG00000109519	0.143524	ENSG00000132467
ENSG00000148180	0.143522	ENSG00000175874
ENSG00000068383	0.143522	ENSG00000256683
ENSG00000067066	0.143521	ENSG00000141664
ENSG00000118564	0.143518	ENSG00000163904
ENSG00000136824	0.143516	ENSG00000154839
ENSG00000149636	0.143515	ENSG00000197299
ENSG00000115808	0.143514	ENSG00000125885
ENSG00000089022	0.143512	ENSG00000145734
ENSG00000136816	0.143511	ENSG00000137628
ENSG00000114796	0.14351	ENSG00000166024
ENSG00000165480	0.14351	ENSG00000189308
ENSG00000111596	0.143509	ENSG00000143294
ENSG00000162600	0.143509	ENSG00000173614
ENSG00000163519	0.143507	ENSG00000184613
ENSG00000071889	0.143505	ENSG00000156697
ENSG00000103194	0.143505	ENSG00000160799
ENSG00000118193	0.143505	ENSG00000198901
ENSG00000170242	0.143504	ENSG00000204611
ENSG00000166439	0.143503	ENSG00000172086
ENSG00000110911	0.143501	ENSG00000173064
ENSG00000173660	0.143499	ENSG00000189043
ENSG00000106028	0.143497	ENSG00000129245
ENSG00000109320	0.143495	ENSG00000198863
ENSG00000108848	0.143494	ENSG00000132424
ENSG00000100209	0.143494	ENSG00000175455
ENSG00000105011	0.143493	ENSG00000197299
ENSG00000087157	0.14349	ENSG00000108433
ENSG00000164104	0.14349	ENSG00000170312
ENSG00000211967	0.14349	ENSG00000243466
ENSG00000025770	0.143489	ENSG00000105486
ENSG00000109332	0.143489	ENSG00000109381
ENSG00000110324	0.143487	ENSG00000110876
ENSG00000091592	0.143483	ENSG00000142751
ENSG00000211659	0.143483	ENSG00000274576
ENSG00000036054	0.143481	ENSG00000126777
ENSG00000106803	0.143481	ENSG00000166801
ENSG00000147536	0.143479	ENSG00000198826
ENSG00000163510	0.143478	ENSG00000171763
ENSG00000116251	0.143478	ENSG00000197958
ENSG00000005812	0.143477	ENSG00000101343
ENSG00000124574	0.143477	ENSG00000128731
ENSG00000118640	0.143476	ENSG00000137265
ENSG00000076641	0.143475	ENSG00000132359
ENSG00000152454	0.143474	ENSG00000197961
ENSG00000086758	0.143474	ENSG00000221823
ENSG00000137073	0.143473	ENSG00000147874
ENSG00000095139	0.143473	ENSG00000152242
ENSG00000167112	0.143473	ENSG00000175110
ENSG00000137478	0.143473	ENSG00000236287
ENSG00000164902	0.143471	ENSG00000177370
ENSG00000040633	0.143471	ENSG00000188229
ENSG00000008710	0.143461	ENSG00000128159
ENSG00000141219	0.143461	ENSG00000198860
ENSG00000143515	0.143459	ENSG00000173480
ENSG00000102921	0.143458	ENSG00000109118
ENSG00000160993	0.143457	ENSG00000165671
ENSG00000127774	0.143456	ENSG00000168303
ENSG00000158578	0.143456	ENSG00000238269
ENSG00000143106	0.143454	ENSG00000163468
ENSG00000104221	0.143453	ENSG00000137547
ENSG00000115944	0.143453	ENSG00000171530
ENSG00000159579	0.143448	ENSG00000167977
ENSG00000105058	0.143444	ENSG00000122482
ENSG00000110060	0.143444	ENSG00000124383
ENSG00000152242	0.143444	ENSG00000269343
ENSG00000088038	0.143443	ENSG00000092203
ENSG00000131023	0.143442	ENSG00000168488
ENSG00000134690	0.143439	ENSG00000164109
ENSG00000156970	0.143439	ENSG00000198901
ENSG00000010292	0.143436	ENSG00000170779
ENSG00000100319	0.143434	ENSG00000172888
ENSG00000168092	0.143434	ENSG00000184743
ENSG00000136021	0.143432	ENSG00000163681
ENSG00000102978	0.143432	ENSG00000164091
ENSG00000117143	0.143432	ENSG00000183431
ENSG00000129351	0.143431	ENSG00000132846
ENSG00000131473	0.14343	ENSG00000133030
ENSG00000163512	0.14343	ENSG00000185745
ENSG00000076382	0.143425	ENSG00000196678
ENSG00000110344	0.143421	ENSG00000172466
ENSG00000110048	0.14342	ENSG00000146263
ENSG00000010017	0.143416	ENSG00000107862
ENSG00000100297	0.143414	ENSG00000131470
ENSG00000033800	0.143412	ENSG00000173065
ENSG00000091140	0.14341	ENSG00000197170
ENSG00000163877	0.143409	ENSG00000198346
ENSG00000131845	0.143407	ENSG00000168806
ENSG00000036054	0.143404	ENSG00000204611
ENSG00000130816	0.143404	ENSG00000278259
ENSG00000110060	0.143403	ENSG00000155438
ENSG00000055332	0.143403	ENSG00000185880
ENSG00000107443	0.143402	ENSG00000108510
ENSG00000006712	0.1434	ENSG00000109111
ENSG00000110429	0.143399	ENSG00000177981
ENSG00000125656	0.143398	ENSG00000221821
ENSG00000113810	0.143397	ENSG00000165480
ENSG00000137310	0.143397	ENSG00000166508
ENSG00000163877	0.143397	ENSG00000171302
ENSG00000084774	0.143397	ENSG00000178921
ENSG00000126215	0.143396	ENSG00000167900
ENSG00000121060	0.143391	ENSG00000155363
ENSG00000112983	0.143391	ENSG00000160131
ENSG00000051825	0.14339	ENSG00000100319
ENSG00000128944	0.14339	ENSG00000137807
ENSG00000100448	0.143388	ENSG00000169385
ENSG00000013810	0.143388	ENSG00000198826
ENSG00000100325	0.143387	ENSG00000118689
ENSG00000031823	0.143387	ENSG00000185049
ENSG00000041988	0.143386	ENSG00000115484
ENSG00000076053	0.143384	ENSG00000151239
ENSG00000100319	0.143383	ENSG00000224470
ENSG00000182872	0.143382	ENSG00000196865
ENSG00000000419	0.143381	ENSG00000025772
ENSG00000008517	0.143381	ENSG00000211734
ENSG00000100417	0.14338	ENSG00000102054
ENSG00000066279	0.143379	ENSG00000171320
ENSG00000166451	0.143376	ENSG00000169607
ENSG00000204472	0.143376	ENSG00000214026
ENSG00000144659	0.143374	ENSG00000174485
ENSG00000071539	0.143373	ENSG00000109805
ENSG00000163510	0.143373	ENSG00000166479
ENSG00000197756	0.143371	ENSG00000213741
ENSG00000163808	0.143369	ENSG00000196678
ENSG00000152778	0.143367	ENSG00000205413
ENSG00000100908	0.143366	ENSG00000168275
ENSG00000106554	0.143365	ENSG00000171960
ENSG00000088325	0.143365	ENSG00000182628
ENSG00000072121	0.143358	ENSG00000170949
ENSG00000125991	0.143352	ENSG00000131051
ENSG00000130734	0.143351	ENSG00000176407
ENSG00000101442	0.14335	ENSG00000132823
ENSG00000091317	0.14335	ENSG00000161217
ENSG00000114999	0.143349	ENSG00000115808
ENSG00000120063	0.143349	ENSG00000158711
ENSG00000001631	0.143345	ENSG00000131508
ENSG00000108984	0.143344	ENSG00000170873
ENSG00000137513	0.143337	ENSG00000152464
ENSG00000112984	0.143335	ENSG00000135476
ENSG00000110172	0.143334	ENSG00000163918
ENSG00000131584	0.143333	ENSG00000161996
ENSG00000156253	0.143333	ENSG00000198862
ENSG00000101868	0.143331	ENSG00000110104
ENSG00000096717	0.14333	ENSG00000100227
ENSG00000118246	0.143328	ENSG00000135372
ENSG00000124164	0.143328	ENSG00000198026
ENSG00000154217	0.143327	ENSG00000168542
ENSG00000093009	0.143327	ENSG00000205208
ENSG00000124562	0.143326	ENSG00000126067
ENSG00000131747	0.143326	ENSG00000170779
ENSG00000066136	0.143324	ENSG00000122862
ENSG00000175395	0.143324	ENSG00000186814
ENSG00000167487	0.143324	ENSG00000189114
ENSG00000174276	0.143323	ENSG00000175213
ENSG00000164109	0.143323	ENSG00000197299
ENSG00000240864	0.143323	ENSG00000278857
ENSG00000171848	0.143321	ENSG00000189308
ENSG00000104808	0.14332	ENSG00000223547
ENSG00000067221	0.143318	ENSG00000113758
ENSG00000004487	0.143318	ENSG00000173598
ENSG00000167065	0.143317	ENSG00000175137
ENSG00000076003	0.143316	ENSG00000164109
ENSG00000124767	0.143314	ENSG00000149636
ENSG00000097046	0.143314	ENSG00000157212
ENSG00000025772	0.143313	ENSG00000124164
ENSG00000138757	0.143313	ENSG00000164109
ENSG00000105486	0.143312	ENSG00000161888
ENSG00000112651	0.143311	ENSG00000175550
ENSG00000116663	0.14331	ENSG00000135114
ENSG00000134014	0.14331	ENSG00000136986
ENSG00000100479	0.14331	ENSG00000143079
ENSG00000104221	0.14331	ENSG00000166189
ENSG00000152944	0.14331	ENSG00000215251
ENSG00000095794	0.143308	ENSG00000140632
ENSG00000120451	0.143304	ENSG00000167548
ENSG00000115590	0.143303	ENSG00000163481
ENSG00000116824	0.143302	ENSG00000271503
ENSG00000083817	0.143301	ENSG00000169490
ENSG00000130935	0.143298	ENSG00000135211
ENSG00000100162	0.143295	ENSG00000121211
ENSG00000130203	0.143293	ENSG00000173372
ENSG00000233999	0.143293	ENSG00000240382
ENSG00000012232	0.143291	ENSG00000151348
ENSG00000114354	0.143289	ENSG00000181220
ENSG00000120875	0.143288	ENSG00000163600
ENSG00000110104	0.143288	ENSG00000215301
ENSG00000123416	0.143286	ENSG00000132646
ENSG00000134825	0.143286	ENSG00000171858
ENSG00000091592	0.143286	ENSG00000204386
ENSG00000174276	0.143283	ENSG00000179271
ENSG00000185670	0.143282	ENSG00000269343
ENSG00000120690	0.143279	ENSG00000120727
ENSG00000089289	0.143278	ENSG00000156171
ENSG00000074755	0.143273	ENSG00000204308
ENSG00000243238	0.143272	ENSG00000243466
ENSG00000008710	0.14327	ENSG00000140259
ENSG00000112077	0.143268	ENSG00000158578
ENSG00000171448	0.143267	ENSG00000196981
ENSG00000127666	0.143266	ENSG00000236287
ENSG00000132824	0.143262	ENSG00000162623
ENSG00000101447	0.143261	ENSG00000165304
ENSG00000008282	0.14326	ENSG00000104660
ENSG00000065526	0.14326	ENSG00000119048
ENSG00000076201	0.143258	ENSG00000116288
ENSG00000117419	0.143258	ENSG00000128185
ENSG00000141543	0.143257	ENSG00000175115
ENSG00000141428	0.143256	ENSG00000206418
ENSG00000078747	0.143249	ENSG00000124198
ENSG00000151366	0.143249	ENSG00000204370
ENSG00000162607	0.143248	ENSG00000198056
ENSG00000106346	0.143247	ENSG00000113712
ENSG00000036054	0.143247	ENSG00000140694
ENSG00000105011	0.143247	ENSG00000161800
ENSG00000139546	0.143247	ENSG00000165271
ENSG00000114166	0.143247	ENSG00000167528
ENSG00000055044	0.143244	ENSG00000160818
ENSG00000110048	0.143243	ENSG00000160785
ENSG00000107140	0.143242	ENSG00000137145
ENSG00000124795	0.143242	ENSG00000198830
ENSG00000114650	0.143241	ENSG00000170043
ENSG00000115808	0.143238	ENSG00000163781
ENSG00000154839	0.143238	ENSG00000188610
ENSG00000086758	0.143237	ENSG00000135976
ENSG00000127884	0.143237	ENSG00000143543
ENSG00000168496	0.143237	ENSG00000172845
ENSG00000162607	0.143235	ENSG00000167747
ENSG00000110324	0.143234	ENSG00000116824
ENSG00000152133	0.143234	ENSG00000163558
ENSG00000128000	0.143234	ENSG00000188647
ENSG00000111206	0.143234	ENSG00000198901
ENSG00000100055	0.143232	ENSG00000101040
ENSG00000010818	0.143232	ENSG00000197045
ENSG00000129696	0.14323	ENSG00000187742
ENSG00000140941	0.143227	ENSG00000141456
ENSG00000029364	0.143226	ENSG00000105708
ENSG00000131508	0.143226	ENSG00000149177
ENSG00000110917	0.14322	ENSG00000134987
ENSG00000211649	0.14322	ENSG00000211662
ENSG00000160695	0.143219	ENSG00000160993
ENSG00000060688	0.143218	ENSG00000073969
ENSG00000126464	0.143216	ENSG00000141503
ENSG00000156587	0.143212	ENSG00000221963
ENSG00000111665	0.143211	ENSG00000117724
ENSG00000108591	0.143209	ENSG00000158769
ENSG00000092470	0.143209	ENSG00000164087
ENSG00000113108	0.143209	ENSG00000169955
ENSG00000108064	0.143207	ENSG00000170855
ENSG00000089775	0.143206	ENSG00000148572
ENSG00000134825	0.143206	ENSG00000168894
ENSG00000138496	0.143205	ENSG00000152778
ENSG00000100749	0.143205	ENSG00000158402
ENSG00000119917	0.143204	ENSG00000130589
ENSG00000118418	0.143204	ENSG00000145687
ENSG00000124160	0.143204	ENSG00000163798
ENSG00000108587	0.143203	ENSG00000158941
ENSG00000130772	0.1432	ENSG00000155729
ENSG00000145780	0.143196	ENSG00000213762
ENSG00000125037	0.143192	ENSG00000186184
ENSG00000100888	0.14319	ENSG00000278540
ENSG00000111775	0.143189	ENSG00000139180
ENSG00000128789	0.143189	ENSG00000163939
ENSG00000080986	0.143187	ENSG00000186193
ENSG00000100697	0.143186	ENSG00000156860
ENSG00000211638	0.143186	ENSG00000241294
ENSG00000106244	0.143185	ENSG00000139687
ENSG00000137842	0.143185	ENSG00000198467
ENSG00000133657	0.143184	ENSG00000153015
ENSG00000108592	0.143183	ENSG00000109111
ENSG00000139697	0.143181	ENSG00000156639
ENSG00000005194	0.143181	ENSG00000168936
ENSG00000173762	0.143179	ENSG00000180739
ENSG00000101940	0.143178	ENSG00000108799
ENSG00000160214	0.143171	ENSG00000188976
ENSG00000103496	0.143168	ENSG00000111737
ENSG00000130816	0.143168	ENSG00000131153
ENSG00000105429	0.143167	ENSG00000164889
ENSG00000164405	0.143166	ENSG00000167515
ENSG00000124688	0.143166	ENSG00000168092
ENSG00000124789	0.143166	ENSG00000198168
ENSG00000082898	0.143164	ENSG00000166024
ENSG00000149547	0.143164	ENSG00000166454
ENSG00000151725	0.143164	ENSG00000168393
ENSG00000062598	0.143163	ENSG00000118369
ENSG00000106299	0.143163	ENSG00000172845
ENSG00000149823	0.143162	ENSG00000168569
ENSG00000103160	0.143162	ENSG00000186517
ENSG00000151366	0.14316	ENSG00000185627
ENSG00000138092	0.143158	ENSG00000143476
ENSG00000130638	0.143157	ENSG00000152291
ENSG00000137804	0.143156	ENSG00000196584
ENSG00000115234	0.143156	ENSG00000204370
ENSG00000125107	0.143154	ENSG00000131116
ENSG00000132773	0.143154	ENSG00000152944
ENSG00000124562	0.143154	ENSG00000171960
ENSG00000171960	0.143154	ENSG00000174371
ENSG00000141252	0.143154	ENSG00000198625
ENSG00000137200	0.14315	ENSG00000138496
ENSG00000177873	0.14315	ENSG00000196865
ENSG00000130939	0.143149	ENSG00000188785
ENSG00000167513	0.143149	ENSG00000249115
ENSG00000100162	0.143147	ENSG00000175643
ENSG00000115806	0.143146	ENSG00000173039
ENSG00000111801	0.143144	ENSG00000240065
ENSG00000128298	0.143143	ENSG00000135446
ENSG00000131143	0.143143	ENSG00000147677
ENSG00000160818	0.143143	ENSG00000162851
ENSG00000107874	0.143143	ENSG00000167088
ENSG00000142867	0.143142	ENSG00000166024
ENSG00000114346	0.143142	ENSG00000175354
ENSG00000067167	0.143141	ENSG00000134970
ENSG00000062194	0.143141	ENSG00000185278
ENSG00000035403	0.143134	ENSG00000109534
ENSG00000140259	0.143132	ENSG00000154781
ENSG00000100603	0.143132	ENSG00000165861
ENSG00000060688	0.143129	ENSG00000134152
ENSG00000105486	0.143129	ENSG00000204611
ENSG00000009413	0.143128	ENSG00000065526
ENSG00000113575	0.143128	ENSG00000168040
ENSG00000107443	0.143127	ENSG00000196470
ENSG00000116663	0.143125	ENSG00000119917
ENSG00000167978	0.143125	ENSG00000204469
ENSG00000102908	0.143124	ENSG00000177463
ENSG00000075711	0.143123	ENSG00000153560
ENSG00000105447	0.143123	ENSG00000156735
ENSG00000134574	0.143122	ENSG00000138092
ENSG00000130939	0.143122	ENSG00000165494
ENSG00000067596	0.143119	ENSG00000109270
ENSG00000102054	0.143119	ENSG00000163918
ENSG00000178562	0.143117	ENSG00000271503
ENSG00000092201	0.143115	ENSG00000092853
ENSG00000105486	0.143113	ENSG00000125520
ENSG00000186376	0.14311	ENSG00000269556
ENSG00000114988	0.143109	ENSG00000120694
ENSG00000088038	0.143109	ENSG00000204842
ENSG00000164104	0.143108	ENSG00000164109
ENSG00000006712	0.143103	ENSG00000143294
ENSG00000099800	0.143103	ENSG00000173660
ENSG00000171241	0.143103	ENSG00000188312
ENSG00000082146	0.143102	ENSG00000105701
ENSG00000164056	0.143102	ENSG00000185950
ENSG00000012061	0.143094	ENSG00000093010
ENSG00000153767	0.143091	ENSG00000163681
ENSG00000106785	0.143089	ENSG00000173193
ENSG00000167286	0.143089	ENSG00000184613
ENSG00000104852	0.143086	ENSG00000196739
ENSG00000066135	0.143085	ENSG00000145375
ENSG00000152942	0.143084	ENSG00000168036
ENSG00000110172	0.143083	ENSG00000163257
ENSG00000008282	0.143081	ENSG00000198604
ENSG00000119707	0.143078	ENSG00000139613
ENSG00000079616	0.143078	ENSG00000140525
ENSG00000075218	0.143077	ENSG00000183763
ENSG00000130638	0.143076	ENSG00000196470
ENSG00000161996	0.143075	ENSG00000171425
ENSG00000149187	0.143074	ENSG00000236287
ENSG00000108510	0.143072	ENSG00000196470
ENSG00000073111	0.143071	ENSG00000167325
ENSG00000006712	0.14307	ENSG00000204574
ENSG00000211938	0.143067	ENSG00000270550
ENSG00000131149	0.143066	ENSG00000143256
ENSG00000100697	0.143065	ENSG00000163681
ENSG00000160799	0.143065	ENSG00000185651
ENSG00000162607	0.143062	ENSG00000228716
ENSG00000100811	0.143059	ENSG00000103932
ENSG00000159352	0.143058	ENSG00000277791
ENSG00000106261	0.143055	ENSG00000115020
ENSG00000124782	0.143053	ENSG00000179010
ENSG00000211895	0.143052	ENSG00000211976
ENSG00000083814	0.143052	ENSG00000215301
ENSG00000079313	0.143051	ENSG00000085872
ENSG00000211611	0.14305	ENSG00000211663
ENSG00000036054	0.143049	ENSG00000084733
ENSG00000001497	0.143049	ENSG00000132780
ENSG00000160799	0.143049	ENSG00000166479
ENSG00000099800	0.143045	ENSG00000132670
ENSG00000112659	0.143044	ENSG00000140259
ENSG00000106261	0.143042	ENSG00000125740
ENSG00000076003	0.143041	ENSG00000128708
ENSG00000101997	0.143041	ENSG00000171241
ENSG00000130717	0.143039	ENSG00000148300
ENSG00000099203	0.143036	ENSG00000115904
ENSG00000120742	0.143035	ENSG00000129128
ENSG00000092931	0.143034	ENSG00000154099
ENSG00000137135	0.143034	ENSG00000166851
ENSG00000164091	0.143033	ENSG00000179918
ENSG00000113812	0.143032	ENSG00000213967
ENSG00000116001	0.143031	ENSG00000128159
ENSG00000101447	0.14303	ENSG00000128944
ENSG00000137628	0.143026	ENSG00000168961
ENSG00000165916	0.143026	ENSG00000172531
ENSG00000116698	0.143025	ENSG00000154309
ENSG00000077463	0.143023	ENSG00000116754
ENSG00000132964	0.143023	ENSG00000196371
ENSG00000114383	0.143022	ENSG00000122484
ENSG00000047579	0.143018	ENSG00000136280
ENSG00000167615	0.143018	ENSG00000168906
ENSG00000120254	0.143017	ENSG00000137073
ENSG00000092853	0.143016	ENSG00000182149
ENSG00000115339	0.143015	ENSG00000140265
ENSG00000104356	0.143012	ENSG00000184432
ENSG00000109180	0.143011	ENSG00000112695
ENSG00000102384	0.143009	ENSG00000108840
ENSG00000099381	0.143009	ENSG00000175727
ENSG00000196367	0.143008	ENSG00000263001
ENSG00000157456	0.143006	ENSG00000171241
ENSG00000162924	0.143006	ENSG00000172869
ENSG00000068745	0.143005	ENSG00000119737
ENSG00000213988	0.143005	ENSG00000256229
ENSG00000108256	0.143004	ENSG00000196981
ENSG00000101057	0.143003	ENSG00000105486
ENSG00000104852	0.143	ENSG00000182087
ENSG00000143543	0.143	ENSG00000182628
ENSG00000114867	0.142999	ENSG00000196367
ENSG00000153551	0.142996	ENSG00000188269
ENSG00000136897	0.142995	ENSG00000221914
ENSG00000108588	0.142994	ENSG00000165775
ENSG00000103932	0.142993	ENSG00000118058
ENSG00000138735	0.142993	ENSG00000167100
ENSG00000110108	0.142992	ENSG00000186517
ENSG00000109381	0.14299	ENSG00000115568
ENSG00000072501	0.142989	ENSG00000147536
ENSG00000127081	0.142989	ENSG00000154781
ENSG00000112110	0.142989	ENSG00000227057
ENSG00000091164	0.142988	ENSG00000186184
ENSG00000148572	0.142987	ENSG00000155329
ENSG00000168701	0.142987	ENSG00000179085
ENSG00000149503	0.142986	ENSG00000183856
ENSG00000117620	0.142985	ENSG00000175395
ENSG00000120802	0.142984	ENSG00000145868
ENSG00000013561	0.142984	ENSG00000184481
ENSG00000182768	0.142983	ENSG00000261221
ENSG00000084733	0.142981	ENSG00000156860
ENSG00000138642	0.142981	ENSG00000163840
ENSG00000112118	0.14298	ENSG00000174371
ENSG00000088888	0.142978	ENSG00000140632
ENSG00000132581	0.142976	ENSG00000164117
ENSG00000091140	0.142973	ENSG00000142330
ENSG00000171311	0.14297	ENSG00000182087
ENSG00000010165	0.142969	ENSG00000143393
ENSG00000189190	0.142968	ENSG00000198538
ENSG00000069345	0.142967	ENSG00000148572
ENSG00000048162	0.142966	ENSG00000136891
ENSG00000145386	0.142966	ENSG00000160298
ENSG00000161956	0.142966	ENSG00000213380
ENSG00000149091	0.142963	ENSG00000171163
ENSG00000105708	0.142963	ENSG00000256683
ENSG00000013810	0.142962	ENSG00000169679
ENSG00000101158	0.14296	ENSG00000161547
ENSG00000152082	0.142959	ENSG00000197982
ENSG00000172932	0.142958	ENSG00000181789
ENSG00000035499	0.142957	ENSG00000100162
ENSG00000105229	0.142957	ENSG00000126254
ENSG00000160007	0.142953	ENSG00000171425
ENSG00000170242	0.142952	ENSG00000178074
ENSG00000101940	0.142952	ENSG00000185946
ENSG00000196470	0.142952	ENSG00000204138
ENSG00000008018	0.14295	ENSG00000113583
ENSG00000138279	0.14295	ENSG00000165678
ENSG00000139350	0.142949	ENSG00000178252
ENSG00000004059	0.142945	ENSG00000113716
ENSG00000121680	0.142943	ENSG00000175471
ENSG00000117222	0.142942	ENSG00000166477
ENSG00000135899	0.142941	ENSG00000136514
ENSG00000213588	0.14294	ENSG00000221909
ENSG00000136718	0.142939	ENSG00000142784
ENSG00000068079	0.142937	ENSG00000130589
ENSG00000108091	0.142937	ENSG00000175395
ENSG00000136689	0.142935	ENSG00000173535
ENSG00000086758	0.142933	ENSG00000096070
ENSG00000182141	0.142933	ENSG00000197372
ENSG00000000419	0.142932	ENSG00000140259
ENSG00000125445	0.142932	ENSG00000168944
ENSG00000137337	0.14293	ENSG00000198554
ENSG00000162572	0.142929	ENSG00000188312
ENSG00000092470	0.142926	ENSG00000149136
ENSG00000139793	0.142925	ENSG00000198538
ENSG00000113460	0.142924	ENSG00000138385
ENSG00000157212	0.142924	ENSG00000166801
ENSG00000013725	0.142923	ENSG00000165929
ENSG00000205356	0.142923	ENSG00000254093
ENSG00000118579	0.142922	ENSG00000136940
ENSG00000095319	0.142922	ENSG00000147130
ENSG00000132485	0.142921	ENSG00000186298
ENSG00000132581	0.142921	ENSG00000277791
ENSG00000072778	0.14292	ENSG00000108465
ENSG00000175193	0.142918	ENSG00000214026
ENSG00000147604	0.142915	ENSG00000175606
ENSG00000011426	0.142913	ENSG00000174371
ENSG00000109381	0.14291	ENSG00000113615
ENSG00000166508	0.142909	ENSG00000213551
ENSG00000100387	0.142908	ENSG00000141759
ENSG00000100162	0.142908	ENSG00000198826
ENSG00000179912	0.142907	ENSG00000204388
ENSG00000115568	0.142903	ENSG00000139718
ENSG00000112695	0.142897	ENSG00000188186
ENSG00000166947	0.142897	ENSG00000206172
ENSG00000162236	0.142897	ENSG00000275111
ENSG00000108840	0.142895	ENSG00000126088
ENSG00000128394	0.14289	ENSG00000170889
ENSG00000131089	0.142888	ENSG00000197912
ENSG00000065328	0.142883	ENSG00000185480
ENSG00000134825	0.142881	ENSG00000169021
ENSG00000107262	0.142879	ENSG00000143774
ENSG00000141456	0.142879	ENSG00000158092
ENSG00000102189	0.142878	ENSG00000172172
ENSG00000102935	0.142877	ENSG00000153064
ENSG00000105497	0.142876	ENSG00000138459
ENSG00000144566	0.142875	ENSG00000186591
ENSG00000183856	0.142874	ENSG00000196230
ENSG00000072042	0.142874	ENSG00000267041
ENSG00000186409	0.142873	ENSG00000196505
ENSG00000134049	0.142872	ENSG00000168283
ENSG00000100354	0.142872	ENSG00000173480
ENSG00000167487	0.142872	ENSG00000187097
ENSG00000065328	0.14287	ENSG00000123485
ENSG00000166946	0.14287	ENSG00000184481
ENSG00000112659	0.142868	ENSG00000167977
ENSG00000177932	0.142868	ENSG00000196724
ENSG00000105672	0.142867	ENSG00000113360
ENSG00000134698	0.142866	ENSG00000164117
ENSG00000138459	0.142865	ENSG00000143515
ENSG00000054267	0.142865	ENSG00000146872
ENSG00000087269	0.142864	ENSG00000113013
ENSG00000109475	0.142862	ENSG00000127184
ENSG00000166526	0.142861	ENSG00000182872
ENSG00000105486	0.142858	ENSG00000165480
ENSG00000100024	0.142857	ENSG00000139714
ENSG00000123091	0.142855	ENSG00000162923
ENSG00000008952	0.142851	ENSG00000177981
ENSG00000134698	0.142851	ENSG00000221914
ENSG00000114346	0.14285	ENSG00000167182
ENSG00000012817	0.142849	ENSG00000135114
ENSG00000052802	0.142849	ENSG00000152433
ENSG00000143751	0.142848	ENSG00000189180
ENSG00000051180	0.142847	ENSG00000070950
ENSG00000101138	0.142846	ENSG00000110060
ENSG00000115020	0.142846	ENSG00000143970
ENSG00000117410	0.142845	ENSG00000164405
ENSG00000103275	0.142844	ENSG00000174173
ENSG00000176396	0.142843	ENSG00000204370
ENSG00000118193	0.142839	ENSG00000175063
ENSG00000133119	0.142839	ENSG00000184445
ENSG00000198851	0.142837	ENSG00000211734
ENSG00000156802	0.142834	ENSG00000165480
ENSG00000104529	0.14283	ENSG00000115268
ENSG00000099804	0.142829	ENSG00000176407
ENSG00000136122	0.142828	ENSG00000137124
ENSG00000115839	0.142828	ENSG00000182149
ENSG00000100836	0.142828	ENSG00000205352
ENSG00000095319	0.142826	ENSG00000167548
ENSG00000149806	0.142826	ENSG00000182899
ENSG00000187862	0.142822	ENSG00000197429
ENSG00000006625	0.142819	ENSG00000074319
ENSG00000104921	0.142819	ENSG00000132704
ENSG00000113552	0.142818	ENSG00000116128
ENSG00000211648	0.14281	ENSG00000278857
ENSG00000113621	0.142809	ENSG00000151725
ENSG00000113460	0.142808	ENSG00000117133
ENSG00000114767	0.142808	ENSG00000126457
ENSG00000123405	0.142808	ENSG00000169718
ENSG00000100888	0.142805	ENSG00000149532
ENSG00000124782	0.142803	ENSG00000125912
ENSG00000086504	0.142803	ENSG00000172869
ENSG00000136146	0.142802	ENSG00000175283
ENSG00000152443	0.142802	ENSG00000196214
ENSG00000053770	0.142799	ENSG00000100601
ENSG00000103490	0.142797	ENSG00000128309
ENSG00000110700	0.142796	ENSG00000112306
ENSG00000146676	0.142791	ENSG00000198466
ENSG00000147536	0.14279	ENSG00000170779
ENSG00000130803	0.142788	ENSG00000198799
ENSG00000067992	0.142787	ENSG00000172466
ENSG00000134765	0.142787	ENSG00000184613
ENSG00000090971	0.142784	ENSG00000109180
ENSG00000076003	0.142784	ENSG00000127564
ENSG00000152443	0.142781	ENSG00000166526
ENSG00000105085	0.14278	ENSG00000113575
ENSG00000180776	0.142779	ENSG00000196850
ENSG00000004779	0.142777	ENSG00000160298
ENSG00000204519	0.142777	ENSG00000256683
ENSG00000134313	0.142776	ENSG00000198399
ENSG00000008282	0.142774	ENSG00000111711
ENSG00000119820	0.142772	ENSG00000241553
ENSG00000083544	0.14277	ENSG00000091164
ENSG00000133119	0.14277	ENSG00000196678
ENSG00000131845	0.142767	ENSG00000166526
ENSG00000056558	0.142765	ENSG00000160654
ENSG00000008517	0.142764	ENSG00000211716
ENSG00000163131	0.142762	ENSG00000198783
ENSG00000211943	0.142762	ENSG00000243264
ENSG00000089234	0.142761	ENSG00000121481
ENSG00000086504	0.142758	ENSG00000124608
ENSG00000131263	0.142757	ENSG00000164631
ENSG00000123636	0.142755	ENSG00000273749
ENSG00000103540	0.142754	ENSG00000163939
ENSG00000114491	0.142748	ENSG00000196233
ENSG00000110046	0.142747	ENSG00000129933
ENSG00000106948	0.142747	ENSG00000176101
ENSG00000012048	0.142746	ENSG00000100629
ENSG00000172869	0.142746	ENSG00000189114
ENSG00000100297	0.142744	ENSG00000101057
ENSG00000166889	0.142742	ENSG00000214046
ENSG00000015133	0.142741	ENSG00000249115
ENSG00000107874	0.14274	ENSG00000108100
ENSG00000070423	0.142738	ENSG00000153048
ENSG00000184787	0.142738	ENSG00000241945
ENSG00000065183	0.142737	ENSG00000130935
ENSG00000113716	0.142737	ENSG00000183011
ENSG00000076053	0.142737	ENSG00000197045
ENSG00000163945	0.142737	ENSG00000204681
ENSG00000013374	0.142735	ENSG00000168671
ENSG00000104897	0.142734	ENSG00000204564
ENSG00000110048	0.142733	ENSG00000132383
ENSG00000089820	0.142731	ENSG00000130165
ENSG00000118363	0.142731	ENSG00000137522
ENSG00000102189	0.14273	ENSG00000138750
ENSG00000090020	0.142729	ENSG00000156860
ENSG00000087586	0.142729	ENSG00000169607
ENSG00000111605	0.142727	ENSG00000170242
ENSG00000014138	0.142726	ENSG00000100479
ENSG00000110876	0.142726	ENSG00000136371
ENSG00000111229	0.142725	ENSG00000136003
ENSG00000095319	0.142724	ENSG00000104885
ENSG00000048162	0.142723	ENSG00000073536
ENSG00000137145	0.142718	ENSG00000198026
ENSG00000177971	0.142717	ENSG00000178741
ENSG00000105011	0.142715	ENSG00000146263
ENSG00000099326	0.142714	ENSG00000127483
ENSG00000026751	0.142714	ENSG00000271503
ENSG00000040275	0.14271	ENSG00000113615
ENSG00000123213	0.14271	ENSG00000155846
ENSG00000033030	0.142709	ENSG00000175395
ENSG00000036257	0.142708	ENSG00000160993
ENSG00000167895	0.142704	ENSG00000175573
ENSG00000108639	0.142704	ENSG00000179409
ENSG00000077348	0.142699	ENSG00000183605
ENSG00000133657	0.142695	ENSG00000182208
ENSG00000079616	0.142694	ENSG00000149929
ENSG00000124688	0.142693	ENSG00000125740
ENSG00000147316	0.142693	ENSG00000166526
ENSG00000073756	0.142693	ENSG00000173535
ENSG00000168137	0.142692	ENSG00000185219
ENSG00000100099	0.142688	ENSG00000100104
ENSG00000111775	0.142688	ENSG00000131148
ENSG00000166326	0.142688	ENSG00000198198
ENSG00000058804	0.142687	ENSG00000109084
ENSG00000140990	0.142687	ENSG00000178057
ENSG00000118690	0.142687	ENSG00000179051
ENSG00000112305	0.142687	ENSG00000211611
ENSG00000005448	0.142684	ENSG00000105298
ENSG00000055609	0.142681	ENSG00000111850
ENSG00000130772	0.142681	ENSG00000180855
ENSG00000125449	0.142681	ENSG00000214013
ENSG00000004939	0.14268	ENSG00000166887
ENSG00000113013	0.142679	ENSG00000214160
ENSG00000127993	0.142678	ENSG00000142556
ENSG00000071539	0.142676	ENSG00000184661
ENSG00000102837	0.142673	ENSG00000148346
ENSG00000088038	0.142672	ENSG00000136715
ENSG00000007923	0.142671	ENSG00000155506
ENSG00000101019	0.14267	ENSG00000101146
ENSG00000072401	0.14267	ENSG00000122958
ENSG00000005448	0.14267	ENSG00000130254
ENSG00000115514	0.14267	ENSG00000184588
ENSG00000094916	0.142669	ENSG00000120802
ENSG00000100353	0.142665	ENSG00000130811
ENSG00000010017	0.142663	ENSG00000112367
ENSG00000100811	0.142661	ENSG00000275111
ENSG00000089685	0.14266	ENSG00000123219
ENSG00000104889	0.14266	ENSG00000164087
ENSG00000099326	0.142659	ENSG00000221909
ENSG00000136715	0.142657	ENSG00000166479
ENSG00000127774	0.142656	ENSG00000205544
ENSG00000124469	0.142655	ENSG00000179869
ENSG00000100522	0.142654	ENSG00000129625
ENSG00000070785	0.142654	ENSG00000148843
ENSG00000129083	0.142654	ENSG00000166233
ENSG00000089289	0.14265	ENSG00000100129
ENSG00000059804	0.142649	ENSG00000173875
ENSG00000112697	0.142648	ENSG00000156232
ENSG00000131153	0.142648	ENSG00000221829
ENSG00000140450	0.142643	ENSG00000152242
ENSG00000186298	0.142643	ENSG00000196850
ENSG00000141034	0.142642	ENSG00000215301
ENSG00000116473	0.142642	ENSG00000259956
ENSG00000123473	0.142641	ENSG00000134057
ENSG00000005812	0.14264	ENSG00000120690
ENSG00000105708	0.14264	ENSG00000204519
ENSG00000211662	0.142638	ENSG00000270550
ENSG00000101868	0.142637	ENSG00000133874
ENSG00000095319	0.142637	ENSG00000177302
ENSG00000009844	0.142636	ENSG00000111605
ENSG00000175305	0.142636	ENSG00000176890
ENSG00000030066	0.142633	ENSG00000074054
ENSG00000100592	0.142632	ENSG00000126088
ENSG00000196126	0.142629	ENSG00000198502
ENSG00000164077	0.142629	ENSG00000272325
ENSG00000171425	0.142627	ENSG00000172273
ENSG00000176890	0.142626	ENSG00000205208
ENSG00000105708	0.142622	ENSG00000144909
ENSG00000105708	0.142621	ENSG00000109118
ENSG00000113569	0.142615	ENSG00000126953
ENSG00000162714	0.142613	ENSG00000213516
ENSG00000122696	0.142612	ENSG00000122741
ENSG00000132382	0.142612	ENSG00000167112
ENSG00000085840	0.142611	ENSG00000183763
ENSG00000152464	0.142611	ENSG00000184992
ENSG00000110200	0.14261	ENSG00000116793
ENSG00000149516	0.142609	ENSG00000169385
ENSG00000118707	0.142608	ENSG00000278845
ENSG00000107140	0.142605	ENSG00000140526
ENSG00000077312	0.1426	ENSG00000166946
ENSG00000161692	0.142599	ENSG00000164087
ENSG00000105447	0.142598	ENSG00000130935
ENSG00000149554	0.142597	ENSG00000154920
ENSG00000108733	0.142597	ENSG00000168137
ENSG00000115808	0.142596	ENSG00000151503
ENSG00000113360	0.142594	ENSG00000142687
ENSG00000152454	0.142594	ENSG00000256771
ENSG00000117713	0.142592	ENSG00000130856
ENSG00000009844	0.142591	ENSG00000062598
ENSG00000115486	0.142589	ENSG00000118369
ENSG00000165527	0.142589	ENSG00000277791
ENSG00000077514	0.142588	ENSG00000183856
ENSG00000118058	0.142587	ENSG00000162714
ENSG00000010292	0.142587	ENSG00000198830
ENSG00000096093	0.142586	ENSG00000102178
ENSG00000131462	0.142584	ENSG00000188610
ENSG00000115758	0.142582	ENSG00000167232
ENSG00000084623	0.142582	ENSG00000169567
ENSG00000100294	0.142579	ENSG00000105447
ENSG00000011451	0.142578	ENSG00000160094
ENSG00000100239	0.142577	ENSG00000166377
ENSG00000137628	0.142575	ENSG00000168062
ENSG00000166860	0.142574	ENSG00000197045
ENSG00000186063	0.142572	ENSG00000197312
ENSG00000121152	0.142571	ENSG00000166965
ENSG00000087448	0.14257	ENSG00000101966
ENSG00000129083	0.142569	ENSG00000129696
ENSG00000145050	0.142569	ENSG00000149428
ENSG00000075702	0.142568	ENSG00000126215
ENSG00000102978	0.142567	ENSG00000126464
ENSG00000104885	0.142566	ENSG00000125447
ENSG00000114841	0.142565	ENSG00000130856
ENSG00000119922	0.142564	ENSG00000121858
ENSG00000211964	0.142564	ENSG00000241755
ENSG00000168040	0.142563	ENSG00000186222
ENSG00000105136	0.142563	ENSG00000203326
ENSG00000140941	0.142562	ENSG00000181061
ENSG00000085999	0.142561	ENSG00000221829
ENSG00000122952	0.14256	ENSG00000138092
ENSG00000058804	0.142559	ENSG00000085999
ENSG00000104859	0.142559	ENSG00000106636
ENSG00000009844	0.142558	ENSG00000109320
ENSG00000108733	0.142556	ENSG00000167487
ENSG00000111530	0.142555	ENSG00000120800
ENSG00000103549	0.142555	ENSG00000144746
ENSG00000160299	0.142555	ENSG00000173064
ENSG00000112697	0.142554	ENSG00000173039
ENSG00000123473	0.142554	ENSG00000174442
ENSG00000111737	0.142553	ENSG00000167977
ENSG00000113312	0.142552	ENSG00000132964
ENSG00000104738	0.142548	ENSG00000182054
ENSG00000064607	0.142547	ENSG00000102901
ENSG00000187024	0.142547	ENSG00000278619
ENSG00000171858	0.142542	ENSG00000173113
ENSG00000075568	0.142541	ENSG00000123983
ENSG00000084774	0.142541	ENSG00000141741
ENSG00000120533	0.142541	ENSG00000172172
ENSG00000177352	0.142537	ENSG00000181852
ENSG00000102710	0.142534	ENSG00000136463
ENSG00000115392	0.142534	ENSG00000159147
ENSG00000130706	0.142534	ENSG00000162642
ENSG00000096401	0.142533	ENSG00000164011
ENSG00000073536	0.142533	ENSG00000247626
ENSG00000115541	0.14253	ENSG00000167136
ENSG00000171858	0.14253	ENSG00000173726
ENSG00000091164	0.142527	ENSG00000100325
ENSG00000140259	0.142526	ENSG00000163510
ENSG00000152433	0.142526	ENSG00000198089
ENSG00000116350	0.142525	ENSG00000166477
ENSG00000149503	0.142524	ENSG00000157456
ENSG00000211649	0.142524	ENSG00000243238
ENSG00000068650	0.142522	ENSG00000133657
ENSG00000110200	0.142522	ENSG00000183763
ENSG00000111335	0.14252	ENSG00000124256
ENSG00000163154	0.14252	ENSG00000163481
ENSG00000168092	0.14252	ENSG00000186575
ENSG00000085872	0.142519	ENSG00000182768
ENSG00000111665	0.142518	ENSG00000171241
ENSG00000084463	0.142518	ENSG00000172534
ENSG00000107854	0.142517	ENSG00000170759
ENSG00000167380	0.142517	ENSG00000263002
ENSG00000141258	0.142513	ENSG00000266714
ENSG00000167985	0.142508	ENSG00000177981
ENSG00000102309	0.142507	ENSG00000121766
ENSG00000101412	0.142506	ENSG00000167325
ENSG00000040633	0.142506	ENSG00000170175
ENSG00000112118	0.142505	ENSG00000138346
ENSG00000070182	0.142505	ENSG00000169976
ENSG00000185808	0.142505	ENSG00000198862
ENSG00000004777	0.142504	ENSG00000197982
ENSG00000196757	0.142503	ENSG00000197780
ENSG00000129173	0.142502	ENSG00000167325
ENSG00000105856	0.142502	ENSG00000178307
ENSG00000156261	0.142498	ENSG00000185658
ENSG00000011405	0.142496	ENSG00000072364
ENSG00000068745	0.142496	ENSG00000186591
ENSG00000099783	0.142494	ENSG00000164404
ENSG00000065328	0.142494	ENSG00000198056
ENSG00000104221	0.142491	ENSG00000197170
ENSG00000105447	0.14249	ENSG00000141101
ENSG00000172409	0.142483	ENSG00000179134
ENSG00000092853	0.142482	ENSG00000160957
ENSG00000167515	0.142481	ENSG00000169976
ENSG00000118046	0.14248	ENSG00000121104
ENSG00000104221	0.142478	ENSG00000152433
ENSG00000089127	0.142478	ENSG00000152778
ENSG00000163421	0.142478	ENSG00000163464
ENSG00000211640	0.142478	ENSG00000211935
ENSG00000104365	0.142474	ENSG00000142330
ENSG00000145675	0.142473	ENSG00000171291
ENSG00000167615	0.142472	ENSG00000176095
ENSG00000052802	0.142471	ENSG00000134698
ENSG00000100453	0.14247	ENSG00000181036
ENSG00000154920	0.14247	ENSG00000188312
ENSG00000143515	0.142468	ENSG00000158805
ENSG00000101132	0.142466	ENSG00000138629
ENSG00000105708	0.142466	ENSG00000197857
ENSG00000085999	0.142465	ENSG00000088325
ENSG00000104408	0.142465	ENSG00000170631
ENSG00000130749	0.142465	ENSG00000186174
ENSG00000211669	0.142465	ENSG00000211949
ENSG00000108509	0.142463	ENSG00000110274
ENSG00000144182	0.142463	ENSG00000169714
ENSG00000107443	0.142462	ENSG00000139620
ENSG00000175283	0.142461	ENSG00000186130
ENSG00000167978	0.142457	ENSG00000196367
ENSG00000085840	0.142456	ENSG00000153044
ENSG00000075702	0.142454	ENSG00000110700
ENSG00000058668	0.142454	ENSG00000167548
ENSG00000130164	0.142453	ENSG00000140199
ENSG00000107874	0.142453	ENSG00000152240
ENSG00000163558	0.142451	ENSG00000171291
ENSG00000114745	0.142447	ENSG00000144909
ENSG00000119048	0.142445	ENSG00000147065
ENSG00000121892	0.142444	ENSG00000197386
ENSG00000140525	0.14244	ENSG00000146410
ENSG00000003756	0.142436	ENSG00000120690
ENSG00000124207	0.142435	ENSG00000143621
ENSG00000152253	0.142435	ENSG00000167900
ENSG00000167005	0.142432	ENSG00000176619
ENSG00000116663	0.142431	ENSG00000136816
ENSG00000108771	0.142431	ENSG00000164054
ENSG00000070495	0.142429	ENSG00000130766
ENSG00000104738	0.142428	ENSG00000165244
ENSG00000103489	0.142427	ENSG00000160051
ENSG00000135763	0.142426	ENSG00000135775
ENSG00000004779	0.142426	ENSG00000162910
ENSG00000070423	0.142426	ENSG00000175221
ENSG00000074319	0.142425	ENSG00000162980
ENSG00000106028	0.142424	ENSG00000110048
ENSG00000021574	0.142424	ENSG00000114331
ENSG00000131779	0.142424	ENSG00000175573
ENSG00000072501	0.142422	ENSG00000080839
ENSG00000054654	0.142422	ENSG00000177302
ENSG00000127423	0.142421	ENSG00000164087
ENSG00000140525	0.142421	ENSG00000183765
ENSG00000139218	0.142421	ENSG00000198730
ENSG00000014138	0.14242	ENSG00000146670
ENSG00000170312	0.142418	ENSG00000183856
ENSG00000131495	0.142417	ENSG00000173402
ENSG00000058453	0.142411	ENSG00000161618
ENSG00000036054	0.142411	ENSG00000196405
ENSG00000036054	0.14241	ENSG00000155329
ENSG00000105011	0.14241	ENSG00000204611
ENSG00000056558	0.142409	ENSG00000172673
ENSG00000119638	0.142408	ENSG00000129566
ENSG00000064961	0.142405	ENSG00000133275
ENSG00000115234	0.142404	ENSG00000276231
ENSG00000066279	0.142403	ENSG00000079616
ENSG00000131153	0.142403	ENSG00000136824
ENSG00000117395	0.142403	ENSG00000167088
ENSG00000138180	0.142403	ENSG00000186185
ENSG00000100632	0.142402	ENSG00000132432
ENSG00000111605	0.142402	ENSG00000196455
ENSG00000204577	0.142402	ENSG00000244482
ENSG00000040933	0.1424	ENSG00000118482
ENSG00000108309	0.142399	ENSG00000110911
ENSG00000162851	0.142399	ENSG00000179950
ENSG00000117713	0.142399	ENSG00000198793
ENSG00000089053	0.142398	ENSG00000090061
ENSG00000125740	0.142398	ENSG00000130734
ENSG00000110172	0.142398	ENSG00000133731
ENSG00000108561	0.142397	ENSG00000134419
ENSG00000181467	0.142392	ENSG00000183011
ENSG00000100911	0.142391	ENSG00000133106
ENSG00000100601	0.142391	ENSG00000179912
ENSG00000100479	0.14239	ENSG00000183856
ENSG00000096080	0.142389	ENSG00000115993
ENSG00000006194	0.142385	ENSG00000152520
ENSG00000138686	0.142384	ENSG00000151148
ENSG00000073536	0.142383	ENSG00000164134
ENSG00000104853	0.142382	ENSG00000168002
ENSG00000067992	0.14238	ENSG00000104147
ENSG00000119403	0.14238	ENSG00000165891
ENSG00000113460	0.14238	ENSG00000170855
ENSG00000103275	0.142379	ENSG00000152944
ENSG00000162601	0.142378	ENSG00000186432
ENSG00000094804	0.142377	ENSG00000127564
ENSG00000023318	0.142376	ENSG00000030066
ENSG00000065328	0.142376	ENSG00000162607
ENSG00000029363	0.142375	ENSG00000102100
ENSG00000103275	0.142375	ENSG00000205937
ENSG00000111641	0.142374	ENSG00000152242
ENSG00000100216	0.142374	ENSG00000161970
ENSG00000124444	0.142374	ENSG00000165006
ENSG00000119285	0.142373	ENSG00000153107
ENSG00000136108	0.142372	ENSG00000165480
ENSG00000138380	0.142369	ENSG00000185278
ENSG00000118680	0.142368	ENSG00000132953
ENSG00000105701	0.142368	ENSG00000159346
ENSG00000101343	0.142368	ENSG00000163481
ENSG00000119922	0.142367	ENSG00000138646
ENSG00000167747	0.142366	ENSG00000174371
ENSG00000100410	0.142366	ENSG00000198198
ENSG00000012048	0.142364	ENSG00000112742
ENSG00000145990	0.142363	ENSG00000160785
ENSG00000160785	0.142363	ENSG00000163728
ENSG00000115541	0.142363	ENSG00000198258
ENSG00000104408	0.142363	ENSG00000198856
ENSG00000163798	0.142362	ENSG00000166477
ENSG00000075413	0.142361	ENSG00000198964
ENSG00000075413	0.142359	ENSG00000197555
ENSG00000164087	0.142358	ENSG00000171960
ENSG00000124160	0.142356	ENSG00000213588
ENSG00000153443	0.142355	ENSG00000178694
ENSG00000124214	0.142354	ENSG00000166479
ENSG00000115484	0.142353	ENSG00000139131
ENSG00000104972	0.142352	ENSG00000104974
ENSG00000131470	0.14235	ENSG00000162607
ENSG00000111737	0.142348	ENSG00000198898
ENSG00000115233	0.142347	ENSG00000138095
ENSG00000050426	0.142344	ENSG00000164615
ENSG00000161179	0.142343	ENSG00000258429
ENSG00000089685	0.142342	ENSG00000173327
ENSG00000198937	0.142339	ENSG00000204356
ENSG00000130935	0.142337	ENSG00000138381
ENSG00000103995	0.142337	ENSG00000196418
ENSG00000142207	0.142335	ENSG00000160294
ENSG00000148396	0.142335	ENSG00000166200
ENSG00000110700	0.142335	ENSG00000213619
ENSG00000128596	0.142333	ENSG00000148634
ENSG00000143393	0.142333	ENSG00000186141
ENSG00000125901	0.142332	ENSG00000171858
ENSG00000108826	0.142329	ENSG00000124688
ENSG00000120688	0.142328	ENSG00000141179
ENSG00000106462	0.142327	ENSG00000137310
ENSG00000137522	0.142324	ENSG00000146701
ENSG00000163728	0.142324	ENSG00000175455
ENSG00000155561	0.142324	ENSG00000196367
ENSG00000037474	0.142323	ENSG00000064651
ENSG00000145391	0.142321	ENSG00000184634
ENSG00000158941	0.14232	ENSG00000165392
ENSG00000164483	0.14232	ENSG00000180739
ENSG00000149311	0.142319	ENSG00000160613
ENSG00000112245	0.142316	ENSG00000138166
ENSG00000065183	0.142316	ENSG00000163938
ENSG00000163808	0.142313	ENSG00000176890
ENSG00000102710	0.142313	ENSG00000213639
ENSG00000173064	0.142311	ENSG00000196547
ENSG00000105397	0.14231	ENSG00000135404
ENSG00000174840	0.142308	ENSG00000185009
ENSG00000149636	0.142308	ENSG00000205208
ENSG00000092470	0.142307	ENSG00000198826
ENSG00000111206	0.142306	ENSG00000163781
ENSG00000099917	0.142304	ENSG00000143933
ENSG00000132275	0.142302	ENSG00000162300
ENSG00000138050	0.142301	ENSG00000149503
ENSG00000102606	0.142301	ENSG00000198554
ENSG00000042088	0.142299	ENSG00000105486
ENSG00000005812	0.142298	ENSG00000167874
ENSG00000158480	0.142298	ENSG00000175376
ENSG00000137807	0.142297	ENSG00000142731
ENSG00000138613	0.142296	ENSG00000160803
ENSG00000167766	0.142296	ENSG00000197961
ENSG00000131013	0.142294	ENSG00000164609
ENSG00000092203	0.142293	ENSG00000161526
ENSG00000152904	0.142291	ENSG00000160993
ENSG00000110011	0.14229	ENSG00000155561
ENSG00000065526	0.14229	ENSG00000204469
ENSG00000069345	0.142288	ENSG00000114742
ENSG00000077348	0.142287	ENSG00000105202
ENSG00000082146	0.142287	ENSG00000162722
ENSG00000105298	0.142285	ENSG00000117308
ENSG00000115808	0.142285	ENSG00000133997
ENSG00000105708	0.142285	ENSG00000165997
ENSG00000132522	0.142284	ENSG00000187959
ENSG00000104738	0.142282	ENSG00000126215
ENSG00000167625	0.14228	ENSG00000171456
ENSG00000137200	0.142278	ENSG00000160710
ENSG00000100714	0.142276	ENSG00000128050
ENSG00000105879	0.142276	ENSG00000173065
ENSG00000151725	0.142276	ENSG00000228716
ENSG00000055044	0.142274	ENSG00000155438
ENSG00000029993	0.142271	ENSG00000164109
ENSG00000099800	0.142271	ENSG00000227057
ENSG00000111641	0.142268	ENSG00000165506
ENSG00000198625	0.142264	ENSG00000198740
ENSG00000163939	0.142263	ENSG00000165527
ENSG00000113712	0.142263	ENSG00000174574
ENSG00000067955	0.142262	ENSG00000129128
ENSG00000051341	0.142261	ENSG00000070950
ENSG00000026297	0.142261	ENSG00000145113
ENSG00000138160	0.142261	ENSG00000164611
ENSG00000006530	0.142261	ENSG00000184445
ENSG00000123219	0.142258	ENSG00000221829
ENSG00000010292	0.142254	ENSG00000189308
ENSG00000131089	0.142253	ENSG00000167766
ENSG00000006712	0.142252	ENSG00000134014
ENSG00000136824	0.142252	ENSG00000138778
ENSG00000105011	0.142252	ENSG00000141497
ENSG00000113810	0.142252	ENSG00000142945
ENSG00000133243	0.142252	ENSG00000171222
ENSG00000112561	0.142251	ENSG00000132792
ENSG00000085999	0.14225	ENSG00000133119
ENSG00000165732	0.14225	ENSG00000205339
ENSG00000111445	0.142249	ENSG00000249115
ENSG00000066027	0.142248	ENSG00000082512
ENSG00000144802	0.142248	ENSG00000160299
ENSG00000153933	0.142248	ENSG00000163013
ENSG00000116698	0.142247	ENSG00000175166
ENSG00000075856	0.142246	ENSG00000124160
ENSG00000176208	0.142246	ENSG00000182149
ENSG00000134490	0.142245	ENSG00000156535
ENSG00000125447	0.142245	ENSG00000213020
ENSG00000118058	0.142245	ENSG00000267041
ENSG00000054267	0.142244	ENSG00000090060
ENSG00000110108	0.142242	ENSG00000162714
ENSG00000000419	0.142241	ENSG00000109270
ENSG00000178105	0.142241	ENSG00000198081
ENSG00000170264	0.142239	ENSG00000184182
ENSG00000052802	0.142238	ENSG00000143643
ENSG00000129173	0.142237	ENSG00000157456
ENSG00000073111	0.142236	ENSG00000171320
ENSG00000112983	0.142235	ENSG00000137171
ENSG00000211677	0.142229	ENSG00000211893
ENSG00000116977	0.142227	ENSG00000219626
ENSG00000054219	0.142227	ENSG00000221823
ENSG00000168303	0.142226	ENSG00000181038
ENSG00000062194	0.142225	ENSG00000152404
ENSG00000104904	0.142223	ENSG00000119048
ENSG00000109536	0.14222	ENSG00000126653
ENSG00000131153	0.14222	ENSG00000189057
ENSG00000182141	0.142219	ENSG00000213799
ENSG00000154188	0.142217	ENSG00000242252
ENSG00000067992	0.142216	ENSG00000115042
ENSG00000213983	0.142216	ENSG00000215252
ENSG00000119285	0.142214	ENSG00000162851
ENSG00000204439	0.142214	ENSG00000204568
ENSG00000105393	0.142213	ENSG00000125629
ENSG00000101132	0.142213	ENSG00000198189
ENSG00000117713	0.142207	ENSG00000137076
ENSG00000082212	0.142207	ENSG00000141627
ENSG00000122557	0.142207	ENSG00000165494
ENSG00000095321	0.142207	ENSG00000204219
ENSG00000223865	0.142207	ENSG00000232629
ENSG00000138107	0.142206	ENSG00000186591
ENSG00000100410	0.142204	ENSG00000162385
ENSG00000156136	0.142204	ENSG00000181467
ENSG00000159140	0.142203	ENSG00000165671
ENSG00000143164	0.1422	ENSG00000182307
ENSG00000050130	0.142199	ENSG00000131475
ENSG00000128928	0.142199	ENSG00000139651
ENSG00000075426	0.142199	ENSG00000180739
ENSG00000162692	0.142196	ENSG00000173372
ENSG00000152443	0.142195	ENSG00000198551
ENSG00000070423	0.142192	ENSG00000130254
ENSG00000103194	0.142192	ENSG00000142892
ENSG00000080986	0.142186	ENSG00000126787
ENSG00000135900	0.142185	ENSG00000142867
ENSG00000173726	0.142184	ENSG00000213741
ENSG00000047597	0.142183	ENSG00000133742
ENSG00000100601	0.142183	ENSG00000134086
ENSG00000071539	0.142181	ENSG00000151725
ENSG00000131263	0.142181	ENSG00000156860
ENSG00000131725	0.142181	ENSG00000180182
ENSG00000116237	0.142179	ENSG00000177917
ENSG00000121057	0.142178	ENSG00000132361
ENSG00000099326	0.142178	ENSG00000169217
ENSG00000011304	0.142177	ENSG00000104824
ENSG00000005812	0.142176	ENSG00000111737
ENSG00000211964	0.142176	ENSG00000224041
ENSG00000012048	0.142174	ENSG00000014138
ENSG00000090020	0.142173	ENSG00000107862
ENSG00000119922	0.142173	ENSG00000137959
ENSG00000115568	0.142171	ENSG00000166024
ENSG00000144182	0.14217	ENSG00000182544
ENSG00000146067	0.14217	ENSG00000223501
ENSG00000025770	0.142168	ENSG00000213551
ENSG00000171204	0.142167	ENSG00000177721
ENSG00000068654	0.142166	ENSG00000099381
ENSG00000111605	0.142166	ENSG00000183864
ENSG00000047249	0.142166	ENSG00000205629
ENSG00000196954	0.142164	ENSG00000204397
ENSG00000182979	0.142163	ENSG00000213983
ENSG00000141551	0.142162	ENSG00000164117
ENSG00000131263	0.142162	ENSG00000196470
ENSG00000108510	0.142162	ENSG00000275066
ENSG00000103995	0.142161	ENSG00000165997
ENSG00000005810	0.14216	ENSG00000127481
ENSG00000076248	0.142155	ENSG00000131470
ENSG00000006712	0.142154	ENSG00000099995
ENSG00000117410	0.142154	ENSG00000134248
ENSG00000144554	0.142153	ENSG00000146263
ENSG00000197779	0.142153	ENSG00000219626
ENSG00000005339	0.142152	ENSG00000106346
ENSG00000107951	0.142152	ENSG00000137876
ENSG00000102901	0.142152	ENSG00000145020
ENSG00000143751	0.142152	ENSG00000196865
ENSG00000118579	0.142152	ENSG00000197045
ENSG00000080839	0.142151	ENSG00000116830
ENSG00000166526	0.142151	ENSG00000277462
ENSG00000087074	0.14215	ENSG00000158161
ENSG00000022840	0.142146	ENSG00000088826
ENSG00000130695	0.142144	ENSG00000172869
ENSG00000070269	0.142141	ENSG00000198939
ENSG00000103152	0.142138	ENSG00000105329
ENSG00000012048	0.142137	ENSG00000198851
ENSG00000103274	0.142137	ENSG00000265354
ENSG00000127125	0.142136	ENSG00000164713
ENSG00000089775	0.142135	ENSG00000142453
ENSG00000152454	0.142134	ENSG00000177485
ENSG00000172809	0.142134	ENSG00000233927
ENSG00000171490	0.142133	ENSG00000205542
ENSG00000128394	0.142132	ENSG00000163104
ENSG00000107882	0.142131	ENSG00000176095
ENSG00000124688	0.14213	ENSG00000162517
ENSG00000022267	0.142127	ENSG00000089820
ENSG00000113712	0.142124	ENSG00000135387
ENSG00000084093	0.142123	ENSG00000181904
ENSG00000158290	0.142122	ENSG00000267041
ENSG00000083635	0.142121	ENSG00000115484
ENSG00000132024	0.142119	ENSG00000166794
ENSG00000011426	0.142118	ENSG00000189308
ENSG00000087274	0.142117	ENSG00000102781
ENSG00000101181	0.142117	ENSG00000177692
ENSG00000101868	0.142115	ENSG00000143515
ENSG00000211893	0.142115	ENSG00000243290
ENSG00000132003	0.142111	ENSG00000168246
ENSG00000072571	0.142109	ENSG00000128944
ENSG00000105393	0.142109	ENSG00000129084
ENSG00000211659	0.142109	ENSG00000211893
ENSG00000128050	0.142108	ENSG00000130204
ENSG00000132530	0.142108	ENSG00000140464
ENSG00000172409	0.142108	ENSG00000277462
ENSG00000069248	0.142107	ENSG00000143633
ENSG00000106628	0.142107	ENSG00000162607
ENSG00000048991	0.142107	ENSG00000250565
ENSG00000018699	0.142105	ENSG00000120800
ENSG00000004777	0.142103	ENSG00000103168
ENSG00000049618	0.142102	ENSG00000198793
ENSG00000117266	0.142101	ENSG00000132256
ENSG00000111247	0.142101	ENSG00000143401
ENSG00000087269	0.142101	ENSG00000171490
ENSG00000102100	0.1421	ENSG00000179364
ENSG00000104047	0.142099	ENSG00000104131
ENSG00000106993	0.142099	ENSG00000140006
ENSG00000122705	0.142098	ENSG00000134698
ENSG00000071537	0.142097	ENSG00000125447
ENSG00000160219	0.142095	ENSG00000213516
ENSG00000076944	0.142093	ENSG00000076984
ENSG00000147654	0.142093	ENSG00000175324
ENSG00000136630	0.142093	ENSG00000198862
ENSG00000162852	0.142092	ENSG00000180479
ENSG00000119737	0.14209	ENSG00000242689
ENSG00000101945	0.142089	ENSG00000171960
ENSG00000174943	0.142089	ENSG00000182810
ENSG00000115966	0.142089	ENSG00000196652
ENSG00000166170	0.142088	ENSG00000198783
ENSG00000067955	0.142086	ENSG00000184203
ENSG00000164713	0.142086	ENSG00000185088
ENSG00000162980	0.142083	ENSG00000172115
ENSG00000005339	0.14208	ENSG00000065526
ENSG00000167118	0.142075	ENSG00000183617
ENSG00000111605	0.142074	ENSG00000136870
ENSG00000067167	0.142068	ENSG00000085365
ENSG00000107175	0.142066	ENSG00000165006
ENSG00000064419	0.142065	ENSG00000103274
ENSG00000133657	0.142065	ENSG00000134698
ENSG00000101343	0.142065	ENSG00000163510
ENSG00000135899	0.142062	ENSG00000183486
ENSG00000080839	0.142057	ENSG00000102384
ENSG00000099995	0.142057	ENSG00000196453
ENSG00000104976	0.142056	ENSG00000110344
ENSG00000109534	0.142053	ENSG00000119318
ENSG00000131100	0.142052	ENSG00000166801
ENSG00000082146	0.142051	ENSG00000172270
ENSG00000125037	0.14205	ENSG00000214253
ENSG00000029363	0.142048	ENSG00000111845
ENSG00000113141	0.142047	ENSG00000143633
ENSG00000092094	0.142046	ENSG00000203485
ENSG00000072042	0.142043	ENSG00000101868
ENSG00000162572	0.142043	ENSG00000168286
ENSG00000114978	0.142039	ENSG00000177565
ENSG00000171291	0.142039	ENSG00000256087
ENSG00000138160	0.142038	ENSG00000183763
ENSG00000068831	0.142037	ENSG00000236287
ENSG00000167182	0.142036	ENSG00000198856
ENSG00000083817	0.142035	ENSG00000160218
ENSG00000143486	0.142034	ENSG00000144895
ENSG00000008083	0.142033	ENSG00000134852
ENSG00000114742	0.142032	ENSG00000154781
ENSG00000104714	0.142032	ENSG00000196199
ENSG00000121774	0.142031	ENSG00000130520
ENSG00000168282	0.142031	ENSG00000221909
ENSG00000146067	0.14203	ENSG00000160305
ENSG00000163735	0.14203	ENSG00000165682
ENSG00000132024	0.142029	ENSG00000163938
ENSG00000160131	0.142029	ENSG00000169446
ENSG00000115977	0.142027	ENSG00000139620
ENSG00000111530	0.142027	ENSG00000177889
ENSG00000110713	0.142026	ENSG00000113194
ENSG00000006712	0.142026	ENSG00000145216
ENSG00000089022	0.142019	ENSG00000092439
ENSG00000068489	0.142013	ENSG00000101057
ENSG00000129696	0.142012	ENSG00000152439
ENSG00000152904	0.142012	ENSG00000166478
ENSG00000111247	0.142011	ENSG00000116830
ENSG00000068796	0.142009	ENSG00000117713
ENSG00000171155	0.142008	ENSG00000196199
ENSG00000080839	0.142006	ENSG00000136982
ENSG00000018699	0.142006	ENSG00000166261
ENSG00000005812	0.142005	ENSG00000164631
ENSG00000075856	0.142005	ENSG00000166477
ENSG00000135451	0.142001	ENSG00000162063
ENSG00000124406	0.142001	ENSG00000186814
ENSG00000138385	0.141999	ENSG00000155438
ENSG00000140451	0.141998	ENSG00000162241
ENSG00000131584	0.141997	ENSG00000174501
ENSG00000131143	0.141996	ENSG00000214026
ENSG00000153107	0.141994	ENSG00000164164
ENSG00000132436	0.141992	ENSG00000168496
ENSG00000143294	0.141991	ENSG00000213079
ENSG00000070501	0.141988	ENSG00000175324
ENSG00000104408	0.141987	ENSG00000169567
ENSG00000122565	0.141983	ENSG00000186298
ENSG00000095139	0.141982	ENSG00000110172
ENSG00000010017	0.141976	ENSG00000112305
ENSG00000162775	0.141975	ENSG00000197714
ENSG00000169871	0.141974	ENSG00000213380
ENSG00000109270	0.141973	ENSG00000142687
ENSG00000164163	0.141973	ENSG00000167721
ENSG00000176340	0.141973	ENSG00000176973
ENSG00000211669	0.141973	ENSG00000211964
ENSG00000108010	0.141971	ENSG00000175470
ENSG00000086758	0.14197	ENSG00000128731
ENSG00000111802	0.141969	ENSG00000135211
ENSG00000100335	0.141968	ENSG00000114999
ENSG00000065526	0.141968	ENSG00000165516
ENSG00000181007	0.141968	ENSG00000186017
ENSG00000113716	0.141968	ENSG00000214655
ENSG00000153187	0.141967	ENSG00000161847
ENSG00000198554	0.141967	ENSG00000198826
ENSG00000139613	0.141966	ENSG00000197019
ENSG00000134419	0.141965	ENSG00000169246
ENSG00000123064	0.141962	ENSG00000154845
ENSG00000128059	0.14196	ENSG00000179091
ENSG00000104517	0.141957	ENSG00000164934
ENSG00000105856	0.141957	ENSG00000176095
ENSG00000160799	0.141954	ENSG00000161526
ENSG00000142188	0.141954	ENSG00000184787
ENSG00000177485	0.141953	ENSG00000215251
ENSG00000089022	0.141952	ENSG00000198551
ENSG00000124596	0.141951	ENSG00000204472
ENSG00000120800	0.141948	ENSG00000138442
ENSG00000038427	0.141947	ENSG00000120708
ENSG00000211779	0.141947	ENSG00000211810
ENSG00000040633	0.141946	ENSG00000100242
ENSG00000161888	0.141946	ENSG00000213064
ENSG00000100453	0.141945	ENSG00000189430
ENSG00000086289	0.141944	ENSG00000134490
ENSG00000160185	0.141944	ENSG00000230099
ENSG00000077152	0.141943	ENSG00000112312
ENSG00000116171	0.141943	ENSG00000150636
ENSG00000186871	0.141943	ENSG00000198554
ENSG00000052841	0.141942	ENSG00000130772
ENSG00000112312	0.141942	ENSG00000173207
ENSG00000211637	0.141942	ENSG00000211677
ENSG00000036257	0.141941	ENSG00000160551
ENSG00000100385	0.14194	ENSG00000134539
ENSG00000042493	0.14194	ENSG00000178585
ENSG00000106355	0.141938	ENSG00000153130
ENSG00000066279	0.141937	ENSG00000138346
ENSG00000128595	0.141934	ENSG00000162222
ENSG00000125458	0.141933	ENSG00000171155
ENSG00000161204	0.141932	ENSG00000170876
ENSG00000139131	0.141931	ENSG00000149679
ENSG00000167182	0.141931	ENSG00000175063
ENSG00000110074	0.141929	ENSG00000111358
ENSG00000091651	0.141928	ENSG00000138346
ENSG00000063978	0.141928	ENSG00000145388
ENSG00000113328	0.141927	ENSG00000138430
ENSG00000161921	0.141926	ENSG00000170049
ENSG00000149743	0.141925	ENSG00000159761
ENSG00000072501	0.141923	ENSG00000140525
ENSG00000166794	0.141923	ENSG00000167004
ENSG00000106459	0.141922	ENSG00000132005
ENSG00000067560	0.141921	ENSG00000111450
ENSG00000161888	0.141918	ENSG00000164104
ENSG00000077152	0.141914	ENSG00000104738
ENSG00000139718	0.141914	ENSG00000167548
ENSG00000146701	0.141912	ENSG00000231925
ENSG00000087263	0.141911	ENSG00000165997
ENSG00000114648	0.14191	ENSG00000189369
ENSG00000166860	0.14191	ENSG00000196865
ENSG00000073050	0.141908	ENSG00000176927
ENSG00000138182	0.141907	ENSG00000169679
ENSG00000170142	0.141907	ENSG00000188186
ENSG00000090447	0.141906	ENSG00000100029
ENSG00000081665	0.141906	ENSG00000256771
ENSG00000162924	0.141905	ENSG00000166889
ENSG00000117222	0.141902	ENSG00000147457
ENSG00000087074	0.141902	ENSG00000164011
ENSG00000171928	0.141902	ENSG00000187531
ENSG00000010704	0.141898	ENSG00000114745
ENSG00000137100	0.141898	ENSG00000165282
ENSG00000178999	0.141897	ENSG00000215784
ENSG00000115808	0.141896	ENSG00000265354
ENSG00000149136	0.141895	ENSG00000176890
ENSG00000131143	0.141894	ENSG00000149806
ENSG00000051341	0.141894	ENSG00000161800
ENSG00000036257	0.141893	ENSG00000109320
ENSG00000051341	0.141888	ENSG00000062822
ENSG00000129128	0.141888	ENSG00000138757
ENSG00000114383	0.141887	ENSG00000126062
ENSG00000156261	0.141887	ENSG00000160208
ENSG00000100209	0.141886	ENSG00000164615
ENSG00000137628	0.141885	ENSG00000173786
ENSG00000159147	0.141884	ENSG00000160208
ENSG00000174173	0.141884	ENSG00000179562
ENSG00000114796	0.141881	ENSG00000161960
ENSG00000147536	0.141881	ENSG00000163257
ENSG00000009954	0.141877	ENSG00000106682
ENSG00000156970	0.141876	ENSG00000164109
ENSG00000147130	0.141874	ENSG00000152433
ENSG00000089127	0.141871	ENSG00000142089
ENSG00000126262	0.14187	ENSG00000171049
ENSG00000162747	0.14187	ENSG00000187116
ENSG00000008710	0.141868	ENSG00000198746
ENSG00000105669	0.141866	ENSG00000134419
ENSG00000111786	0.141865	ENSG00000136003
ENSG00000162645	0.141864	ENSG00000185880
ENSG00000132953	0.141863	ENSG00000169710
ENSG00000011426	0.141862	ENSG00000085840
ENSG00000160613	0.141861	ENSG00000172932
ENSG00000095319	0.14186	ENSG00000130382
ENSG00000167005	0.14186	ENSG00000173221
ENSG00000171603	0.141857	ENSG00000181929
ENSG00000127337	0.141857	ENSG00000184207
ENSG00000102385	0.141856	ENSG00000137804
ENSG00000080839	0.141854	ENSG00000164109
ENSG00000137171	0.141853	ENSG00000143093
ENSG00000007062	0.141853	ENSG00000172247
ENSG00000101003	0.141852	ENSG00000198826
ENSG00000063245	0.14185	ENSG00000138073
ENSG00000163808	0.14185	ENSG00000182628
ENSG00000100483	0.141849	ENSG00000143933
ENSG00000048162	0.141847	ENSG00000158042
ENSG00000168936	0.141847	ENSG00000177479
ENSG00000125734	0.141846	ENSG00000158769
ENSG00000124406	0.141846	ENSG00000162714
ENSG00000103326	0.141846	ENSG00000167548
ENSG00000177873	0.141846	ENSG00000185278
ENSG00000054116	0.141843	ENSG00000175324
ENSG00000065491	0.141841	ENSG00000184588
ENSG00000115163	0.14184	ENSG00000161800
ENSG00000065518	0.141839	ENSG00000131174
ENSG00000146072	0.141839	ENSG00000146223
ENSG00000136492	0.141838	ENSG00000186638
ENSG00000107882	0.141837	ENSG00000137513
ENSG00000133997	0.141837	ENSG00000265354
ENSG00000138382	0.141836	ENSG00000188243
ENSG00000115808	0.141834	ENSG00000163939
ENSG00000146426	0.141832	ENSG00000168438
ENSG00000069345	0.141828	ENSG00000146263
ENSG00000010165	0.141826	ENSG00000101695
ENSG00000075702	0.141826	ENSG00000144554
ENSG00000167100	0.141826	ENSG00000179776
ENSG00000179526	0.141826	ENSG00000185122
ENSG00000139180	0.141825	ENSG00000176340
ENSG00000036054	0.141823	ENSG00000106692
ENSG00000010292	0.141823	ENSG00000237649
ENSG00000143799	0.141822	ENSG00000158711
ENSG00000132485	0.141822	ENSG00000198538
ENSG00000112651	0.14182	ENSG00000185721
ENSG00000144028	0.14182	ENSG00000196712
ENSG00000073111	0.141819	ENSG00000111206
ENSG00000085788	0.141817	ENSG00000146143
ENSG00000134001	0.141817	ENSG00000163528
ENSG00000106244	0.141815	ENSG00000171848
ENSG00000067533	0.141814	ENSG00000089048
ENSG00000012817	0.141814	ENSG00000115415
ENSG00000066135	0.141809	ENSG00000091106
ENSG00000004779	0.141808	ENSG00000139131
ENSG00000146263	0.141804	ENSG00000198056
ENSG00000177479	0.141802	ENSG00000182446
ENSG00000111445	0.141801	ENSG00000160957
ENSG00000168137	0.1418	ENSG00000171456
ENSG00000145715	0.1418	ENSG00000172432
ENSG00000121152	0.1418	ENSG00000184661
ENSG00000173068	0.1418	ENSG00000198574
ENSG00000067829	0.141798	ENSG00000203879
ENSG00000111906	0.141797	ENSG00000163681
ENSG00000113558	0.141796	ENSG00000167985
ENSG00000143476	0.141795	ENSG00000173207
ENSG00000152904	0.141794	ENSG00000168275
ENSG00000105669	0.141793	ENSG00000167985
ENSG00000114857	0.141793	ENSG00000175573
ENSG00000024862	0.141791	ENSG00000131845
ENSG00000105568	0.141791	ENSG00000170430
ENSG00000110172	0.14179	ENSG00000150753
ENSG00000023516	0.141789	ENSG00000088888
ENSG00000114841	0.141789	ENSG00000160305
ENSG00000109133	0.141789	ENSG00000166747
ENSG00000158850	0.141788	ENSG00000159346
ENSG00000116793	0.141788	ENSG00000187446
ENSG00000009335	0.141788	ENSG00000196214
ENSG00000123374	0.141787	ENSG00000123416
ENSG00000101057	0.141785	ENSG00000122966
ENSG00000138698	0.141782	ENSG00000167323
ENSG00000035499	0.14178	ENSG00000109805
ENSG00000040633	0.141778	ENSG00000119718
ENSG00000147439	0.141778	ENSG00000147533
ENSG00000089685	0.141776	ENSG00000175063
ENSG00000086827	0.141776	ENSG00000186141
ENSG00000101412	0.141773	ENSG00000132436
ENSG00000140259	0.141773	ENSG00000182446
ENSG00000100601	0.141772	ENSG00000144659
ENSG00000109475	0.141771	ENSG00000134759
ENSG00000068323	0.14177	ENSG00000101844
ENSG00000115233	0.141768	ENSG00000121988
ENSG00000040633	0.141768	ENSG00000148835
ENSG00000067829	0.141763	ENSG00000102119
ENSG00000141552	0.141762	ENSG00000147586
ENSG00000126088	0.141762	ENSG00000148218
ENSG00000064961	0.141756	ENSG00000133243
ENSG00000136842	0.141756	ENSG00000167768
ENSG00000082269	0.141756	ENSG00000170921
ENSG00000111775	0.141754	ENSG00000134825
ENSG00000114999	0.141754	ENSG00000136731
ENSG00000174276	0.141754	ENSG00000188342
ENSG00000068654	0.141752	ENSG00000112159
ENSG00000131051	0.141752	ENSG00000161265
ENSG00000013810	0.141748	ENSG00000111247
ENSG00000108591	0.141745	ENSG00000129625
ENSG00000111605	0.141745	ENSG00000144635
ENSG00000092148	0.141742	ENSG00000127481
ENSG00000146109	0.141742	ENSG00000172409
ENSG00000133243	0.141741	ENSG00000175334
ENSG00000089351	0.14174	ENSG00000160208
ENSG00000167566	0.14174	ENSG00000180228
ENSG00000012048	0.141739	ENSG00000101868
ENSG00000108591	0.141738	ENSG00000143515
ENSG00000100209	0.141735	ENSG00000104408
ENSG00000147130	0.141735	ENSG00000159131
ENSG00000104738	0.141735	ENSG00000178691
ENSG00000153094	0.141735	ENSG00000206560
ENSG00000035499	0.141733	ENSG00000142731
ENSG00000143575	0.141733	ENSG00000158769
ENSG00000104671	0.141732	ENSG00000144182
ENSG00000006007	0.14173	ENSG00000166848
ENSG00000123374	0.14173	ENSG00000177646
ENSG00000114503	0.141726	ENSG00000148229
ENSG00000036054	0.141723	ENSG00000127586
ENSG00000121060	0.141721	ENSG00000136514
ENSG00000088038	0.14172	ENSG00000105705
ENSG00000125347	0.141719	ENSG00000134313
ENSG00000129245	0.141718	ENSG00000155827
ENSG00000170325	0.141718	ENSG00000188917
ENSG00000164104	0.141712	ENSG00000196230
ENSG00000004779	0.141711	ENSG00000074071
ENSG00000136807	0.141711	ENSG00000172794
ENSG00000077152	0.141709	ENSG00000106462
ENSG00000128789	0.141708	ENSG00000140632
ENSG00000083635	0.141708	ENSG00000162851
ENSG00000121152	0.141708	ENSG00000168078
ENSG00000164045	0.141706	ENSG00000175643
ENSG00000135845	0.141705	ENSG00000144021
ENSG00000211896	0.141704	ENSG00000243264
ENSG00000106462	0.141703	ENSG00000140525
ENSG00000131263	0.141703	ENSG00000164463
ENSG00000131462	0.141702	ENSG00000148773
ENSG00000140259	0.141702	ENSG00000161960
ENSG00000071539	0.141701	ENSG00000161888
ENSG00000025770	0.141701	ENSG00000163918
ENSG00000096872	0.141699	ENSG00000180370
ENSG00000145780	0.141699	ENSG00000185085
ENSG00000101337	0.141697	ENSG00000168488
ENSG00000147162	0.141694	ENSG00000167615
ENSG00000081059	0.141693	ENSG00000110448
ENSG00000002919	0.141692	ENSG00000046651
ENSG00000130827	0.141691	ENSG00000173064
ENSG00000118707	0.14169	ENSG00000134313
ENSG00000096401	0.14169	ENSG00000143319
ENSG00000105640	0.141688	ENSG00000130811
ENSG00000167232	0.141685	ENSG00000196199
ENSG00000211945	0.141682	ENSG00000211967
ENSG00000175582	0.141681	ENSG00000196535
ENSG00000065559	0.14168	ENSG00000106628
ENSG00000146757	0.14168	ENSG00000165997
ENSG00000101972	0.141679	ENSG00000102119
ENSG00000122515	0.141679	ENSG00000157212
ENSG00000111605	0.141678	ENSG00000116903
ENSG00000109756	0.141678	ENSG00000162676
ENSG00000038945	0.141672	ENSG00000165816
ENSG00000164631	0.141672	ENSG00000174840
ENSG00000122952	0.141671	ENSG00000175643
ENSG00000090238	0.14167	ENSG00000162032
ENSG00000100601	0.141668	ENSG00000129696
ENSG00000086065	0.141664	ENSG00000157601
ENSG00000152433	0.141664	ENSG00000160298
ENSG00000132286	0.141663	ENSG00000132773
ENSG00000043093	0.141663	ENSG00000221823
ENSG00000108309	0.141661	ENSG00000119888
ENSG00000080986	0.14166	ENSG00000122952
ENSG00000114346	0.14166	ENSG00000171241
ENSG00000158161	0.141658	ENSG00000196850
ENSG00000114857	0.141658	ENSG00000198563
ENSG00000137700	0.141656	ENSG00000140534
ENSG00000173660	0.141656	ENSG00000179085
ENSG00000108826	0.141656	ENSG00000198783
ENSG00000103275	0.141653	ENSG00000136146
ENSG00000113360	0.141649	ENSG00000156304
ENSG00000134308	0.141649	ENSG00000159692
ENSG00000130175	0.141648	ENSG00000169919
ENSG00000121152	0.141647	ENSG00000167513
ENSG00000105486	0.141646	ENSG00000123416
ENSG00000092208	0.141646	ENSG00000145012
ENSG00000160741	0.141645	ENSG00000164305
ENSG00000084073	0.141644	ENSG00000148154
ENSG00000120451	0.141644	ENSG00000168014
ENSG00000143751	0.141643	ENSG00000181873
ENSG00000070423	0.141642	ENSG00000141933
ENSG00000102385	0.141642	ENSG00000142731
ENSG00000105701	0.141641	ENSG00000158828
ENSG00000100814	0.14164	ENSG00000143401
ENSG00000105486	0.141639	ENSG00000137804
ENSG00000165891	0.141638	ENSG00000170242
ENSG00000116903	0.141637	ENSG00000174840
ENSG00000168795	0.141637	ENSG00000204977
ENSG00000117650	0.141635	ENSG00000131462
ENSG00000130803	0.141635	ENSG00000136504
ENSG00000167842	0.141635	ENSG00000174173
ENSG00000100567	0.141634	ENSG00000172172
ENSG00000113595	0.141632	ENSG00000213619
ENSG00000106993	0.14163	ENSG00000183495
ENSG00000085382	0.14163	ENSG00000186591
ENSG00000054965	0.141629	ENSG00000159917
ENSG00000148572	0.141629	ENSG00000165006
ENSG00000148572	0.141628	ENSG00000163219
ENSG00000162819	0.141626	ENSG00000206418
ENSG00000100814	0.141625	ENSG00000164615
ENSG00000129173	0.141622	ENSG00000165244
ENSG00000128789	0.141622	ENSG00000213619
ENSG00000231925	0.141621	ENSG00000261221
ENSG00000128000	0.141619	ENSG00000198466
ENSG00000176597	0.141616	ENSG00000213809
ENSG00000110422	0.141614	ENSG00000160551
ENSG00000163154	0.141614	ENSG00000176953
ENSG00000085840	0.141613	ENSG00000101945
ENSG00000085840	0.141613	ENSG00000126215
ENSG00000099800	0.141611	ENSG00000179364
ENSG00000131584	0.141611	ENSG00000278259
ENSG00000062822	0.141608	ENSG00000142731
ENSG00000157106	0.141608	ENSG00000174501
ENSG00000089057	0.141608	ENSG00000204619
ENSG00000178537	0.141607	ENSG00000188554
ENSG00000006712	0.141605	ENSG00000152904
ENSG00000142731	0.141603	ENSG00000196678
ENSG00000073614	0.141602	ENSG00000204219
ENSG00000143222	0.141599	ENSG00000144136
ENSG00000103197	0.141599	ENSG00000173349
ENSG00000120805	0.141598	ENSG00000139372
ENSG00000135624	0.141598	ENSG00000163683
ENSG00000078177	0.141597	ENSG00000089820
ENSG00000113595	0.141597	ENSG00000179918
ENSG00000153317	0.141596	ENSG00000182601
ENSG00000211951	0.141593	ENSG00000244437
ENSG00000126351	0.141592	ENSG00000152082
ENSG00000035403	0.14159	ENSG00000116824
ENSG00000065548	0.14159	ENSG00000155438
ENSG00000124222	0.141589	ENSG00000132434
ENSG00000100220	0.141588	ENSG00000131373
ENSG00000167851	0.141587	ENSG00000170412
ENSG00000175416	0.141587	ENSG00000178691
ENSG00000160957	0.141586	ENSG00000169679
ENSG00000034152	0.141584	ENSG00000117394
ENSG00000153879	0.141584	ENSG00000173349
ENSG00000103197	0.141583	ENSG00000181915
ENSG00000167861	0.141582	ENSG00000244575
ENSG00000198467	0.14158	ENSG00000214021
ENSG00000197961	0.14158	ENSG00000236287
ENSG00000089820	0.141577	ENSG00000100554
ENSG00000101310	0.141577	ENSG00000115762
ENSG00000111711	0.141577	ENSG00000125386
ENSG00000132646	0.141577	ENSG00000138092
ENSG00000140525	0.141577	ENSG00000170312
ENSG00000125817	0.141576	ENSG00000255302
ENSG00000134070	0.141574	ENSG00000143457
ENSG00000093010	0.141574	ENSG00000168036
ENSG00000103657	0.141574	ENSG00000173064
ENSG00000076242	0.141572	ENSG00000085840
ENSG00000040633	0.141572	ENSG00000124164
ENSG00000107175	0.141571	ENSG00000107185
ENSG00000024526	0.141571	ENSG00000121152
ENSG00000089057	0.141571	ENSG00000180902
ENSG00000104221	0.14157	ENSG00000164117
ENSG00000213186	0.141568	ENSG00000213639
ENSG00000143947	0.141566	ENSG00000233927
ENSG00000114999	0.141565	ENSG00000134698
ENSG00000075568	0.141565	ENSG00000155096
ENSG00000143933	0.141565	ENSG00000165516
ENSG00000115904	0.141564	ENSG00000119737
ENSG00000152433	0.141564	ENSG00000167487
ENSG00000023892	0.141561	ENSG00000105516
ENSG00000185359	0.141561	ENSG00000187498
ENSG00000070831	0.14156	ENSG00000134248
ENSG00000009335	0.141559	ENSG00000171806
ENSG00000100385	0.141558	ENSG00000110448
ENSG00000131748	0.141558	ENSG00000170017
ENSG00000109270	0.141557	ENSG00000170325
ENSG00000130772	0.141557	ENSG00000277462
ENSG00000163950	0.141555	ENSG00000165244
ENSG00000103479	0.141552	ENSG00000163939
ENSG00000013523	0.141549	ENSG00000120008
ENSG00000105085	0.141548	ENSG00000141570
ENSG00000142945	0.141548	ENSG00000143476
ENSG00000092148	0.141548	ENSG00000171634
ENSG00000140450	0.141548	ENSG00000197037
ENSG00000104221	0.141547	ENSG00000167447
ENSG00000145375	0.141547	ENSG00000189180
ENSG00000133884	0.141547	ENSG00000272886
ENSG00000179532	0.141546	ENSG00000197170
ENSG00000119969	0.141545	ENSG00000164087
ENSG00000117408	0.141541	ENSG00000137221
ENSG00000077514	0.14154	ENSG00000167325
ENSG00000128951	0.14154	ENSG00000213614
ENSG00000108528	0.14154	ENSG00000277791
ENSG00000175727	0.141539	ENSG00000180902
ENSG00000108733	0.141538	ENSG00000179144
ENSG00000072518	0.141537	ENSG00000168795
ENSG00000112695	0.141536	ENSG00000126267
ENSG00000005194	0.141536	ENSG00000141552
ENSG00000167566	0.141536	ENSG00000213551
ENSG00000076650	0.141536	ENSG00000225830
ENSG00000164815	0.141534	ENSG00000166326
ENSG00000164919	0.141534	ENSG00000183648
ENSG00000153790	0.141533	ENSG00000164897
ENSG00000169018	0.141532	ENSG00000181904
ENSG00000177485	0.141531	ENSG00000196371
ENSG00000051341	0.14153	ENSG00000153044
ENSG00000142945	0.14153	ENSG00000156802
ENSG00000122140	0.141527	ENSG00000138381
ENSG00000067066	0.141525	ENSG00000140464
ENSG00000122515	0.141524	ENSG00000188566
ENSG00000109390	0.141523	ENSG00000138495
ENSG00000162236	0.141523	ENSG00000197471
ENSG00000007080	0.141522	ENSG00000140992
ENSG00000067225	0.14152	ENSG00000074800
ENSG00000102189	0.141518	ENSG00000167548
ENSG00000075702	0.141517	ENSG00000097046
ENSG00000087274	0.141517	ENSG00000164068
ENSG00000007541	0.141517	ENSG00000177370
ENSG00000169877	0.141514	ENSG00000250361
ENSG00000104472	0.141513	ENSG00000168288
ENSG00000132530	0.141512	ENSG00000138646
ENSG00000167565	0.141511	ENSG00000185163
ENSG00000143543	0.141509	ENSG00000186185
ENSG00000196418	0.141509	ENSG00000236287
ENSG00000144711	0.141507	ENSG00000167716
ENSG00000127184	0.141507	ENSG00000214026
ENSG00000011405	0.141506	ENSG00000198399
ENSG00000115998	0.141504	ENSG00000164117
ENSG00000065029	0.141503	ENSG00000162572
ENSG00000086758	0.141502	ENSG00000174501
ENSG00000031823	0.1415	ENSG00000114735
ENSG00000102901	0.1415	ENSG00000115459
ENSG00000135164	0.141499	ENSG00000140259
ENSG00000080839	0.141499	ENSG00000147874
ENSG00000114383	0.141497	ENSG00000126749
ENSG00000198056	0.141497	ENSG00000221829
ENSG00000127337	0.141496	ENSG00000205208
ENSG00000076248	0.141494	ENSG00000153044
ENSG00000126464	0.14149	ENSG00000162244
ENSG00000124201	0.141488	ENSG00000137628
ENSG00000170312	0.141488	ENSG00000174371
ENSG00000100888	0.141483	ENSG00000104904
ENSG00000066739	0.141481	ENSG00000198920
ENSG00000013563	0.141474	ENSG00000071859
ENSG00000048707	0.141469	ENSG00000115020
ENSG00000122515	0.141469	ENSG00000135976
ENSG00000125826	0.141469	ENSG00000184436
ENSG00000089220	0.141468	ENSG00000141503
ENSG00000111665	0.141467	ENSG00000176208
ENSG00000076944	0.141466	ENSG00000164574
ENSG00000125651	0.141465	ENSG00000140259
ENSG00000108733	0.141465	ENSG00000171928
ENSG00000092470	0.141464	ENSG00000148773
ENSG00000121749	0.141463	ENSG00000153179
ENSG00000167671	0.141461	ENSG00000184481
ENSG00000072571	0.14146	ENSG00000175063
ENSG00000107672	0.141456	ENSG00000143457
ENSG00000117724	0.141456	ENSG00000157212
ENSG00000156603	0.141456	ENSG00000188342
ENSG00000007392	0.141455	ENSG00000134884
ENSG00000123473	0.141454	ENSG00000128944
ENSG00000140157	0.141452	ENSG00000153774
ENSG00000165650	0.141452	ENSG00000177556
ENSG00000096401	0.14145	ENSG00000118482
ENSG00000108591	0.141449	ENSG00000142453
ENSG00000115540	0.141449	ENSG00000168137
ENSG00000130304	0.141445	ENSG00000145386
ENSG00000143575	0.141445	ENSG00000171566
ENSG00000136877	0.141443	ENSG00000147905
ENSG00000100379	0.141442	ENSG00000167110
ENSG00000106636	0.141441	ENSG00000164091
ENSG00000147586	0.14144	ENSG00000167985
ENSG00000152242	0.14144	ENSG00000273899
ENSG00000129460	0.141439	ENSG00000135521
ENSG00000020577	0.141438	ENSG00000089902
ENSG00000126903	0.141438	ENSG00000185515
ENSG00000087586	0.141437	ENSG00000162063
ENSG00000163900	0.141437	ENSG00000168701
ENSG00000116809	0.141435	ENSG00000132005
ENSG00000124784	0.141435	ENSG00000137168
ENSG00000125686	0.141433	ENSG00000214106
ENSG00000078674	0.141432	ENSG00000104320
ENSG00000092203	0.14143	ENSG00000111786
ENSG00000105778	0.14143	ENSG00000275066
ENSG00000011260	0.141429	ENSG00000178449
ENSG00000004455	0.141429	ENSG00000198937
ENSG00000122707	0.141426	ENSG00000159921
ENSG00000140259	0.141426	ENSG00000213588
ENSG00000100522	0.141425	ENSG00000111011
ENSG00000103507	0.141425	ENSG00000198945
ENSG00000049541	0.141423	ENSG00000143476
ENSG00000120451	0.141423	ENSG00000266338
ENSG00000011132	0.141422	ENSG00000188566
ENSG00000173064	0.141422	ENSG00000219626
ENSG00000153560	0.141419	ENSG00000204681
ENSG00000099326	0.141418	ENSG00000198198
ENSG00000068650	0.141417	ENSG00000134318
ENSG00000074755	0.141416	ENSG00000167468
ENSG00000075218	0.141416	ENSG00000168243
ENSG00000105617	0.141416	ENSG00000177370
ENSG00000147894	0.141416	ENSG00000177613
ENSG00000179041	0.141416	ENSG00000259494
ENSG00000089053	0.141415	ENSG00000116350
ENSG00000163681	0.141415	ENSG00000173276
ENSG00000117620	0.141415	ENSG00000254004
ENSG00000145649	0.141411	ENSG00000160791
ENSG00000152253	0.14141	ENSG00000176890
ENSG00000129824	0.141409	ENSG00000184508
ENSG00000057704	0.141408	ENSG00000113580
ENSG00000115421	0.141408	ENSG00000137760
ENSG00000094804	0.141405	ENSG00000139618
ENSG00000100129	0.141405	ENSG00000149823
ENSG00000126062	0.141405	ENSG00000167487
ENSG00000165997	0.141405	ENSG00000181896
ENSG00000096401	0.141402	ENSG00000170260
ENSG00000080839	0.141399	ENSG00000138092
ENSG00000139187	0.141399	ENSG00000164483
ENSG00000057704	0.141397	ENSG00000115590
ENSG00000116824	0.141397	ENSG00000121211
ENSG00000183647	0.141397	ENSG00000186130
ENSG00000064490	0.141394	ENSG00000183617
ENSG00000135211	0.141394	ENSG00000186222
ENSG00000107175	0.14139	ENSG00000164190
ENSG00000100372	0.141388	ENSG00000130638
ENSG00000005339	0.141387	ENSG00000167978
ENSG00000006712	0.141385	ENSG00000105723
ENSG00000082641	0.141385	ENSG00000173221
ENSG00000144233	0.141383	ENSG00000163166
ENSG00000179144	0.141382	ENSG00000188917
ENSG00000095564	0.141381	ENSG00000120798
ENSG00000113441	0.141381	ENSG00000187764
ENSG00000132581	0.141378	ENSG00000204439
ENSG00000114166	0.141376	ENSG00000198176
ENSG00000198467	0.141376	ENSG00000221978
ENSG00000122705	0.141375	ENSG00000158042
ENSG00000124209	0.141374	ENSG00000166233
ENSG00000152439	0.141373	ENSG00000157429
ENSG00000128228	0.141372	ENSG00000143870
ENSG00000007080	0.14137	ENSG00000099804
ENSG00000149929	0.141369	ENSG00000174371
ENSG00000107672	0.141367	ENSG00000130520
ENSG00000138381	0.141367	ENSG00000163154
ENSG00000118496	0.141367	ENSG00000168092
ENSG00000115808	0.141366	ENSG00000131143
ENSG00000117650	0.141363	ENSG00000168078
ENSG00000121579	0.141363	ENSG00000213064
ENSG00000143543	0.141363	ENSG00000213676
ENSG00000109674	0.141361	ENSG00000123975
ENSG00000102100	0.141361	ENSG00000143633
ENSG00000112742	0.141361	ENSG00000161888
ENSG00000170684	0.141361	ENSG00000213551
ENSG00000164366	0.141359	ENSG00000170242
ENSG00000103091	0.141359	ENSG00000175931
ENSG00000197982	0.141358	ENSG00000213619
ENSG00000107175	0.141354	ENSG00000137075
ENSG00000105085	0.141354	ENSG00000197170
ENSG00000134690	0.141352	ENSG00000136824
ENSG00000075914	0.141351	ENSG00000175193
ENSG00000143493	0.14135	ENSG00000198952
ENSG00000115275	0.141348	ENSG00000168591
ENSG00000132005	0.141347	ENSG00000161847
ENSG00000164631	0.141346	ENSG00000178567
ENSG00000146676	0.141345	ENSG00000165997
ENSG00000136147	0.141345	ENSG00000185507
ENSG00000102189	0.141343	ENSG00000110422
ENSG00000082515	0.141343	ENSG00000120802
ENSG00000103274	0.141343	ENSG00000136709
ENSG00000136271	0.141342	ENSG00000166226
ENSG00000078140	0.141342	ENSG00000198862
ENSG00000100888	0.141341	ENSG00000174373
ENSG00000131495	0.14134	ENSG00000171421
ENSG00000165637	0.141339	ENSG00000171311
ENSG00000106462	0.141338	ENSG00000166851
ENSG00000103995	0.141337	ENSG00000139618
ENSG00000100526	0.141337	ENSG00000169679
ENSG00000124107	0.141336	ENSG00000149516
ENSG00000115540	0.141336	ENSG00000255302
ENSG00000138346	0.141334	ENSG00000167513
ENSG00000121691	0.141331	ENSG00000148218
ENSG00000132485	0.141331	ENSG00000171155
ENSG00000132507	0.141331	ENSG00000204498
ENSG00000211638	0.141329	ENSG00000244437
ENSG00000164631	0.141327	ENSG00000204519
ENSG00000075702	0.141325	ENSG00000102384
ENSG00000151694	0.141325	ENSG00000172466
ENSG00000082641	0.141323	ENSG00000108010
ENSG00000117308	0.141322	ENSG00000167747
ENSG00000072121	0.14132	ENSG00000125447
ENSG00000111142	0.14132	ENSG00000135317
ENSG00000107443	0.14132	ENSG00000166200
ENSG00000125386	0.141319	ENSG00000165494
ENSG00000142409	0.141319	ENSG00000175756
ENSG00000133657	0.141316	ENSG00000165861
ENSG00000115514	0.141316	ENSG00000197961
ENSG00000103168	0.141315	ENSG00000197050
ENSG00000130816	0.141313	ENSG00000160007
ENSG00000004777	0.141313	ENSG00000175395
ENSG00000134056	0.141312	ENSG00000168288
ENSG00000175581	0.141312	ENSG00000185721
ENSG00000104885	0.141309	ENSG00000141867
ENSG00000119596	0.141308	ENSG00000143569
ENSG00000105173	0.141306	ENSG00000198839
ENSG00000148943	0.141305	ENSG00000160785
ENSG00000061987	0.141304	ENSG00000089053
ENSG00000076928	0.141303	ENSG00000163728
ENSG00000113758	0.141303	ENSG00000184508
ENSG00000181090	0.141303	ENSG00000223496
ENSG00000213983	0.141303	ENSG00000278259
ENSG00000165801	0.1413	ENSG00000165804
ENSG00000113658	0.1413	ENSG00000204977
ENSG00000121152	0.141299	ENSG00000176619
ENSG00000162607	0.141298	ENSG00000164045
ENSG00000100393	0.141297	ENSG00000115568
ENSG00000144048	0.141297	ENSG00000159479
ENSG00000148290	0.141297	ENSG00000169964
ENSG00000136731	0.141297	ENSG00000197150
ENSG00000121858	0.141295	ENSG00000130589
ENSG00000140534	0.141295	ENSG00000167325
ENSG00000100811	0.141291	ENSG00000119402
ENSG00000160299	0.141291	ENSG00000160310
ENSG00000113649	0.14129	ENSG00000164091
ENSG00000101336	0.141287	ENSG00000153044
ENSG00000089057	0.141286	ENSG00000166887
ENSG00000138092	0.141285	ENSG00000167900
ENSG00000100813	0.141285	ENSG00000241553
ENSG00000106346	0.141283	ENSG00000166479
ENSG00000124508	0.141283	ENSG00000241106
ENSG00000075131	0.141283	ENSG00000249115
ENSG00000122952	0.141282	ENSG00000157456
ENSG00000111775	0.141282	ENSG00000176973
ENSG00000125945	0.14128	ENSG00000170088
ENSG00000101182	0.141276	ENSG00000135452
ENSG00000145882	0.141276	ENSG00000182670
ENSG00000165480	0.141276	ENSG00000221829
ENSG00000158480	0.141276	ENSG00000273559
ENSG00000126903	0.141275	ENSG00000155959
ENSG00000142182	0.141274	ENSG00000186628
ENSG00000111206	0.14127	ENSG00000134574
ENSG00000141582	0.14127	ENSG00000197780
ENSG00000137135	0.141269	ENSG00000165891
ENSG00000148773	0.141267	ENSG00000166451
ENSG00000129128	0.141266	ENSG00000145901
ENSG00000211868	0.141266	ENSG00000211870
ENSG00000145734	0.141265	ENSG00000221823
ENSG00000146143	0.141264	ENSG00000175203
ENSG00000177485	0.141264	ENSG00000185670
ENSG00000127337	0.141263	ENSG00000131351
ENSG00000108433	0.141263	ENSG00000172171
ENSG00000125458	0.141262	ENSG00000213020
ENSG00000108953	0.141261	ENSG00000142687
ENSG00000075702	0.14126	ENSG00000131747
ENSG00000146955	0.14126	ENSG00000157800
ENSG00000171448	0.14126	ENSG00000204842
ENSG00000213918	0.14126	ENSG00000237441
ENSG00000112118	0.141257	ENSG00000129484
ENSG00000044459	0.141256	ENSG00000065328
ENSG00000012174	0.141255	ENSG00000182220
ENSG00000144554	0.141255	ENSG00000197299
ENSG00000100714	0.141252	ENSG00000102172
ENSG00000135245	0.141251	ENSG00000171735
ENSG00000111669	0.141246	ENSG00000179958
ENSG00000064607	0.141244	ENSG00000135720
ENSG00000107371	0.141243	ENSG00000123297
ENSG00000088888	0.141242	ENSG00000113558
ENSG00000116754	0.141241	ENSG00000135720
ENSG00000134058	0.141241	ENSG00000164815
ENSG00000092010	0.14124	ENSG00000107937
ENSG00000115568	0.141238	ENSG00000133874
ENSG00000086065	0.141237	ENSG00000137628
ENSG00000060237	0.141236	ENSG00000167548
ENSG00000108591	0.141235	ENSG00000112739
ENSG00000079335	0.141234	ENSG00000097096
ENSG00000091039	0.141232	ENSG00000123374
ENSG00000160310	0.141232	ENSG00000184787
ENSG00000048392	0.141231	ENSG00000133731
ENSG00000129245	0.141231	ENSG00000135828
ENSG00000052841	0.141231	ENSG00000163877
ENSG00000211896	0.14123	ENSG00000232216
ENSG00000131470	0.141229	ENSG00000184445
ENSG00000114127	0.141228	ENSG00000136381
ENSG00000072042	0.141226	ENSG00000164117
ENSG00000072501	0.141226	ENSG00000168488
ENSG00000080839	0.141224	ENSG00000101003
ENSG00000080802	0.141224	ENSG00000105879
ENSG00000115365	0.141224	ENSG00000134086
ENSG00000127423	0.141224	ENSG00000168246
ENSG00000146109	0.141224	ENSG00000171806
ENSG00000115163	0.141223	ENSG00000123473
ENSG00000133119	0.141222	ENSG00000163918
ENSG00000112149	0.141222	ENSG00000185950
ENSG00000051180	0.141221	ENSG00000101003
ENSG00000012963	0.14122	ENSG00000073111
ENSG00000103540	0.14122	ENSG00000163781
ENSG00000099904	0.14122	ENSG00000164808
ENSG00000013810	0.141219	ENSG00000157456
ENSG00000166024	0.141219	ENSG00000168488
ENSG00000126070	0.141218	ENSG00000179144
ENSG00000131196	0.141217	ENSG00000179222
ENSG00000184588	0.141215	ENSG00000197780
ENSG00000143727	0.141213	ENSG00000161203
ENSG00000160957	0.141213	ENSG00000237649
ENSG00000004455	0.14121	ENSG00000115850
ENSG00000088305	0.14121	ENSG00000131966
ENSG00000080986	0.141209	ENSG00000119969
ENSG00000101057	0.141208	ENSG00000166451
ENSG00000152439	0.141205	ENSG00000198346
ENSG00000211598	0.141205	ENSG00000243238
ENSG00000081177	0.141203	ENSG00000136448
ENSG00000065526	0.141201	ENSG00000109270
ENSG00000133315	0.141201	ENSG00000163002
ENSG00000070423	0.141196	ENSG00000182087
ENSG00000125686	0.141196	ENSG00000256683
ENSG00000162591	0.141196	ENSG00000266714
ENSG00000112695	0.141194	ENSG00000116288
ENSG00000076248	0.141194	ENSG00000144354
ENSG00000124256	0.141193	ENSG00000134326
ENSG00000111641	0.141192	ENSG00000150753
ENSG00000090989	0.141191	ENSG00000128973
ENSG00000131725	0.14119	ENSG00000142039
ENSG00000100206	0.141189	ENSG00000104889
ENSG00000111642	0.141189	ENSG00000162241
ENSG00000184465	0.141187	ENSG00000266714
ENSG00000198042	0.141184	ENSG00000198346
ENSG00000118707	0.141184	ENSG00000213639
ENSG00000072042	0.141183	ENSG00000110104
ENSG00000078674	0.141182	ENSG00000119314
ENSG00000036054	0.141181	ENSG00000066135
ENSG00000166452	0.14118	ENSG00000183337
ENSG00000163808	0.141179	ENSG00000167513
ENSG00000140451	0.141179	ENSG00000179750
ENSG00000162775	0.141179	ENSG00000182504
ENSG00000087191	0.141175	ENSG00000167800
ENSG00000064490	0.141174	ENSG00000104979
ENSG00000124406	0.141174	ENSG00000164574
ENSG00000111665	0.141173	ENSG00000164109
ENSG00000083635	0.141172	ENSG00000107937
ENSG00000140265	0.141172	ENSG00000275066
ENSG00000068438	0.141169	ENSG00000102100
ENSG00000168701	0.141169	ENSG00000172409
ENSG00000138160	0.141169	ENSG00000215784
ENSG00000077152	0.141168	ENSG00000173207
ENSG00000138182	0.141168	ENSG00000174442
ENSG00000136982	0.141167	ENSG00000147536
ENSG00000108055	0.141165	ENSG00000183856
ENSG00000005812	0.141162	ENSG00000172315
ENSG00000164109	0.141162	ENSG00000237649
ENSG00000224041	0.141161	ENSG00000232216
ENSG00000085999	0.141158	ENSG00000198056
ENSG00000162607	0.141158	ENSG00000221829
ENSG00000100591	0.141157	ENSG00000110172
ENSG00000155660	0.141156	ENSG00000174437
ENSG00000048991	0.141155	ENSG00000164305
ENSG00000068383	0.141155	ENSG00000198162
ENSG00000072501	0.141154	ENSG00000086758
ENSG00000164045	0.141154	ENSG00000168393
ENSG00000135722	0.141154	ENSG00000224420
ENSG00000007237	0.141151	ENSG00000043462
ENSG00000112118	0.141151	ENSG00000143476
ENSG00000101425	0.141147	ENSG00000197561
ENSG00000171530	0.141146	ENSG00000197037
ENSG00000025770	0.141145	ENSG00000167670
ENSG00000047579	0.141144	ENSG00000145982
ENSG00000086712	0.141141	ENSG00000109381
ENSG00000105619	0.141141	ENSG00000163156
ENSG00000119917	0.14114	ENSG00000123609
ENSG00000110048	0.14114	ENSG00000162222
ENSG00000128185	0.141139	ENSG00000140632
ENSG00000141298	0.141139	ENSG00000196712
ENSG00000104859	0.141137	ENSG00000182087
ENSG00000164051	0.141136	ENSG00000166189
ENSG00000138778	0.141134	ENSG00000149503
ENSG00000145375	0.141134	ENSG00000163166
ENSG00000158805	0.141134	ENSG00000170949
ENSG00000116903	0.141131	ENSG00000123352
ENSG00000184481	0.14113	ENSG00000197324
ENSG00000164109	0.141128	ENSG00000203760
ENSG00000110395	0.141126	ENSG00000149311
ENSG00000104979	0.141126	ENSG00000171735
ENSG00000176018	0.141119	ENSG00000198089
ENSG00000025039	0.141118	ENSG00000058866
ENSG00000137310	0.141118	ENSG00000140534
ENSG00000111737	0.141118	ENSG00000174840
ENSG00000185404	0.141116	ENSG00000215717
ENSG00000094804	0.141115	ENSG00000166451
ENSG00000156735	0.141115	ENSG00000171456
ENSG00000211893	0.141115	ENSG00000224041
ENSG00000138071	0.141114	ENSG00000139291
ENSG00000135002	0.141114	ENSG00000197045
ENSG00000089775	0.141113	ENSG00000094916
ENSG00000120694	0.141113	ENSG00000140525
ENSG00000105171	0.141105	ENSG00000172172
ENSG00000145907	0.141105	ENSG00000197451
ENSG00000104221	0.141104	ENSG00000179562
ENSG00000100568	0.141103	ENSG00000110104
ENSG00000109674	0.141101	ENSG00000165244
ENSG00000013810	0.1411	ENSG00000088325
ENSG00000144554	0.1411	ENSG00000198826
ENSG00000179119	0.141099	ENSG00000197780
ENSG00000065613	0.141098	ENSG00000108055
ENSG00000007314	0.141098	ENSG00000130363
ENSG00000124216	0.141097	ENSG00000160888
ENSG00000077420	0.141096	ENSG00000137497
ENSG00000136295	0.141096	ENSG00000145012
ENSG00000112984	0.141095	ENSG00000138160
ENSG00000011009	0.141094	ENSG00000106665
ENSG00000165304	0.141093	ENSG00000196230
ENSG00000100239	0.141092	ENSG00000130638
ENSG00000084733	0.141092	ENSG00000145675
ENSG00000143751	0.141092	ENSG00000236287
ENSG00000152454	0.141092	ENSG00000269343
ENSG00000155275	0.141091	ENSG00000157426
ENSG00000119335	0.14109	ENSG00000160714
ENSG00000097096	0.141088	ENSG00000181826
ENSG00000152133	0.141087	ENSG00000153487
ENSG00000001629	0.141085	ENSG00000154803
ENSG00000129566	0.141085	ENSG00000179583
ENSG00000138079	0.141084	ENSG00000183977
ENSG00000106346	0.141084	ENSG00000204519
ENSG00000169955	0.141081	ENSG00000175087
ENSG00000086548	0.141078	ENSG00000124469
ENSG00000068489	0.141078	ENSG00000143401
ENSG00000146830	0.141078	ENSG00000175455
ENSG00000112659	0.141078	ENSG00000182670
ENSG00000103932	0.141077	ENSG00000151694
ENSG00000086544	0.141077	ENSG00000166478
ENSG00000103274	0.141074	ENSG00000125740
ENSG00000092470	0.141074	ENSG00000160957
ENSG00000134690	0.141072	ENSG00000188229
ENSG00000145780	0.14107	ENSG00000146425
ENSG00000156802	0.14107	ENSG00000175305
ENSG00000146833	0.141069	ENSG00000173039
ENSG00000101811	0.141069	ENSG00000180182
ENSG00000111331	0.141067	ENSG00000124256
ENSG00000163374	0.141067	ENSG00000169718
ENSG00000100814	0.141066	ENSG00000147687
ENSG00000197043	0.141066	ENSG00000197403
ENSG00000068079	0.141065	ENSG00000100911
ENSG00000079974	0.141064	ENSG00000246922
ENSG00000153201	0.141063	ENSG00000198730
ENSG00000047249	0.141062	ENSG00000104299
ENSG00000164305	0.141062	ENSG00000167977
ENSG00000211896	0.141062	ENSG00000271178
ENSG00000090889	0.14106	ENSG00000168496
ENSG00000139718	0.14106	ENSG00000172534
ENSG00000064687	0.141059	ENSG00000114770
ENSG00000171051	0.141059	ENSG00000187116
ENSG00000103429	0.141058	ENSG00000113658
ENSG00000010165	0.141058	ENSG00000143324
ENSG00000118496	0.141057	ENSG00000165861
ENSG00000146263	0.141057	ENSG00000213988
ENSG00000198862	0.141057	ENSG00000277462
ENSG00000091651	0.141056	ENSG00000101945
ENSG00000105393	0.141056	ENSG00000111775
ENSG00000160613	0.141056	ENSG00000178307
ENSG00000169217	0.141056	ENSG00000178988
ENSG00000013288	0.141055	ENSG00000126457
ENSG00000112659	0.141055	ENSG00000154781
ENSG00000171853	0.141055	ENSG00000173272
ENSG00000117593	0.141055	ENSG00000197037
ENSG00000211658	0.141055	ENSG00000232216
ENSG00000111775	0.141054	ENSG00000148444
ENSG00000001497	0.141054	ENSG00000167766
ENSG00000111605	0.141054	ENSG00000174010
ENSG00000108528	0.141052	ENSG00000158321
ENSG00000111605	0.141051	ENSG00000132005
ENSG00000171848	0.14105	ENSG00000182628
ENSG00000053770	0.141047	ENSG00000104221
ENSG00000105568	0.141047	ENSG00000114999
ENSG00000107862	0.141046	ENSG00000111711
ENSG00000090889	0.141046	ENSG00000138346
ENSG00000198105	0.141046	ENSG00000213516
ENSG00000160551	0.141045	ENSG00000166260
ENSG00000131495	0.141044	ENSG00000277791
ENSG00000138778	0.141043	ENSG00000178999
ENSG00000165244	0.141043	ENSG00000178999
ENSG00000156735	0.141043	ENSG00000180884
ENSG00000108561	0.141042	ENSG00000132382
ENSG00000125901	0.141042	ENSG00000148399
ENSG00000137770	0.141038	ENSG00000255529
ENSG00000105669	0.141037	ENSG00000111775
ENSG00000094916	0.141036	ENSG00000115998
ENSG00000152904	0.141036	ENSG00000169718
ENSG00000147854	0.141035	ENSG00000168564
ENSG00000143416	0.141034	ENSG00000198336
ENSG00000090013	0.141033	ENSG00000135838
ENSG00000135940	0.141032	ENSG00000143543
ENSG00000025039	0.141032	ENSG00000144535
ENSG00000111737	0.141031	ENSG00000133574
ENSG00000094916	0.141031	ENSG00000204611
ENSG00000105722	0.14103	ENSG00000140259
ENSG00000166024	0.14103	ENSG00000204977
ENSG00000151532	0.141027	ENSG00000165669
ENSG00000127337	0.141026	ENSG00000164109
ENSG00000129680	0.141026	ENSG00000185515
ENSG00000083845	0.141024	ENSG00000233927
ENSG00000009954	0.141024	ENSG00000243927
ENSG00000156261	0.141023	ENSG00000198862
ENSG00000091490	0.141022	ENSG00000140968
ENSG00000001497	0.141021	ENSG00000102054
ENSG00000142687	0.141018	ENSG00000155438
ENSG00000015133	0.141017	ENSG00000111481
ENSG00000136108	0.141017	ENSG00000142731
ENSG00000064607	0.141016	ENSG00000198837
ENSG00000110700	0.141012	ENSG00000182899
ENSG00000144741	0.141011	ENSG00000187959
ENSG00000132964	0.14101	ENSG00000178105
ENSG00000108591	0.14101	ENSG00000267041
ENSG00000061794	0.141008	ENSG00000107937
ENSG00000014138	0.141008	ENSG00000142731
ENSG00000157456	0.141008	ENSG00000175063
ENSG00000013810	0.141005	ENSG00000101057
ENSG00000113851	0.141004	ENSG00000114742
ENSG00000116668	0.141004	ENSG00000116874
ENSG00000090889	0.141004	ENSG00000196550
ENSG00000132952	0.141004	ENSG00000257315
ENSG00000082153	0.141003	ENSG00000118579
ENSG00000099246	0.141002	ENSG00000143353
ENSG00000163918	0.141001	ENSG00000164087
ENSG00000137504	0.141	ENSG00000176953
ENSG00000141503	0.141	ENSG00000215041
ENSG00000070182	0.140999	ENSG00000105258
ENSG00000171792	0.140999	ENSG00000189308
ENSG00000085872	0.140997	ENSG00000125656
ENSG00000051180	0.140996	ENSG00000126215
ENSG00000128951	0.140993	ENSG00000130520
ENSG00000144354	0.140993	ENSG00000163781
ENSG00000136104	0.140993	ENSG00000196839
ENSG00000157637	0.140993	ENSG00000198746
ENSG00000179750	0.140992	ENSG00000198663
ENSG00000087586	0.140992	ENSG00000198901
ENSG00000085265	0.140991	ENSG00000121316
ENSG00000108587	0.140991	ENSG00000164168
ENSG00000134982	0.140989	ENSG00000205208
ENSG00000137804	0.140987	ENSG00000151725
ENSG00000136108	0.140986	ENSG00000171848
ENSG00000036054	0.140986	ENSG00000230124
ENSG00000048828	0.140983	ENSG00000104325
ENSG00000131779	0.140983	ENSG00000166801
ENSG00000103326	0.140982	ENSG00000183617
ENSG00000153015	0.140981	ENSG00000197037
ENSG00000072818	0.14098	ENSG00000135439
ENSG00000099977	0.14098	ENSG00000143543
ENSG00000109686	0.14098	ENSG00000162520
ENSG00000132952	0.14098	ENSG00000180776
ENSG00000107902	0.14098	ENSG00000189319
ENSG00000157764	0.140979	ENSG00000198855
ENSG00000125827	0.140976	ENSG00000136718
ENSG00000110721	0.140976	ENSG00000137310
ENSG00000136824	0.140976	ENSG00000148773
ENSG00000064490	0.140975	ENSG00000221983
ENSG00000112651	0.140974	ENSG00000134086
ENSG00000137965	0.140974	ENSG00000152778
ENSG00000055609	0.140974	ENSG00000173064
ENSG00000126883	0.140973	ENSG00000155827
ENSG00000104973	0.140972	ENSG00000198964
ENSG00000102882	0.140971	ENSG00000141905
ENSG00000154099	0.14097	ENSG00000186628
ENSG00000145386	0.140969	ENSG00000163257
ENSG00000149313	0.140967	ENSG00000178988
ENSG00000091127	0.140965	ENSG00000178921
ENSG00000086015	0.140965	ENSG00000198837
ENSG00000058804	0.140962	ENSG00000094804
ENSG00000112245	0.140962	ENSG00000198455
ENSG00000116824	0.140961	ENSG00000172116
ENSG00000084676	0.140958	ENSG00000255529
ENSG00000148773	0.140957	ENSG00000169683
ENSG00000125458	0.140955	ENSG00000158290
ENSG00000127483	0.140954	ENSG00000163945
ENSG00000091651	0.140954	ENSG00000188312
ENSG00000160785	0.140951	ENSG00000164190
ENSG00000188536	0.140948	ENSG00000238269
ENSG00000071539	0.140947	ENSG00000154839
ENSG00000131143	0.140945	ENSG00000182004
ENSG00000068745	0.140944	ENSG00000141026
ENSG00000153044	0.140943	ENSG00000171241
ENSG00000101152	0.140942	ENSG00000136938
ENSG00000125249	0.140942	ENSG00000159596
ENSG00000196455	0.14094	ENSG00000198730
ENSG00000198182	0.14094	ENSG00000263002
ENSG00000162645	0.140939	ENSG00000162654
ENSG00000085999	0.140937	ENSG00000104738
ENSG00000072786	0.140937	ENSG00000213445
ENSG00000077380	0.140936	ENSG00000108179
ENSG00000100297	0.140934	ENSG00000154803
ENSG00000100567	0.140933	ENSG00000163319
ENSG00000088356	0.140932	ENSG00000137343
ENSG00000111707	0.140932	ENSG00000138594
ENSG00000114857	0.140932	ENSG00000146067
ENSG00000177302	0.14093	ENSG00000186654
ENSG00000092841	0.140929	ENSG00000197111
ENSG00000088888	0.140929	ENSG00000257315
ENSG00000127993	0.140921	ENSG00000131845
ENSG00000197283	0.14092	ENSG00000214655
ENSG00000089022	0.140919	ENSG00000165527
ENSG00000173272	0.140919	ENSG00000175602
ENSG00000164162	0.140919	ENSG00000188811
ENSG00000147439	0.140919	ENSG00000221914
ENSG00000186517	0.140918	ENSG00000254004
ENSG00000085840	0.140916	ENSG00000101003
ENSG00000158825	0.140916	ENSG00000163220
ENSG00000071553	0.140913	ENSG00000180879
ENSG00000055332	0.140912	ENSG00000155363
ENSG00000178449	0.14091	ENSG00000247596
ENSG00000066044	0.140907	ENSG00000178951
ENSG00000132823	0.140907	ENSG00000256087
ENSG00000111339	0.140904	ENSG00000170180
ENSG00000135900	0.140901	ENSG00000138081
ENSG00000107862	0.140898	ENSG00000143393
ENSG00000138668	0.140897	ENSG00000163257
ENSG00000147874	0.140897	ENSG00000165271
ENSG00000108551	0.140896	ENSG00000160633
ENSG00000176974	0.140896	ENSG00000183856
ENSG00000013374	0.140894	ENSG00000183569
ENSG00000147457	0.140893	ENSG00000155975
ENSG00000010292	0.140893	ENSG00000160298
ENSG00000162517	0.140893	ENSG00000172932
ENSG00000129559	0.140893	ENSG00000214046
ENSG00000173848	0.140892	ENSG00000183765
ENSG00000100209	0.140889	ENSG00000122966
ENSG00000168890	0.140888	ENSG00000179041
ENSG00000086758	0.140887	ENSG00000130827
ENSG00000114450	0.140887	ENSG00000152291
ENSG00000100226	0.140887	ENSG00000160633
ENSG00000133048	0.140886	ENSG00000164047
ENSG00000116580	0.140884	ENSG00000142687
ENSG00000071537	0.140883	ENSG00000170348
ENSG00000175573	0.140881	ENSG00000198746
ENSG00000100239	0.14088	ENSG00000111906
ENSG00000129084	0.140879	ENSG00000167770
ENSG00000119314	0.140877	ENSG00000126457
ENSG00000125877	0.140877	ENSG00000242372
ENSG00000101126	0.140877	ENSG00000244462
ENSG00000103490	0.140876	ENSG00000111229
ENSG00000168137	0.140875	ENSG00000198646
ENSG00000060688	0.140874	ENSG00000066135
ENSG00000024526	0.140874	ENSG00000109805
ENSG00000131115	0.140874	ENSG00000180776
ENSG00000147454	0.140871	ENSG00000172331
ENSG00000100385	0.140868	ENSG00000117281
ENSG00000122986	0.140868	ENSG00000137720
ENSG00000115484	0.140867	ENSG00000198663
ENSG00000076108	0.140866	ENSG00000114127
ENSG00000065526	0.140864	ENSG00000172869
ENSG00000164609	0.140864	ENSG00000175467
ENSG00000127586	0.140863	ENSG00000163918
ENSG00000103490	0.140863	ENSG00000178057
ENSG00000067066	0.140863	ENSG00000205413
ENSG00000001497	0.140861	ENSG00000005893
ENSG00000083312	0.140861	ENSG00000132670
ENSG00000141867	0.140861	ENSG00000183513
ENSG00000075884	0.14086	ENSG00000139842
ENSG00000177600	0.140859	ENSG00000179271
ENSG00000047410	0.140857	ENSG00000147130
ENSG00000090238	0.140857	ENSG00000157045
ENSG00000125651	0.140857	ENSG00000173039
ENSG00000127837	0.140856	ENSG00000156738
ENSG00000114988	0.140856	ENSG00000156973
ENSG00000121060	0.140855	ENSG00000167995
ENSG00000211640	0.140854	ENSG00000211941
ENSG00000097046	0.140851	ENSG00000164109
ENSG00000142731	0.14085	ENSG00000168411
ENSG00000124444	0.140846	ENSG00000167615
ENSG00000101138	0.140845	ENSG00000107672
ENSG00000100162	0.140845	ENSG00000156970
ENSG00000145901	0.140843	ENSG00000204498
ENSG00000031691	0.140842	ENSG00000241404
ENSG00000160193	0.140842	ENSG00000241945
ENSG00000224373	0.140841	ENSG00000239951
ENSG00000084733	0.14084	ENSG00000198900
ENSG00000096401	0.140838	ENSG00000204209
ENSG00000162222	0.140834	ENSG00000198663
ENSG00000124787	0.140833	ENSG00000204856
ENSG00000122966	0.140833	ENSG00000213619
ENSG00000105011	0.140832	ENSG00000163257
ENSG00000159200	0.140832	ENSG00000168675
ENSG00000089335	0.140832	ENSG00000256683
ENSG00000086589	0.140831	ENSG00000110048
ENSG00000117399	0.14083	ENSG00000125868
ENSG00000116649	0.14083	ENSG00000188976
ENSG00000126088	0.140827	ENSG00000137700
ENSG00000175643	0.140826	ENSG00000176890
ENSG00000092051	0.140824	ENSG00000107651
ENSG00000166477	0.140821	ENSG00000179933
ENSG00000126756	0.14082	ENSG00000169567
ENSG00000113263	0.140818	ENSG00000211734
ENSG00000100387	0.140817	ENSG00000174886
ENSG00000105639	0.140817	ENSG00000248099
ENSG00000101608	0.140815	ENSG00000129353
ENSG00000136824	0.140815	ENSG00000171848
ENSG00000167487	0.140814	ENSG00000168806
ENSG00000068796	0.140811	ENSG00000130856
ENSG00000107223	0.14081	ENSG00000168014
ENSG00000173276	0.14081	ENSG00000174010
ENSG00000105063	0.140809	ENSG00000126464
ENSG00000080839	0.140808	ENSG00000134905
ENSG00000131115	0.140808	ENSG00000273899
ENSG00000077514	0.140806	ENSG00000141858
ENSG00000160949	0.140806	ENSG00000180900
ENSG00000189057	0.140806	ENSG00000204590
ENSG00000147604	0.140804	ENSG00000169490
ENSG00000124256	0.140802	ENSG00000137959
ENSG00000223648	0.140802	ENSG00000244437
ENSG00000124766	0.1408	ENSG00000175183
ENSG00000131351	0.140799	ENSG00000189114
ENSG00000124459	0.140798	ENSG00000132286
ENSG00000123179	0.140796	ENSG00000134825
ENSG00000111802	0.140796	ENSG00000138381
ENSG00000125656	0.140795	ENSG00000161847
ENSG00000114942	0.140794	ENSG00000171490
ENSG00000024526	0.140793	ENSG00000110200
ENSG00000116288	0.140793	ENSG00000151148
ENSG00000119640	0.140792	ENSG00000121964
ENSG00000165916	0.140789	ENSG00000166451
ENSG00000211937	0.140789	ENSG00000211964
ENSG00000114735	0.140789	ENSG00000266714
ENSG00000101057	0.140788	ENSG00000105011
ENSG00000154781	0.140785	ENSG00000169490
ENSG00000135480	0.140784	ENSG00000167600
ENSG00000120798	0.140782	ENSG00000121058
ENSG00000155729	0.140782	ENSG00000156735
ENSG00000198315	0.140781	ENSG00000198466
ENSG00000100220	0.14078	ENSG00000166801
ENSG00000023287	0.140779	ENSG00000241973
ENSG00000160957	0.140777	ENSG00000164087
ENSG00000115904	0.140776	ENSG00000165527
ENSG00000111602	0.140775	ENSG00000164087
ENSG00000140632	0.140775	ENSG00000180776
ENSG00000143870	0.140774	ENSG00000184164
ENSG00000144895	0.140774	ENSG00000198189
ENSG00000121964	0.140773	ENSG00000134046
ENSG00000094804	0.140773	ENSG00000144554
ENSG00000035403	0.140773	ENSG00000176783
ENSG00000141524	0.140773	ENSG00000213918
ENSG00000118707	0.140771	ENSG00000124160
ENSG00000106588	0.140771	ENSG00000156735
ENSG00000112029	0.14077	ENSG00000163808
ENSG00000119929	0.140768	ENSG00000166024
ENSG00000151725	0.140768	ENSG00000188312
ENSG00000092470	0.140766	ENSG00000123473
ENSG00000104221	0.140766	ENSG00000124688
ENSG00000088888	0.140766	ENSG00000143970
ENSG00000138092	0.140763	ENSG00000163808
ENSG00000089820	0.140762	ENSG00000108465
ENSG00000121851	0.14076	ENSG00000150967
ENSG00000184047	0.14076	ENSG00000253710
ENSG00000100410	0.140756	ENSG00000100888
ENSG00000160633	0.140754	ENSG00000182768
ENSG00000180776	0.140752	ENSG00000196214
ENSG00000211950	0.140752	ENSG00000240382
ENSG00000013725	0.140751	ENSG00000198821
ENSG00000136492	0.140746	ENSG00000137310
ENSG00000125875	0.140745	ENSG00000151148
ENSG00000064932	0.140743	ENSG00000130479
ENSG00000009335	0.140742	ENSG00000156735
ENSG00000069667	0.140741	ENSG00000110448
ENSG00000136897	0.14074	ENSG00000154781
ENSG00000028203	0.140739	ENSG00000121964
ENSG00000152433	0.140737	ENSG00000198346
ENSG00000093010	0.140736	ENSG00000117593
ENSG00000108733	0.140736	ENSG00000161960
ENSG00000158796	0.140736	ENSG00000171155
ENSG00000182141	0.140736	ENSG00000196417
ENSG00000153936	0.140735	ENSG00000163510
ENSG00000089685	0.140734	ENSG00000176890
ENSG00000110104	0.140734	ENSG00000186566
ENSG00000153132	0.140733	ENSG00000164398
ENSG00000141582	0.140732	ENSG00000166432
ENSG00000106588	0.140732	ENSG00000168137
ENSG00000040275	0.140731	ENSG00000149503
ENSG00000177613	0.14073	ENSG00000204611
ENSG00000134690	0.140729	ENSG00000183763
ENSG00000067992	0.140728	ENSG00000100354
ENSG00000067064	0.140728	ENSG00000168137
ENSG00000100417	0.140727	ENSG00000100714
ENSG00000152133	0.140727	ENSG00000184162
ENSG00000166526	0.140724	ENSG00000171448
ENSG00000114166	0.140723	ENSG00000135926
ENSG00000101945	0.140723	ENSG00000164087
ENSG00000115904	0.140722	ENSG00000165494
ENSG00000084754	0.14072	ENSG00000132676
ENSG00000108091	0.14072	ENSG00000137806
ENSG00000111605	0.140719	ENSG00000166860
ENSG00000160785	0.140718	ENSG00000171448
ENSG00000182504	0.140718	ENSG00000184574
ENSG00000031823	0.140717	ENSG00000147439
ENSG00000124486	0.140717	ENSG00000183337
ENSG00000105698	0.140716	ENSG00000130254
ENSG00000124767	0.140716	ENSG00000176890
ENSG00000104299	0.140715	ENSG00000107862
ENSG00000073605	0.140714	ENSG00000172057
ENSG00000137310	0.140714	ENSG00000196151
ENSG00000107672	0.140712	ENSG00000119421
ENSG00000144535	0.140712	ENSG00000165671
ENSG00000103197	0.140712	ENSG00000175087
ENSG00000133985	0.140712	ENSG00000198933
ENSG00000162378	0.140711	ENSG00000164190
ENSG00000119917	0.140711	ENSG00000169248
ENSG00000101856	0.140707	ENSG00000182287
ENSG00000131351	0.140705	ENSG00000170260
ENSG00000211871	0.140704	ENSG00000277734
ENSG00000132005	0.140703	ENSG00000160633
ENSG00000137154	0.140703	ENSG00000165283
ENSG00000070190	0.140702	ENSG00000079950
ENSG00000211669	0.140702	ENSG00000211896
ENSG00000116857	0.140701	ENSG00000182004
ENSG00000172932	0.140701	ENSG00000196470
ENSG00000152217	0.140699	ENSG00000156738
ENSG00000145780	0.140699	ENSG00000174796
ENSG00000129083	0.140698	ENSG00000145817
ENSG00000122515	0.140698	ENSG00000198198
ENSG00000148396	0.140697	ENSG00000167110
ENSG00000211892	0.140697	ENSG00000273962
ENSG00000074755	0.140694	ENSG00000171634
ENSG00000136514	0.140693	ENSG00000137628
ENSG00000088038	0.14069	ENSG00000125971
ENSG00000011260	0.14069	ENSG00000166987
ENSG00000165006	0.140689	ENSG00000213588
ENSG00000123219	0.140688	ENSG00000163154
ENSG00000069275	0.140684	ENSG00000075413
ENSG00000112245	0.140683	ENSG00000114742
ENSG00000183763	0.140682	ENSG00000183856
ENSG00000015285	0.140682	ENSG00000215251
ENSG00000115484	0.140681	ENSG00000140525
ENSG00000147454	0.14068	ENSG00000159346
ENSG00000095139	0.140678	ENSG00000107651
ENSG00000034677	0.140677	ENSG00000108799
ENSG00000137807	0.140676	ENSG00000167325
ENSG00000211890	0.140673	ENSG00000251546
ENSG00000135164	0.140673	ENSG00000258890
ENSG00000131153	0.140672	ENSG00000144554
ENSG00000124177	0.140671	ENSG00000124226
ENSG00000048162	0.14067	ENSG00000247626
ENSG00000083814	0.140668	ENSG00000118058
ENSG00000086061	0.140667	ENSG00000165271
ENSG00000171735	0.140666	ENSG00000179918
ENSG00000135476	0.140664	ENSG00000146263
ENSG00000109920	0.140664	ENSG00000162601
ENSG00000145337	0.140664	ENSG00000164405
ENSG00000110756	0.140662	ENSG00000177683
ENSG00000104885	0.140661	ENSG00000126464
ENSG00000121931	0.14066	ENSG00000160201
ENSG00000084693	0.140659	ENSG00000180879
ENSG00000115233	0.140658	ENSG00000143106
ENSG00000118246	0.140654	ENSG00000119285
ENSG00000126226	0.140651	ENSG00000131148
ENSG00000068489	0.140651	ENSG00000189308
ENSG00000119640	0.14065	ENSG00000166233
ENSG00000111666	0.140649	ENSG00000135821
ENSG00000120694	0.140648	ENSG00000163257
ENSG00000135452	0.140647	ENSG00000146263
ENSG00000104320	0.140646	ENSG00000121022
ENSG00000131470	0.140646	ENSG00000132436
ENSG00000168906	0.140646	ENSG00000186298
ENSG00000146425	0.140643	ENSG00000165997
ENSG00000007968	0.140638	ENSG00000163510
ENSG00000146676	0.140638	ENSG00000197471
ENSG00000065559	0.140636	ENSG00000196584
ENSG00000185721	0.140635	ENSG00000197050
ENSG00000012048	0.140634	ENSG00000205208
ENSG00000116857	0.140629	ENSG00000174943
ENSG00000065911	0.140628	ENSG00000184575
ENSG00000009844	0.140627	ENSG00000160551
ENSG00000197372	0.140627	ENSG00000213096
ENSG00000197170	0.140627	ENSG00000213588
ENSG00000133884	0.140626	ENSG00000163510
ENSG00000172432	0.140626	ENSG00000204227
ENSG00000008382	0.140625	ENSG00000117691
ENSG00000119812	0.140625	ENSG00000196693
ENSG00000163808	0.140624	ENSG00000164104
ENSG00000163877	0.140624	ENSG00000169490
ENSG00000099977	0.140624	ENSG00000187051
ENSG00000124784	0.140624	ENSG00000204574
ENSG00000146833	0.140622	ENSG00000183475
ENSG00000089022	0.14062	ENSG00000157106
ENSG00000011021	0.140618	ENSG00000177463
ENSG00000173786	0.140618	ENSG00000183684
ENSG00000086061	0.140617	ENSG00000109971
ENSG00000115216	0.140616	ENSG00000130935
ENSG00000161996	0.140614	ENSG00000163154
ENSG00000162076	0.140614	ENSG00000197568
ENSG00000089289	0.140613	ENSG00000156697
ENSG00000111665	0.140613	ENSG00000168393
ENSG00000172409	0.14061	ENSG00000198198
ENSG00000156970	0.140609	ENSG00000165304
ENSG00000128789	0.140605	ENSG00000137876
ENSG00000072571	0.140604	ENSG00000149503
ENSG00000110344	0.140604	ENSG00000158796
ENSG00000162222	0.140603	ENSG00000170684
ENSG00000147604	0.140602	ENSG00000148303
ENSG00000131845	0.140602	ENSG00000198346
ENSG00000129245	0.1406	ENSG00000152904
ENSG00000163812	0.1406	ENSG00000196923
ENSG00000101911	0.140599	ENSG00000111445
ENSG00000123505	0.140599	ENSG00000177485
ENSG00000138346	0.140598	ENSG00000147536
ENSG00000005483	0.140597	ENSG00000163374
ENSG00000104529	0.140597	ENSG00000171490
ENSG00000100354	0.140597	ENSG00000254004
ENSG00000118058	0.140595	ENSG00000153201
ENSG00000139514	0.140595	ENSG00000278259
ENSG00000072803	0.140594	ENSG00000225828
ENSG00000142751	0.140593	ENSG00000179364
ENSG00000093000	0.140589	ENSG00000104960
ENSG00000089022	0.140588	ENSG00000197170
ENSG00000180957	0.140587	ENSG00000213186
ENSG00000111642	0.140586	ENSG00000143570
ENSG00000165516	0.140586	ENSG00000167770
ENSG00000114861	0.140585	ENSG00000131626
ENSG00000071889	0.140584	ENSG00000124333
ENSG00000138081	0.140584	ENSG00000179562
ENSG00000034533	0.14058	ENSG00000143575
ENSG00000123416	0.14058	ENSG00000146918
ENSG00000071539	0.14058	ENSG00000184445
ENSG00000166189	0.140578	ENSG00000171806
ENSG00000103512	0.140577	ENSG00000159063
ENSG00000138430	0.140576	ENSG00000147677
ENSG00000010030	0.140574	ENSG00000138496
ENSG00000168807	0.140574	ENSG00000182287
ENSG00000004779	0.140572	ENSG00000149806
ENSG00000145337	0.140572	ENSG00000167136
ENSG00000160785	0.140572	ENSG00000196652
ENSG00000082556	0.14057	ENSG00000138650
ENSG00000211611	0.14057	ENSG00000211659
ENSG00000165688	0.140569	ENSG00000165724
ENSG00000079432	0.140569	ENSG00000183495
ENSG00000172534	0.140567	ENSG00000196313
ENSG00000180871	0.140566	ENSG00000180953
ENSG00000102921	0.140565	ENSG00000122557
ENSG00000109381	0.140564	ENSG00000168795
ENSG00000175602	0.140564	ENSG00000247315
ENSG00000131747	0.140563	ENSG00000221914
ENSG00000107371	0.140562	ENSG00000129696
ENSG00000083845	0.140562	ENSG00000182004
ENSG00000100297	0.140562	ENSG00000213551
ENSG00000179134	0.140562	ENSG00000244045
ENSG00000079459	0.140559	ENSG00000112697
ENSG00000104853	0.140557	ENSG00000116001
ENSG00000139233	0.140555	ENSG00000213639
ENSG00000142459	0.140554	ENSG00000162244
ENSG00000129245	0.140552	ENSG00000196628
ENSG00000103326	0.14055	ENSG00000108961
ENSG00000170889	0.140547	ENSG00000196683
ENSG00000100804	0.140546	ENSG00000165527
ENSG00000122482	0.140546	ENSG00000168040
ENSG00000067082	0.140543	ENSG00000100601
ENSG00000007520	0.140541	ENSG00000134419
ENSG00000112984	0.14054	ENSG00000121621
ENSG00000103353	0.14054	ENSG00000131148
ENSG00000131115	0.14054	ENSG00000140153
ENSG00000171806	0.140539	ENSG00000177370
ENSG00000152464	0.140539	ENSG00000213619
ENSG00000136754	0.140536	ENSG00000162236
ENSG00000135953	0.140534	ENSG00000144233
ENSG00000126787	0.140533	ENSG00000131462
ENSG00000100749	0.140533	ENSG00000132646
ENSG00000131013	0.140532	ENSG00000186814
ENSG00000126804	0.140532	ENSG00000198205
ENSG00000133226	0.140529	ENSG00000204138
ENSG00000080815	0.140528	ENSG00000198939
ENSG00000168092	0.140527	ENSG00000170027
ENSG00000113810	0.140523	ENSG00000131747
ENSG00000106261	0.140523	ENSG00000172409
ENSG00000096401	0.140522	ENSG00000213588
ENSG00000113240	0.140521	ENSG00000160679
ENSG00000160948	0.140521	ENSG00000172172
ENSG00000127564	0.140521	ENSG00000183763
ENSG00000158987	0.140521	ENSG00000219626
ENSG00000243264	0.140521	ENSG00000243466
ENSG00000047188	0.14052	ENSG00000131558
ENSG00000103274	0.140518	ENSG00000120727
ENSG00000130772	0.140518	ENSG00000158161
ENSG00000004777	0.140518	ENSG00000179134
ENSG00000123505	0.140518	ENSG00000214367
ENSG00000139180	0.140518	ENSG00000232838
ENSG00000117305	0.140516	ENSG00000149311
ENSG00000163866	0.140515	ENSG00000177200
ENSG00000132005	0.140514	ENSG00000157881
ENSG00000076382	0.140513	ENSG00000092853
ENSG00000077721	0.140513	ENSG00000169188
ENSG00000064999	0.140511	ENSG00000121864
ENSG00000101868	0.14051	ENSG00000125447
ENSG00000068745	0.140509	ENSG00000105856
ENSG00000068654	0.140508	ENSG00000111300
ENSG00000136715	0.140504	ENSG00000148943
ENSG00000155438	0.140504	ENSG00000160818
ENSG00000105085	0.140502	ENSG00000130772
ENSG00000034713	0.1405	ENSG00000184481
ENSG00000114383	0.140499	ENSG00000134291
ENSG00000115415	0.140497	ENSG00000119922
ENSG00000160803	0.140497	ENSG00000163125
ENSG00000131013	0.140496	ENSG00000187808
ENSG00000030110	0.140495	ENSG00000163874
ENSG00000158161	0.140494	ENSG00000256771
ENSG00000167705	0.140493	ENSG00000178719
ENSG00000122515	0.140492	ENSG00000162572
ENSG00000112659	0.140487	ENSG00000114383
ENSG00000136824	0.140486	ENSG00000160298
ENSG00000196584	0.140485	ENSG00000198056
ENSG00000152404	0.140485	ENSG00000198205
ENSG00000211648	0.140485	ENSG00000211665
ENSG00000211716	0.140484	ENSG00000211734
ENSG00000051180	0.140483	ENSG00000127423
ENSG00000136710	0.140483	ENSG00000181915
ENSG00000107771	0.14048	ENSG00000141179
ENSG00000137513	0.14048	ENSG00000162851
ENSG00000008256	0.140478	ENSG00000036054
ENSG00000109390	0.140478	ENSG00000138777
ENSG00000125037	0.140475	ENSG00000158850
ENSG00000012048	0.140475	ENSG00000168411
ENSG00000167962	0.140471	ENSG00000179295
ENSG00000101003	0.140467	ENSG00000111605
ENSG00000154957	0.140467	ENSG00000196187
ENSG00000104408	0.140467	ENSG00000214026
ENSG00000079616	0.140466	ENSG00000101997
ENSG00000165501	0.140466	ENSG00000179627
ENSG00000177873	0.140465	ENSG00000197045
ENSG00000073111	0.140464	ENSG00000197299
ENSG00000116199	0.140462	ENSG00000143458
ENSG00000111011	0.140462	ENSG00000170606
ENSG00000075702	0.140461	ENSG00000186638
ENSG00000113595	0.14046	ENSG00000168488
ENSG00000105708	0.140459	ENSG00000107443
ENSG00000108055	0.140459	ENSG00000137310
ENSG00000136824	0.140459	ENSG00000237649
ENSG00000127540	0.140457	ENSG00000148290
ENSG00000118971	0.140456	ENSG00000138069
ENSG00000110721	0.140454	ENSG00000138160
ENSG00000066926	0.140454	ENSG00000166947
ENSG00000105856	0.140451	ENSG00000163877
ENSG00000142330	0.140451	ENSG00000163945
ENSG00000157601	0.14045	ENSG00000196116
ENSG00000117228	0.140449	ENSG00000187608
ENSG00000139718	0.140447	ENSG00000167522
ENSG00000123416	0.140443	ENSG00000221829
ENSG00000063046	0.140442	ENSG00000100129
ENSG00000124160	0.140442	ENSG00000133884
ENSG00000173210	0.140442	ENSG00000177324
ENSG00000122966	0.140441	ENSG00000184661
ENSG00000105486	0.140438	ENSG00000110330
ENSG00000107672	0.140437	ENSG00000130165
ENSG00000095794	0.140433	ENSG00000125686
ENSG00000095139	0.140433	ENSG00000213551
ENSG00000100354	0.140433	ENSG00000215301
ENSG00000100568	0.140432	ENSG00000110344
ENSG00000007541	0.140428	ENSG00000143224
ENSG00000107862	0.140426	ENSG00000128699
ENSG00000101132	0.140426	ENSG00000171202
ENSG00000156735	0.140425	ENSG00000198198
ENSG00000166946	0.140423	ENSG00000183597
ENSG00000100697	0.140422	ENSG00000166925
ENSG00000075131	0.140421	ENSG00000123219
ENSG00000160185	0.14042	ENSG00000165929
ENSG00000135002	0.140417	ENSG00000161956
ENSG00000127125	0.140416	ENSG00000148773
ENSG00000073536	0.140415	ENSG00000132591
ENSG00000065000	0.140414	ENSG00000103202
ENSG00000211947	0.140414	ENSG00000240382
ENSG00000172534	0.140412	ENSG00000186566
ENSG00000119737	0.140412	ENSG00000204977
ENSG00000167978	0.140411	ENSG00000277791
ENSG00000127564	0.140409	ENSG00000153044
ENSG00000084731	0.140409	ENSG00000254726
ENSG00000136718	0.140408	ENSG00000138381
ENSG00000065328	0.140407	ENSG00000173848
ENSG00000172115	0.140407	ENSG00000196850
ENSG00000112029	0.140406	ENSG00000135476
ENSG00000134982	0.140406	ENSG00000168283
ENSG00000156735	0.140406	ENSG00000189114
ENSG00000182004	0.140405	ENSG00000196683
ENSG00000099901	0.140404	ENSG00000163950
ENSG00000077420	0.140403	ENSG00000126464
ENSG00000089682	0.140401	ENSG00000101901
ENSG00000112651	0.140401	ENSG00000152291
ENSG00000189114	0.140398	ENSG00000213699
ENSG00000159479	0.140397	ENSG00000213588
ENSG00000149091	0.140393	ENSG00000172932
ENSG00000134531	0.140391	ENSG00000160789
ENSG00000133048	0.140391	ENSG00000242550
ENSG00000138764	0.14039	ENSG00000163125
ENSG00000156253	0.14039	ENSG00000178177
ENSG00000053372	0.14039	ENSG00000179958
ENSG00000151611	0.140389	ENSG00000198522
ENSG00000142687	0.140385	ENSG00000175087
ENSG00000106299	0.140385	ENSG00000214655
ENSG00000077514	0.140384	ENSG00000157212
ENSG00000153107	0.140384	ENSG00000164163
ENSG00000015475	0.140381	ENSG00000105669
ENSG00000166170	0.140381	ENSG00000211460
ENSG00000129696	0.14038	ENSG00000137547
ENSG00000070182	0.140379	ENSG00000169877
ENSG00000113368	0.140379	ENSG00000249115
ENSG00000055044	0.140375	ENSG00000113013
ENSG00000137497	0.140375	ENSG00000247077
ENSG00000175193	0.140373	ENSG00000185627
ENSG00000068489	0.140372	ENSG00000165304
ENSG00000137135	0.140371	ENSG00000137807
ENSG00000211640	0.140371	ENSG00000251546
ENSG00000168036	0.14037	ENSG00000277462
ENSG00000108561	0.140369	ENSG00000171490
ENSG00000035141	0.140368	ENSG00000137216
ENSG00000115904	0.140367	ENSG00000189114
ENSG00000094804	0.140365	ENSG00000105173
ENSG00000074603	0.140365	ENSG00000163939
ENSG00000211665	0.140363	ENSG00000211896
ENSG00000146410	0.140362	ENSG00000198554
ENSG00000147162	0.140361	ENSG00000197779
ENSG00000105402	0.140359	ENSG00000105723
ENSG00000145425	0.140359	ENSG00000147604
ENSG00000004779	0.140359	ENSG00000155636
ENSG00000180776	0.140359	ENSG00000182208
ENSG00000124766	0.140359	ENSG00000185798
ENSG00000108509	0.140358	ENSG00000115268
ENSG00000128346	0.140357	ENSG00000151838
ENSG00000146247	0.140353	ENSG00000166848
ENSG00000107833	0.140352	ENSG00000173660
ENSG00000054148	0.140351	ENSG00000161217
ENSG00000127774	0.140351	ENSG00000168014
ENSG00000062822	0.14035	ENSG00000138346
ENSG00000105397	0.14035	ENSG00000174943
ENSG00000107672	0.140348	ENSG00000140259
ENSG00000079616	0.140345	ENSG00000088325
ENSG00000108091	0.140345	ENSG00000167766
ENSG00000089685	0.140345	ENSG00000178691
ENSG00000075914	0.140344	ENSG00000109475
ENSG00000100991	0.140344	ENSG00000115289
ENSG00000112699	0.140344	ENSG00000142655
ENSG00000083817	0.140342	ENSG00000105136
ENSG00000103495	0.140341	ENSG00000134480
ENSG00000047410	0.140341	ENSG00000196367
ENSG00000116237	0.140339	ENSG00000186184
ENSG00000146263	0.140338	ENSG00000162572
ENSG00000011009	0.140338	ENSG00000176101
ENSG00000105298	0.140338	ENSG00000182768
ENSG00000204514	0.140338	ENSG00000267041
ENSG00000088930	0.140336	ENSG00000166887
ENSG00000100632	0.140334	ENSG00000143977
ENSG00000101452	0.140333	ENSG00000108406
ENSG00000067596	0.140332	ENSG00000108733
ENSG00000114978	0.140332	ENSG00000138757
ENSG00000188342	0.140331	ENSG00000198887
ENSG00000132424	0.14033	ENSG00000167543
ENSG00000004487	0.140329	ENSG00000114331
ENSG00000184743	0.140328	ENSG00000198740
ENSG00000007168	0.140327	ENSG00000108587
ENSG00000073614	0.140327	ENSG00000139218
ENSG00000005483	0.140327	ENSG00000152133
ENSG00000048162	0.140327	ENSG00000165271
ENSG00000078246	0.140324	ENSG00000142528
ENSG00000150093	0.140324	ENSG00000172888
ENSG00000077152	0.140321	ENSG00000111247
ENSG00000131779	0.14032	ENSG00000161996
ENSG00000091732	0.140319	ENSG00000117222
ENSG00000114098	0.140318	ENSG00000177981
ENSG00000126464	0.140317	ENSG00000164051
ENSG00000148346	0.140315	ENSG00000173391
ENSG00000104973	0.140314	ENSG00000137216
ENSG00000075914	0.140314	ENSG00000159314
ENSG00000211598	0.140314	ENSG00000211950
ENSG00000101413	0.140313	ENSG00000108733
ENSG00000008324	0.14031	ENSG00000122515
ENSG00000160551	0.14031	ENSG00000160799
ENSG00000058272	0.140309	ENSG00000080371
ENSG00000103994	0.140303	ENSG00000172869
ENSG00000048991	0.140301	ENSG00000125944
ENSG00000149636	0.140301	ENSG00000151725
ENSG00000160654	0.140299	ENSG00000211795
ENSG00000143398	0.140297	ENSG00000152242
ENSG00000143228	0.140294	ENSG00000184661
ENSG00000159256	0.140293	ENSG00000160218
ENSG00000152944	0.140293	ENSG00000166889
ENSG00000064419	0.140289	ENSG00000161057
ENSG00000105229	0.140289	ENSG00000178951
ENSG00000196967	0.140289	ENSG00000205208
ENSG00000112659	0.140288	ENSG00000170734
ENSG00000112245	0.140288	ENSG00000196449
ENSG00000097046	0.140285	ENSG00000101773
ENSG00000129696	0.140285	ENSG00000175395
ENSG00000134058	0.140284	ENSG00000165006
ENSG00000088325	0.140284	ENSG00000183763
ENSG00000109320	0.140283	ENSG00000170144
ENSG00000101868	0.140283	ENSG00000181544
ENSG00000109674	0.140281	ENSG00000142731
ENSG00000072042	0.140281	ENSG00000186814
ENSG00000088888	0.14028	ENSG00000134698
ENSG00000124766	0.14028	ENSG00000179051
ENSG00000108510	0.140279	ENSG00000129245
ENSG00000104147	0.140278	ENSG00000120688
ENSG00000157106	0.140278	ENSG00000196470
ENSG00000127884	0.140274	ENSG00000156374
ENSG00000069345	0.140273	ENSG00000087263
ENSG00000139990	0.140272	ENSG00000184381
ENSG00000121957	0.14027	ENSG00000177398
ENSG00000097046	0.14027	ENSG00000198830
ENSG00000048828	0.140269	ENSG00000133997
ENSG00000106628	0.140269	ENSG00000167747
ENSG00000096063	0.140268	ENSG00000137312
ENSG00000132471	0.140266	ENSG00000138686
ENSG00000153044	0.140266	ENSG00000179933
ENSG00000143476	0.140265	ENSG00000154920
ENSG00000169217	0.140265	ENSG00000180900
ENSG00000034713	0.140265	ENSG00000186591
ENSG00000129128	0.140262	ENSG00000163374
ENSG00000008018	0.140262	ENSG00000163558
ENSG00000184787	0.140261	ENSG00000196652
ENSG00000133134	0.140257	ENSG00000169951
ENSG00000143294	0.140257	ENSG00000186298
ENSG00000064932	0.140256	ENSG00000070423
ENSG00000036257	0.140256	ENSG00000137656
ENSG00000137497	0.140256	ENSG00000168137
ENSG00000075975	0.140255	ENSG00000111790
ENSG00000120334	0.140254	ENSG00000183814
ENSG00000196705	0.140254	ENSG00000256771
ENSG00000135720	0.140249	ENSG00000197217
ENSG00000010017	0.140246	ENSG00000177485
ENSG00000132591	0.140245	ENSG00000172301
ENSG00000095319	0.140243	ENSG00000253729
ENSG00000111665	0.140239	ENSG00000166451
ENSG00000156261	0.140238	ENSG00000205758
ENSG00000170677	0.140237	ENSG00000213762
ENSG00000111602	0.140236	ENSG00000138376
ENSG00000139620	0.140236	ENSG00000160584
ENSG00000108055	0.140236	ENSG00000167325
ENSG00000184743	0.140235	ENSG00000261609
ENSG00000124839	0.140233	ENSG00000134215
ENSG00000124383	0.140233	ENSG00000136718
ENSG00000237441	0.140233	ENSG00000266714
ENSG00000211959	0.140231	ENSG00000224650
ENSG00000146192	0.14023	ENSG00000211747
ENSG00000153044	0.140229	ENSG00000188312
ENSG00000082515	0.140227	ENSG00000166801
ENSG00000080986	0.140225	ENSG00000100749
ENSG00000117118	0.140225	ENSG00000134248
ENSG00000116830	0.140225	ENSG00000160957
ENSG00000266714	0.140225	ENSG00000278259
ENSG00000101868	0.140224	ENSG00000108091
ENSG00000117713	0.140224	ENSG00000119048
ENSG00000140259	0.140223	ENSG00000163154
ENSG00000112742	0.140223	ENSG00000167900
ENSG00000130758	0.140223	ENSG00000197951
ENSG00000054654	0.140222	ENSG00000157212
ENSG00000143751	0.140222	ENSG00000177613
ENSG00000154305	0.140217	ENSG00000164941
ENSG00000157106	0.140217	ENSG00000171634
ENSG00000239855	0.140217	ENSG00000244116
ENSG00000086758	0.140216	ENSG00000278540
ENSG00000112146	0.140214	ENSG00000173064
ENSG00000111880	0.140213	ENSG00000132581
ENSG00000125629	0.140211	ENSG00000183648
ENSG00000086065	0.140211	ENSG00000196116
ENSG00000008517	0.140211	ENSG00000211779
ENSG00000040275	0.14021	ENSG00000198826
ENSG00000169217	0.140209	ENSG00000178950
ENSG00000162695	0.140205	ENSG00000172795
ENSG00000204370	0.140203	ENSG00000205352
ENSG00000088038	0.140202	ENSG00000141867
ENSG00000103152	0.140202	ENSG00000175390
ENSG00000112796	0.140197	ENSG00000137441
ENSG00000148444	0.140197	ENSG00000174886
ENSG00000127415	0.140196	ENSG00000128045
ENSG00000149792	0.140191	ENSG00000168286
ENSG00000141428	0.140191	ENSG00000171806
ENSG00000038358	0.140191	ENSG00000183495
ENSG00000188917	0.140191	ENSG00000198466
ENSG00000136021	0.14019	ENSG00000189057
ENSG00000076924	0.140189	ENSG00000158290
ENSG00000057663	0.140188	ENSG00000085377
ENSG00000164068	0.140188	ENSG00000186063
ENSG00000143294	0.140187	ENSG00000204574
ENSG00000143970	0.140186	ENSG00000171634
ENSG00000105486	0.140186	ENSG00000173207
ENSG00000102054	0.140183	ENSG00000198455
ENSG00000164045	0.140182	ENSG00000173207
ENSG00000185721	0.140182	ENSG00000197471
ENSG00000107672	0.140181	ENSG00000111229
ENSG00000113263	0.140181	ENSG00000159445
ENSG00000080603	0.140176	ENSG00000162924
ENSG00000121797	0.140175	ENSG00000140941
ENSG00000121774	0.140175	ENSG00000165997
ENSG00000174840	0.140175	ENSG00000175376
ENSG00000172301	0.140175	ENSG00000184381
ENSG00000078747	0.140174	ENSG00000105401
ENSG00000137806	0.140174	ENSG00000175395
ENSG00000162139	0.140174	ENSG00000257315
ENSG00000111850	0.14017	ENSG00000119596
ENSG00000103274	0.14017	ENSG00000178691
ENSG00000183856	0.140169	ENSG00000198830
ENSG00000113048	0.140167	ENSG00000165526
ENSG00000152944	0.140167	ENSG00000198315
ENSG00000105887	0.140165	ENSG00000164236
ENSG00000081154	0.140164	ENSG00000115540
ENSG00000105669	0.140163	ENSG00000110717
ENSG00000134086	0.140163	ENSG00000162961
ENSG00000010030	0.140163	ENSG00000240065
ENSG00000204899	0.140162	ENSG00000255529
ENSG00000101868	0.140161	ENSG00000196199
ENSG00000023902	0.140159	ENSG00000143222
ENSG00000103404	0.140157	ENSG00000114999
ENSG00000181915	0.140156	ENSG00000198146
ENSG00000110172	0.140155	ENSG00000198730
ENSG00000205155	0.140155	ENSG00000211651
ENSG00000068383	0.140153	ENSG00000180776
ENSG00000051180	0.140151	ENSG00000138346
ENSG00000066739	0.14015	ENSG00000106299
ENSG00000058804	0.14015	ENSG00000129128
ENSG00000120539	0.140148	ENSG00000166451
ENSG00000122140	0.140148	ENSG00000213445
ENSG00000124406	0.140147	ENSG00000126264
ENSG00000125445	0.140147	ENSG00000132313
ENSG00000211662	0.140147	ENSG00000211893
ENSG00000063245	0.140146	ENSG00000070423
ENSG00000134250	0.140146	ENSG00000151611
ENSG00000113013	0.140146	ENSG00000168439
ENSG00000102225	0.140145	ENSG00000147050
ENSG00000143476	0.140145	ENSG00000166451
ENSG00000112592	0.140144	ENSG00000118058
ENSG00000134326	0.140144	ENSG00000160710
ENSG00000095261	0.140143	ENSG00000100568
ENSG00000115828	0.140143	ENSG00000257335
ENSG00000052841	0.140141	ENSG00000168944
ENSG00000109084	0.140141	ENSG00000169683
ENSG00000099800	0.140141	ENSG00000182004
ENSG00000211649	0.140138	ENSG00000240864
ENSG00000131791	0.140137	ENSG00000185238
ENSG00000151379	0.140136	ENSG00000169744
ENSG00000160695	0.140136	ENSG00000179271
ENSG00000167900	0.140136	ENSG00000183856
ENSG00000131263	0.140136	ENSG00000273899
ENSG00000104529	0.140135	ENSG00000130255
ENSG00000167968	0.140132	ENSG00000198939
ENSG00000009790	0.14013	ENSG00000099204
ENSG00000104228	0.14013	ENSG00000198862
ENSG00000132434	0.140128	ENSG00000135241
ENSG00000112312	0.140128	ENSG00000176890
ENSG00000010017	0.140127	ENSG00000129315
ENSG00000114999	0.140126	ENSG00000189114
ENSG00000103274	0.140121	ENSG00000163481
ENSG00000150779	0.140121	ENSG00000177700
ENSG00000083814	0.140118	ENSG00000101868
ENSG00000109084	0.140118	ENSG00000146263
ENSG00000059769	0.140117	ENSG00000106803
ENSG00000112312	0.140114	ENSG00000165501
ENSG00000105136	0.140114	ENSG00000172534
ENSG00000101473	0.140113	ENSG00000125995
ENSG00000038358	0.140111	ENSG00000167978
ENSG00000055044	0.14011	ENSG00000133316
ENSG00000100580	0.14011	ENSG00000146263
ENSG00000103091	0.140109	ENSG00000162607
ENSG00000166889	0.140109	ENSG00000188786
ENSG00000181220	0.140109	ENSG00000196428
ENSG00000100297	0.140107	ENSG00000182054
ENSG00000080839	0.140107	ENSG00000205208
ENSG00000008311	0.140105	ENSG00000057019
ENSG00000109534	0.140105	ENSG00000122140
ENSG00000076984	0.140105	ENSG00000124486
ENSG00000092010	0.140104	ENSG00000096996
ENSG00000064703	0.140103	ENSG00000156735
ENSG00000108510	0.140102	ENSG00000165506
ENSG00000099381	0.1401	ENSG00000118518
ENSG00000119285	0.1401	ENSG00000169710
ENSG00000112742	0.140099	ENSG00000161800
ENSG00000124766	0.140099	ENSG00000167460
ENSG00000142945	0.140098	ENSG00000164045
ENSG00000089685	0.140098	ENSG00000165891
ENSG00000173068	0.140097	ENSG00000180644
ENSG00000142731	0.140096	ENSG00000165891
ENSG00000166889	0.140096	ENSG00000197535
ENSG00000137807	0.140095	ENSG00000146918
ENSG00000012048	0.140092	ENSG00000116830
ENSG00000120656	0.140092	ENSG00000125971
ENSG00000075413	0.14009	ENSG00000158985
ENSG00000144635	0.14009	ENSG00000176407
ENSG00000123737	0.140087	ENSG00000129484
ENSG00000112118	0.140085	ENSG00000198830
ENSG00000117419	0.140084	ENSG00000134686
ENSG00000087301	0.140084	ENSG00000136141
ENSG00000122966	0.140084	ENSG00000174371
ENSG00000102908	0.140082	ENSG00000274211
ENSG00000154781	0.140081	ENSG00000160218
ENSG00000159377	0.140081	ENSG00000168286
ENSG00000155329	0.140081	ENSG00000272886
ENSG00000132436	0.14008	ENSG00000174371
ENSG00000100632	0.14008	ENSG00000189043
ENSG00000109084	0.140079	ENSG00000140525
ENSG00000110060	0.140077	ENSG00000115484
ENSG00000119285	0.140077	ENSG00000135763
ENSG00000147133	0.140077	ENSG00000182220
ENSG00000038358	0.140075	ENSG00000127481
ENSG00000109118	0.140073	ENSG00000165494
ENSG00000107937	0.14007	ENSG00000115993
ENSG00000179091	0.14007	ENSG00000182307
ENSG00000186130	0.140068	ENSG00000213762
ENSG00000069248	0.140066	ENSG00000082516
ENSG00000101856	0.140066	ENSG00000125962
ENSG00000185278	0.140066	ENSG00000196233
ENSG00000114383	0.140064	ENSG00000181619
ENSG00000141552	0.140062	ENSG00000168701
ENSG00000091164	0.140061	ENSG00000117543
ENSG00000059573	0.140058	ENSG00000136436
ENSG00000121152	0.140057	ENSG00000164104
ENSG00000124067	0.140055	ENSG00000197081
ENSG00000112695	0.140054	ENSG00000180992
ENSG00000115966	0.140054	ENSG00000246922
ENSG00000123219	0.140052	ENSG00000157212
ENSG00000066279	0.140048	ENSG00000176208
ENSG00000160796	0.140048	ENSG00000198198
ENSG00000114450	0.140047	ENSG00000117419
ENSG00000103495	0.140047	ENSG00000125817
ENSG00000093167	0.140047	ENSG00000165997
ENSG00000128394	0.140047	ENSG00000261221
ENSG00000076108	0.140046	ENSG00000105617
ENSG00000084774	0.140045	ENSG00000127463
ENSG00000068885	0.140044	ENSG00000127666
ENSG00000149679	0.140044	ENSG00000159259
ENSG00000124571	0.140044	ENSG00000204371
ENSG00000076201	0.140042	ENSG00000106397
ENSG00000152291	0.14004	ENSG00000167615
ENSG00000054267	0.14004	ENSG00000173039
ENSG00000011304	0.140038	ENSG00000125846
ENSG00000148606	0.140038	ENSG00000148843
ENSG00000114346	0.140036	ENSG00000117399
ENSG00000105011	0.140036	ENSG00000160446
ENSG00000123219	0.140035	ENSG00000169919
ENSG00000161179	0.140035	ENSG00000213676
ENSG00000176293	0.140033	ENSG00000196724
ENSG00000132603	0.140031	ENSG00000211460
ENSG00000144182	0.140031	ENSG00000211460
ENSG00000178691	0.140029	ENSG00000182149
ENSG00000165916	0.140028	ENSG00000167515
ENSG00000171453	0.140028	ENSG00000182149
ENSG00000077235	0.140026	ENSG00000110344
ENSG00000105397	0.140026	ENSG00000137343
ENSG00000145780	0.140026	ENSG00000163681
ENSG00000124570	0.140026	ENSG00000170893
ENSG00000027869	0.140024	ENSG00000197057
ENSG00000179271	0.140024	ENSG00000198522
ENSG00000156860	0.140023	ENSG00000188647
ENSG00000185324	0.140022	ENSG00000213020
ENSG00000060138	0.14002	ENSG00000118689
ENSG00000089220	0.140019	ENSG00000104973
ENSG00000069345	0.140019	ENSG00000182149
ENSG00000160613	0.140019	ENSG00000198198
ENSG00000100216	0.140019	ENSG00000228474
ENSG00000117614	0.140019	ENSG00000278259
ENSG00000090238	0.140018	ENSG00000160445
ENSG00000101294	0.140018	ENSG00000184164
ENSG00000143774	0.140017	ENSG00000167705
ENSG00000111450	0.140016	ENSG00000114999
ENSG00000095139	0.140016	ENSG00000153767
ENSG00000107077	0.140015	ENSG00000137076
ENSG00000136146	0.140015	ENSG00000169955
ENSG00000111737	0.140014	ENSG00000131725
ENSG00000133606	0.140012	ENSG00000159346
ENSG00000148634	0.140012	ENSG00000166508
ENSG00000076770	0.140011	ENSG00000160131
ENSG00000175727	0.140011	ENSG00000187605
ENSG00000029534	0.14001	ENSG00000072274
ENSG00000123473	0.14001	ENSG00000154920
ENSG00000101057	0.14001	ENSG00000173207
ENSG00000068489	0.140009	ENSG00000152253
ENSG00000113810	0.140008	ENSG00000169607
ENSG00000131845	0.140008	ENSG00000183647
ENSG00000090061	0.140007	ENSG00000136059
ENSG00000083845	0.140007	ENSG00000162244
ENSG00000106399	0.140007	ENSG00000172890
ENSG00000073605	0.140007	ENSG00000177943
ENSG00000013810	0.140003	ENSG00000176619
ENSG00000008517	0.140002	ENSG00000113088
ENSG00000025796	0.140001	ENSG00000148730
ENSG00000097096	0.140001	ENSG00000166024
ENSG00000167468	0.139997	ENSG00000187808
ENSG00000168439	0.139996	ENSG00000198663
ENSG00000152242	0.139996	ENSG00000198730
ENSG00000107438	0.139994	ENSG00000148660
ENSG00000085872	0.139993	ENSG00000130382
ENSG00000070950	0.139993	ENSG00000131153
ENSG00000110888	0.139992	ENSG00000167528
ENSG00000112695	0.139991	ENSG00000134248
ENSG00000119866	0.139984	ENSG00000171105
ENSG00000130816	0.139984	ENSG00000187741
ENSG00000166801	0.139982	ENSG00000186185
ENSG00000155438	0.139982	ENSG00000198931
ENSG00000047410	0.139976	ENSG00000127603
ENSG00000115446	0.139976	ENSG00000175166
ENSG00000082153	0.139971	ENSG00000122068
ENSG00000185085	0.139967	ENSG00000196455
ENSG00000168488	0.139967	ENSG00000257315
ENSG00000073536	0.139966	ENSG00000128059
ENSG00000099331	0.139963	ENSG00000105738
ENSG00000131013	0.139963	ENSG00000161960
ENSG00000126088	0.139962	ENSG00000161847
ENSG00000211966	0.139961	ENSG00000243466
ENSG00000140525	0.13996	ENSG00000159884
ENSG00000132286	0.13996	ENSG00000166526
ENSG00000099326	0.13996	ENSG00000197019
ENSG00000104671	0.139959	ENSG00000108510
ENSG00000120727	0.139959	ENSG00000127463
ENSG00000145996	0.139959	ENSG00000146282
ENSG00000134375	0.139959	ENSG00000161204
ENSG00000100991	0.139957	ENSG00000168806
ENSG00000163154	0.139956	ENSG00000175573
ENSG00000122952	0.139955	ENSG00000170779
ENSG00000115163	0.139955	ENSG00000171792
ENSG00000147454	0.139953	ENSG00000184792
ENSG00000105229	0.139952	ENSG00000115073
ENSG00000125686	0.139952	ENSG00000257315
ENSG00000112984	0.13995	ENSG00000152253
ENSG00000182986	0.139949	ENSG00000254004
ENSG00000085872	0.139948	ENSG00000158545
ENSG00000156587	0.139948	ENSG00000240065
ENSG00000105568	0.139947	ENSG00000134698
ENSG00000127081	0.139945	ENSG00000177873
ENSG00000126254	0.139942	ENSG00000126461
ENSG00000088247	0.139941	ENSG00000125846
ENSG00000067066	0.139941	ENSG00000132109
ENSG00000114999	0.139939	ENSG00000131013
ENSG00000124688	0.139939	ENSG00000140153
ENSG00000117410	0.139938	ENSG00000198258
ENSG00000143476	0.139937	ENSG00000146410
ENSG00000099977	0.139937	ENSG00000205544
ENSG00000167900	0.139936	ENSG00000172336
ENSG00000003756	0.139933	ENSG00000135336
ENSG00000137074	0.139933	ENSG00000137154
ENSG00000103489	0.139932	ENSG00000110651
ENSG00000111445	0.139931	ENSG00000135476
ENSG00000142039	0.13993	ENSG00000163798
ENSG00000065328	0.139929	ENSG00000120539
ENSG00000178502	0.139929	ENSG00000213096
ENSG00000163945	0.139928	ENSG00000176953
ENSG00000100142	0.139927	ENSG00000179085
ENSG00000149636	0.139925	ENSG00000162607
ENSG00000107185	0.139924	ENSG00000164258
ENSG00000183513	0.139924	ENSG00000205423
ENSG00000105497	0.139923	ENSG00000198538
ENSG00000104714	0.139921	ENSG00000120688
ENSG00000112305	0.139921	ENSG00000196591
ENSG00000165732	0.13992	ENSG00000166226
ENSG00000168488	0.13992	ENSG00000168894
ENSG00000122140	0.139919	ENSG00000136897
ENSG00000110047	0.139918	ENSG00000128699
ENSG00000122515	0.139918	ENSG00000131779
ENSG00000108733	0.139917	ENSG00000176018
ENSG00000136699	0.139917	ENSG00000236699
ENSG00000142655	0.139915	ENSG00000185019
ENSG00000146859	0.139915	ENSG00000185745
ENSG00000084093	0.139915	ENSG00000186298
ENSG00000117713	0.139915	ENSG00000278259
ENSG00000144283	0.139912	ENSG00000186185
ENSG00000040275	0.139911	ENSG00000105447
ENSG00000132436	0.13991	ENSG00000162073
ENSG00000167325	0.13991	ENSG00000196584
ENSG00000132434	0.139908	ENSG00000178409
ENSG00000134057	0.139907	ENSG00000161800
ENSG00000076242	0.139906	ENSG00000135451
ENSG00000132952	0.139905	ENSG00000157429
ENSG00000075826	0.139905	ENSG00000172354
ENSG00000123505	0.139903	ENSG00000174010
ENSG00000037637	0.139902	ENSG00000196505
ENSG00000063978	0.139901	ENSG00000099326
ENSG00000119718	0.139901	ENSG00000138381
ENSG00000160298	0.139901	ENSG00000170242
ENSG00000142751	0.1399	ENSG00000221909
ENSG00000124733	0.139894	ENSG00000176261
ENSG00000108091	0.139894	ENSG00000213516
ENSG00000100139	0.139892	ENSG00000109674
ENSG00000135596	0.139892	ENSG00000136295
ENSG00000117143	0.139889	ENSG00000119900
ENSG00000092853	0.139889	ENSG00000170264
ENSG00000143476	0.139889	ENSG00000184445
ENSG00000076053	0.139887	ENSG00000142867
ENSG00000144504	0.139887	ENSG00000169398
ENSG00000126062	0.139887	ENSG00000175213
ENSG00000163939	0.139887	ENSG00000176953
ENSG00000048991	0.139886	ENSG00000104221
ENSG00000158158	0.139886	ENSG00000177485
ENSG00000108591	0.139885	ENSG00000184056
ENSG00000156471	0.139883	ENSG00000164104
ENSG00000095319	0.139883	ENSG00000188342
ENSG00000070423	0.139883	ENSG00000261221
ENSG00000177889	0.139882	ENSG00000185009
ENSG00000125991	0.139881	ENSG00000141503
ENSG00000156671	0.13988	ENSG00000173889
ENSG00000161970	0.139879	ENSG00000232838
ENSG00000101782	0.139878	ENSG00000166946
ENSG00000141759	0.139877	ENSG00000163634
ENSG00000168496	0.139876	ENSG00000176974
ENSG00000113282	0.139875	ENSG00000164190
ENSG00000065548	0.139874	ENSG00000165732
ENSG00000166851	0.139874	ENSG00000170312
ENSG00000082516	0.139872	ENSG00000100888
ENSG00000164104	0.139872	ENSG00000189308
ENSG00000176619	0.139871	ENSG00000188229
ENSG00000100242	0.13987	ENSG00000140259
ENSG00000104412	0.13987	ENSG00000147316
ENSG00000121481	0.139867	ENSG00000155329
ENSG00000022840	0.139866	ENSG00000139323
ENSG00000065328	0.139864	ENSG00000137804
ENSG00000111450	0.139864	ENSG00000185420
ENSG00000005194	0.139863	ENSG00000014641
ENSG00000110013	0.139862	ENSG00000131504
ENSG00000054116	0.139862	ENSG00000141258
ENSG00000136870	0.139862	ENSG00000143751
ENSG00000160218	0.139861	ENSG00000185670
ENSG00000123416	0.139861	ENSG00000188342
ENSG00000112659	0.139861	ENSG00000241973
ENSG00000128944	0.139856	ENSG00000138778
ENSG00000130312	0.139854	ENSG00000161847
ENSG00000100297	0.139853	ENSG00000159884
ENSG00000159131	0.139853	ENSG00000160218
ENSG00000115464	0.139852	ENSG00000157106
ENSG00000162300	0.13985	ENSG00000187193
ENSG00000023572	0.139848	ENSG00000204463
ENSG00000009844	0.139847	ENSG00000137275
ENSG00000101945	0.139847	ENSG00000156802
ENSG00000145425	0.139847	ENSG00000171858
ENSG00000119314	0.139846	ENSG00000154839
ENSG00000131462	0.139845	ENSG00000135476
ENSG00000077458	0.139844	ENSG00000149311
ENSG00000107443	0.139843	ENSG00000152242
ENSG00000189180	0.139841	ENSG00000196455
ENSG00000088986	0.13984	ENSG00000130165
ENSG00000110395	0.13984	ENSG00000162924
ENSG00000146425	0.13984	ENSG00000256683
ENSG00000120875	0.139839	ENSG00000156234
ENSG00000002016	0.139839	ENSG00000174371
ENSG00000175756	0.139839	ENSG00000178741
ENSG00000136870	0.139839	ENSG00000204611
ENSG00000109118	0.139838	ENSG00000144909
ENSG00000125107	0.139838	ENSG00000145734
ENSG00000047249	0.139838	ENSG00000182149
ENSG00000100906	0.139837	ENSG00000132661
ENSG00000176974	0.139837	ENSG00000182628
ENSG00000112984	0.139835	ENSG00000170312
ENSG00000132003	0.139834	ENSG00000135953
ENSG00000122966	0.139834	ENSG00000154920
ENSG00000092094	0.139834	ENSG00000213903
ENSG00000104529	0.139833	ENSG00000147604
ENSG00000134056	0.13983	ENSG00000165264
ENSG00000143294	0.139829	ENSG00000165312
ENSG00000077152	0.139828	ENSG00000142945
ENSG00000129968	0.139828	ENSG00000182087
ENSG00000109118	0.139825	ENSG00000149532
ENSG00000121481	0.139825	ENSG00000265241
ENSG00000007080	0.139823	ENSG00000048707
ENSG00000163257	0.139822	ENSG00000165244
ENSG00000110768	0.139822	ENSG00000224470
ENSG00000132603	0.139821	ENSG00000139990
ENSG00000147536	0.139821	ENSG00000198056
ENSG00000109686	0.139819	ENSG00000123992
ENSG00000094916	0.139819	ENSG00000133657
ENSG00000154920	0.139818	ENSG00000162869
ENSG00000168283	0.139818	ENSG00000173674
ENSG00000115594	0.139817	ENSG00000123405
ENSG00000211677	0.139817	ENSG00000232216
ENSG00000132507	0.139816	ENSG00000132603
ENSG00000173638	0.139813	ENSG00000213339
ENSG00000112742	0.139811	ENSG00000136824
ENSG00000112305	0.139808	ENSG00000115365
ENSG00000160551	0.139808	ENSG00000175110
ENSG00000105486	0.139807	ENSG00000114988
ENSG00000113712	0.139806	ENSG00000162222
ENSG00000079462	0.139803	ENSG00000104044
ENSG00000006634	0.139801	ENSG00000183684
ENSG00000105085	0.139801	ENSG00000185728
ENSG00000211650	0.139801	ENSG00000211673
ENSG00000153107	0.1398	ENSG00000165506
ENSG00000145675	0.139799	ENSG00000256683
ENSG00000092847	0.139798	ENSG00000126070
ENSG00000034677	0.139797	ENSG00000101310
ENSG00000138646	0.139796	ENSG00000160932
ENSG00000171466	0.139794	ENSG00000177873
ENSG00000115808	0.139793	ENSG00000147604
ENSG00000152049	0.139792	ENSG00000166800
ENSG00000152404	0.139789	ENSG00000165006
ENSG00000065491	0.139786	ENSG00000099968
ENSG00000139618	0.139786	ENSG00000167513
ENSG00000100348	0.139785	ENSG00000197694
ENSG00000143569	0.139784	ENSG00000169710
ENSG00000071539	0.139779	ENSG00000148773
ENSG00000100142	0.139779	ENSG00000170906
ENSG00000164631	0.139778	ENSG00000166526
ENSG00000164611	0.139778	ENSG00000237649
ENSG00000112578	0.139776	ENSG00000164134
ENSG00000140932	0.139775	ENSG00000144566
ENSG00000004487	0.139775	ENSG00000179630
ENSG00000095794	0.139772	ENSG00000134686
ENSG00000135870	0.139771	ENSG00000143614
ENSG00000121621	0.13977	ENSG00000142945
ENSG00000122482	0.139768	ENSG00000161960
ENSG00000052841	0.139767	ENSG00000172269
ENSG00000127837	0.139765	ENSG00000169976
ENSG00000183597	0.139765	ENSG00000196961
ENSG00000063854	0.139764	ENSG00000114166
ENSG00000147443	0.139761	ENSG00000162739
ENSG00000116489	0.13976	ENSG00000183155
ENSG00000127666	0.13976	ENSG00000188785
ENSG00000133142	0.139759	ENSG00000171643
ENSG00000154920	0.139759	ENSG00000178999
ENSG00000021776	0.139758	ENSG00000174721
ENSG00000185880	0.139757	ENSG00000187608
ENSG00000070423	0.139756	ENSG00000168701
ENSG00000125485	0.139755	ENSG00000164934
ENSG00000075884	0.139754	ENSG00000120137
ENSG00000071539	0.139753	ENSG00000117724
ENSG00000095319	0.139753	ENSG00000136937
ENSG00000025293	0.139752	ENSG00000099901
ENSG00000174744	0.139752	ENSG00000175573
ENSG00000082701	0.139752	ENSG00000180370
ENSG00000112110	0.139751	ENSG00000204209
ENSG00000133069	0.139747	ENSG00000143416
ENSG00000107937	0.139744	ENSG00000162851
ENSG00000130479	0.139744	ENSG00000180957
ENSG00000211638	0.139744	ENSG00000211947
ENSG00000100359	0.139742	ENSG00000103168
ENSG00000112592	0.139739	ENSG00000158290
ENSG00000135164	0.139738	ENSG00000166432
ENSG00000105669	0.139737	ENSG00000262814
ENSG00000108055	0.139735	ENSG00000213551
ENSG00000055044	0.139734	ENSG00000115761
ENSG00000125485	0.139733	ENSG00000148296
ENSG00000130724	0.139733	ENSG00000232112
ENSG00000084623	0.139732	ENSG00000173660
ENSG00000211640	0.139732	ENSG00000241294
ENSG00000036054	0.139731	ENSG00000113240
ENSG00000053372	0.13973	ENSG00000167721
ENSG00000005893	0.139727	ENSG00000204642
ENSG00000100888	0.139725	ENSG00000119048
ENSG00000129173	0.139725	ENSG00000138778
ENSG00000175097	0.139725	ENSG00000176834
ENSG00000162408	0.139725	ENSG00000213064
ENSG00000159259	0.139724	ENSG00000160957
ENSG00000125944	0.139723	ENSG00000136870
ENSG00000012048	0.139723	ENSG00000167325
ENSG00000115368	0.139722	ENSG00000164934
ENSG00000127337	0.139721	ENSG00000176208
ENSG00000006459	0.13972	ENSG00000139372
ENSG00000023330	0.139719	ENSG00000135953
ENSG00000135720	0.139719	ENSG00000164815
ENSG00000082213	0.139718	ENSG00000138594
ENSG00000102743	0.139717	ENSG00000185010
ENSG00000075914	0.139713	ENSG00000105197
ENSG00000147604	0.139713	ENSG00000159377
ENSG00000106628	0.139712	ENSG00000119318
ENSG00000135720	0.139712	ENSG00000165792
ENSG00000104221	0.139712	ENSG00000166133
ENSG00000115484	0.13971	ENSG00000152404
ENSG00000131263	0.13971	ENSG00000158158
ENSG00000114999	0.13971	ENSG00000167548
ENSG00000133119	0.139708	ENSG00000158402
ENSG00000151148	0.139708	ENSG00000189114
ENSG00000094804	0.139707	ENSG00000166946
ENSG00000054116	0.139706	ENSG00000164405
ENSG00000044459	0.139706	ENSG00000167670
ENSG00000196313	0.139705	ENSG00000196367
ENSG00000112245	0.139704	ENSG00000166167
ENSG00000112234	0.139701	ENSG00000126934
ENSG00000105708	0.139701	ENSG00000256087
ENSG00000104885	0.1397	ENSG00000186111
ENSG00000135535	0.139699	ENSG00000153015
ENSG00000142459	0.139697	ENSG00000158796
ENSG00000138430	0.139697	ENSG00000164346
ENSG00000165055	0.139697	ENSG00000166822
ENSG00000211937	0.139697	ENSG00000241755
ENSG00000075856	0.139696	ENSG00000111596
ENSG00000035499	0.139696	ENSG00000122966
ENSG00000163902	0.139696	ENSG00000185624
ENSG00000129083	0.139694	ENSG00000185085
ENSG00000089685	0.139692	ENSG00000156970
ENSG00000163938	0.139692	ENSG00000198931
ENSG00000104142	0.13969	ENSG00000189114
ENSG00000224650	0.139689	ENSG00000278196
ENSG00000068903	0.139688	ENSG00000185973
ENSG00000125652	0.139687	ENSG00000135940
ENSG00000112212	0.139686	ENSG00000166947
ENSG00000072501	0.139684	ENSG00000116237
ENSG00000063978	0.139683	ENSG00000160961
ENSG00000142867	0.139682	ENSG00000172409
ENSG00000134825	0.139681	ENSG00000249915
ENSG00000068885	0.139677	ENSG00000134152
ENSG00000089280	0.139676	ENSG00000152455
ENSG00000121864	0.139674	ENSG00000158161
ENSG00000160551	0.139674	ENSG00000182446
ENSG00000174106	0.139673	ENSG00000239713
ENSG00000167447	0.139672	ENSG00000179562
ENSG00000121621	0.139668	ENSG00000161800
ENSG00000122483	0.139667	ENSG00000127586
ENSG00000140259	0.139667	ENSG00000145388
ENSG00000167136	0.139665	ENSG00000173726
ENSG00000136824	0.139665	ENSG00000198939
ENSG00000158828	0.139664	ENSG00000159346
ENSG00000117394	0.139663	ENSG00000164010
ENSG00000141503	0.139663	ENSG00000167182
ENSG00000146457	0.139663	ENSG00000178537
ENSG00000011304	0.139662	ENSG00000125037
ENSG00000126464	0.139662	ENSG00000228474
ENSG00000171806	0.139661	ENSG00000189114
ENSG00000078177	0.139659	ENSG00000119421
ENSG00000029363	0.139659	ENSG00000183723
ENSG00000066739	0.139658	ENSG00000172869
ENSG00000140400	0.139656	ENSG00000140983
ENSG00000023516	0.139656	ENSG00000161960
ENSG00000115758	0.139654	ENSG00000117620
ENSG00000093009	0.139654	ENSG00000121211
ENSG00000100453	0.139653	ENSG00000203747
ENSG00000165410	0.139652	ENSG00000168876
ENSG00000119969	0.139651	ENSG00000161888
ENSG00000147119	0.139651	ENSG00000172613
ENSG00000065183	0.13965	ENSG00000118246
ENSG00000075914	0.13965	ENSG00000141552
ENSG00000114999	0.139648	ENSG00000139437
ENSG00000129625	0.139646	ENSG00000138459
ENSG00000109674	0.139646	ENSG00000145386
ENSG00000143947	0.139646	ENSG00000186222
ENSG00000130816	0.139641	ENSG00000157212
ENSG00000135823	0.139639	ENSG00000165732
ENSG00000242076	0.139639	ENSG00000244575
ENSG00000137513	0.139638	ENSG00000146918
ENSG00000138160	0.139637	ENSG00000167670
ENSG00000133606	0.139635	ENSG00000266412
ENSG00000068745	0.139634	ENSG00000068796
ENSG00000119777	0.139634	ENSG00000131116
ENSG00000071082	0.139634	ENSG00000182004
ENSG00000149925	0.139633	ENSG00000196961
ENSG00000087586	0.139632	ENSG00000093010
ENSG00000121152	0.139632	ENSG00000188312
ENSG00000132286	0.139631	ENSG00000181915
ENSG00000129696	0.13963	ENSG00000147439
ENSG00000112304	0.13963	ENSG00000152348
ENSG00000177150	0.13963	ENSG00000178105
ENSG00000099250	0.139626	ENSG00000134909
ENSG00000211460	0.139626	ENSG00000255529
ENSG00000105447	0.139622	ENSG00000142687
ENSG00000065526	0.139621	ENSG00000164713
ENSG00000141446	0.13962	ENSG00000162747
ENSG00000116857	0.139619	ENSG00000135845
ENSG00000018699	0.139617	ENSG00000137760
ENSG00000166002	0.139617	ENSG00000243927
ENSG00000101346	0.139616	ENSG00000165861
ENSG00000143947	0.139614	ENSG00000177971
ENSG00000123473	0.139612	ENSG00000213619
ENSG00000166526	0.13961	ENSG00000179562
ENSG00000104408	0.139609	ENSG00000166441
ENSG00000124228	0.139608	ENSG00000124383
ENSG00000009844	0.139607	ENSG00000177200
ENSG00000168806	0.139607	ENSG00000180720
ENSG00000170345	0.139607	ENSG00000184634
ENSG00000139697	0.139606	ENSG00000161813
ENSG00000126883	0.139604	ENSG00000196313
ENSG00000023516	0.139603	ENSG00000167615
ENSG00000169683	0.139603	ENSG00000176208
ENSG00000211892	0.139603	ENSG00000239855
ENSG00000129696	0.139601	ENSG00000166436
ENSG00000092853	0.1396	ENSG00000163635
ENSG00000211962	0.1396	ENSG00000211976
ENSG00000094916	0.139598	ENSG00000152464
ENSG00000010292	0.139596	ENSG00000176953
ENSG00000137814	0.139596	ENSG00000180979
ENSG00000121879	0.139594	ENSG00000140299
ENSG00000126464	0.139591	ENSG00000155506
ENSG00000172869	0.139591	ENSG00000184634
ENSG00000048162	0.13959	ENSG00000120705
ENSG00000013810	0.139588	ENSG00000148773
ENSG00000146263	0.139587	ENSG00000147155
ENSG00000111641	0.139586	ENSG00000163673
ENSG00000092853	0.139585	ENSG00000134690
ENSG00000075413	0.139585	ENSG00000175087
ENSG00000123219	0.139583	ENSG00000164109
ENSG00000100162	0.139582	ENSG00000138346
ENSG00000092853	0.139582	ENSG00000162775
ENSG00000117226	0.139578	ENSG00000167766
ENSG00000211673	0.139578	ENSG00000211976
ENSG00000146670	0.139577	ENSG00000167325
ENSG00000124596	0.139577	ENSG00000170310
ENSG00000173193	0.139577	ENSG00000205413
ENSG00000156958	0.139576	ENSG00000167114
ENSG00000138180	0.139575	ENSG00000142731
ENSG00000109911	0.139575	ENSG00000197976
ENSG00000157601	0.139575	ENSG00000198692
ENSG00000125885	0.139574	ENSG00000161996
ENSG00000163159	0.139574	ENSG00000169718
ENSG00000139618	0.139574	ENSG00000171792
ENSG00000083845	0.139573	ENSG00000104408
ENSG00000136930	0.139573	ENSG00000164258
ENSG00000188042	0.139573	ENSG00000211829
ENSG00000104093	0.139572	ENSG00000188037
ENSG00000048162	0.139571	ENSG00000115816
ENSG00000095319	0.139571	ENSG00000178921
ENSG00000117222	0.139571	ENSG00000189180
ENSG00000103266	0.13957	ENSG00000118596
ENSG00000111605	0.139569	ENSG00000137513
ENSG00000103111	0.139569	ENSG00000178951
ENSG00000118640	0.139568	ENSG00000167208
ENSG00000051180	0.139567	ENSG00000076248
ENSG00000064703	0.139567	ENSG00000163877
ENSG00000156831	0.139567	ENSG00000163930
ENSG00000109805	0.139567	ENSG00000197299
ENSG00000100802	0.139566	ENSG00000121851
ENSG00000176953	0.139565	ENSG00000187741
ENSG00000211870	0.139563	ENSG00000211876
ENSG00000111331	0.139561	ENSG00000142089
ENSG00000111605	0.139561	ENSG00000142528
ENSG00000142178	0.139559	ENSG00000187764
ENSG00000006712	0.139558	ENSG00000125945
ENSG00000104853	0.139558	ENSG00000141867
ENSG00000104885	0.139558	ENSG00000146067
ENSG00000100284	0.139556	ENSG00000106244
ENSG00000162191	0.139556	ENSG00000164346
ENSG00000112739	0.139555	ENSG00000166860
ENSG00000026751	0.139555	ENSG00000181036
ENSG00000197961	0.139555	ENSG00000204947
ENSG00000102908	0.139554	ENSG00000162924
ENSG00000012061	0.139554	ENSG00000182224
ENSG00000064651	0.139553	ENSG00000127481
ENSG00000103274	0.139552	ENSG00000205302
ENSG00000099331	0.13955	ENSG00000110330
ENSG00000108443	0.13955	ENSG00000198242
ENSG00000097046	0.139549	ENSG00000111206
ENSG00000135597	0.139549	ENSG00000185420
ENSG00000115514	0.139548	ENSG00000168291
ENSG00000054267	0.139546	ENSG00000114742
ENSG00000143458	0.139546	ENSG00000250571
ENSG00000107338	0.139545	ENSG00000173889
ENSG00000211653	0.139545	ENSG00000211966
ENSG00000135775	0.139544	ENSG00000165244
ENSG00000138095	0.139542	ENSG00000138363
ENSG00000103274	0.139541	ENSG00000164134
ENSG00000129083	0.13954	ENSG00000198730
ENSG00000130772	0.139538	ENSG00000163939
ENSG00000025708	0.139537	ENSG00000115415
ENSG00000174010	0.139537	ENSG00000196233
ENSG00000100162	0.139536	ENSG00000111445
ENSG00000092853	0.139536	ENSG00000164104
ENSG00000103196	0.139532	ENSG00000198858
ENSG00000112739	0.139532	ENSG00000254004
ENSG00000133106	0.139529	ENSG00000168062
ENSG00000083838	0.139528	ENSG00000090316
ENSG00000100532	0.139527	ENSG00000153485
ENSG00000123737	0.139527	ENSG00000167513
ENSG00000130023	0.139527	ENSG00000204536
ENSG00000131495	0.139526	ENSG00000167604
ENSG00000138468	0.139526	ENSG00000184436
ENSG00000179912	0.139526	ENSG00000185278
ENSG00000128585	0.139524	ENSG00000241973
ENSG00000176890	0.139522	ENSG00000198830
ENSG00000120314	0.139521	ENSG00000179222
ENSG00000169018	0.139521	ENSG00000197045
ENSG00000163808	0.13952	ENSG00000186638
ENSG00000112996	0.139519	ENSG00000171763
ENSG00000163481	0.139519	ENSG00000174744
ENSG00000211776	0.139518	ENSG00000211795
ENSG00000109381	0.139517	ENSG00000139620
ENSG00000083896	0.139515	ENSG00000120137
ENSG00000111775	0.139515	ENSG00000214046
ENSG00000131467	0.139514	ENSG00000196943
ENSG00000105298	0.139512	ENSG00000126461
ENSG00000066557	0.139509	ENSG00000125945
ENSG00000100601	0.139508	ENSG00000112651
ENSG00000116830	0.139507	ENSG00000140525
ENSG00000123219	0.139506	ENSG00000123473
ENSG00000051180	0.139506	ENSG00000167325
ENSG00000100453	0.139506	ENSG00000198851
ENSG00000136824	0.139505	ENSG00000176890
ENSG00000173064	0.139504	ENSG00000204472
ENSG00000076984	0.139501	ENSG00000136122
ENSG00000135912	0.139498	ENSG00000167548
ENSG00000101882	0.139497	ENSG00000131725
ENSG00000115163	0.139496	ENSG00000118193
ENSG00000099331	0.139496	ENSG00000144659
ENSG00000179869	0.139496	ENSG00000242550
ENSG00000112984	0.139495	ENSG00000140451
ENSG00000141034	0.139495	ENSG00000167257
ENSG00000136875	0.139494	ENSG00000196235
ENSG00000089022	0.139493	ENSG00000114841
ENSG00000115514	0.139492	ENSG00000168374
ENSG00000113810	0.139492	ENSG00000178999
ENSG00000111796	0.13949	ENSG00000180739
ENSG00000168010	0.139489	ENSG00000221909
ENSG00000117593	0.139487	ENSG00000143942
ENSG00000084234	0.139487	ENSG00000161791
ENSG00000142687	0.139484	ENSG00000168040
ENSG00000151611	0.139484	ENSG00000168228
ENSG00000161996	0.139484	ENSG00000169683
ENSG00000134108	0.139484	ENSG00000255529
ENSG00000140259	0.139483	ENSG00000173889
ENSG00000120805	0.139479	ENSG00000162408
ENSG00000112984	0.139476	ENSG00000168078
ENSG00000080815	0.139473	ENSG00000164109
ENSG00000168092	0.139472	ENSG00000168488
ENSG00000082898	0.139471	ENSG00000223496
ENSG00000076770	0.13947	ENSG00000105486
ENSG00000160305	0.139469	ENSG00000198837
ENSG00000162695	0.139468	ENSG00000184203
ENSG00000211642	0.139467	ENSG00000224650
ENSG00000156735	0.139466	ENSG00000183495
ENSG00000084623	0.139465	ENSG00000136930
ENSG00000143627	0.139465	ENSG00000197993
ENSG00000104660	0.139464	ENSG00000138246
ENSG00000167670	0.139463	ENSG00000176974
ENSG00000105329	0.139462	ENSG00000133275
ENSG00000072571	0.139461	ENSG00000121621
ENSG00000135837	0.139461	ENSG00000183309
ENSG00000124802	0.13946	ENSG00000167548
ENSG00000104497	0.139458	ENSG00000171865
ENSG00000100393	0.139457	ENSG00000135837
ENSG00000087586	0.139457	ENSG00000138160
ENSG00000182899	0.139457	ENSG00000233927
ENSG00000125445	0.139454	ENSG00000126464
ENSG00000123728	0.139452	ENSG00000165704
ENSG00000211867	0.139452	ENSG00000211878
ENSG00000105202	0.13945	ENSG00000142937
ENSG00000111605	0.13945	ENSG00000186298
ENSG00000149100	0.139449	ENSG00000155906
ENSG00000197050	0.139449	ENSG00000213096
ENSG00000008324	0.139446	ENSG00000105397
ENSG00000160305	0.139446	ENSG00000184787
ENSG00000114978	0.139445	ENSG00000166471
ENSG00000125734	0.139445	ENSG00000184517
ENSG00000093009	0.139444	ENSG00000101945
ENSG00000160932	0.139442	ENSG00000184979
ENSG00000069345	0.13944	ENSG00000103429
ENSG00000092853	0.139436	ENSG00000149679
ENSG00000163877	0.139435	ENSG00000179918
ENSG00000115020	0.139434	ENSG00000115993
ENSG00000070047	0.139434	ENSG00000181220
ENSG00000114209	0.139433	ENSG00000166946
ENSG00000155906	0.139433	ENSG00000225921
ENSG00000137337	0.139432	ENSG00000140525
ENSG00000161996	0.139432	ENSG00000186185
ENSG00000075702	0.139431	ENSG00000184445
ENSG00000161847	0.139431	ENSG00000213638
ENSG00000119705	0.139428	ENSG00000163319
ENSG00000091732	0.139428	ENSG00000165312
ENSG00000105821	0.139427	ENSG00000124383
ENSG00000104853	0.139426	ENSG00000104980
ENSG00000059728	0.139425	ENSG00000198646
ENSG00000105619	0.139423	ENSG00000167615
ENSG00000105136	0.139423	ENSG00000186174
ENSG00000153015	0.139422	ENSG00000180776
ENSG00000100888	0.13942	ENSG00000198862
ENSG00000127481	0.13942	ENSG00000213639
ENSG00000108946	0.139419	ENSG00000128989
ENSG00000099849	0.139419	ENSG00000166037
ENSG00000095139	0.139418	ENSG00000113194
ENSG00000100522	0.139417	ENSG00000158805
ENSG00000113441	0.139417	ENSG00000164916
ENSG00000105486	0.139417	ENSG00000189308
ENSG00000181026	0.139417	ENSG00000197045
ENSG00000010165	0.139416	ENSG00000119844
ENSG00000130638	0.139416	ENSG00000153774
ENSG00000168016	0.139416	ENSG00000185745
ENSG00000143543	0.139414	ENSG00000166136
ENSG00000125107	0.139414	ENSG00000176994
ENSG00000127463	0.139413	ENSG00000154781
ENSG00000167985	0.13941	ENSG00000240857
ENSG00000071539	0.139409	ENSG00000152253
ENSG00000152332	0.139406	ENSG00000172115
ENSG00000127481	0.139405	ENSG00000138764
ENSG00000102100	0.139405	ENSG00000163528
ENSG00000115998	0.139405	ENSG00000185798
ENSG00000136159	0.139405	ENSG00000213445
ENSG00000106246	0.139403	ENSG00000108515
ENSG00000053770	0.139401	ENSG00000125703
ENSG00000125630	0.139401	ENSG00000149313
ENSG00000101367	0.1394	ENSG00000103657
ENSG00000142687	0.139396	ENSG00000178988
ENSG00000042088	0.139393	ENSG00000146918
ENSG00000160551	0.139392	ENSG00000165355
ENSG00000100284	0.139391	ENSG00000146918
ENSG00000124444	0.13939	ENSG00000142751
ENSG00000176208	0.139389	ENSG00000176953
ENSG00000136824	0.139388	ENSG00000139734
ENSG00000146833	0.139388	ENSG00000171291
ENSG00000106948	0.139386	ENSG00000126522
ENSG00000211611	0.139386	ENSG00000211648
ENSG00000148296	0.139385	ENSG00000163154
ENSG00000059378	0.139384	ENSG00000067066
ENSG00000154839	0.139384	ENSG00000184661
ENSG00000068489	0.139382	ENSG00000071539
ENSG00000054148	0.139377	ENSG00000127191
ENSG00000107874	0.139376	ENSG00000116288
ENSG00000158158	0.139375	ENSG00000204519
ENSG00000128218	0.139374	ENSG00000137101
ENSG00000213551	0.139373	ENSG00000249115
ENSG00000084463	0.139372	ENSG00000111206
ENSG00000211662	0.139372	ENSG00000232216
ENSG00000065491	0.139371	ENSG00000067248
ENSG00000101104	0.13937	ENSG00000166913
ENSG00000122966	0.139368	ENSG00000146842
ENSG00000100490	0.139365	ENSG00000182372
ENSG00000173039	0.139365	ENSG00000189180
ENSG00000143493	0.139365	ENSG00000197162
ENSG00000211967	0.139365	ENSG00000239951
ENSG00000128789	0.139363	ENSG00000166024
ENSG00000105723	0.139362	ENSG00000159346
ENSG00000114626	0.139358	ENSG00000119048
ENSG00000059378	0.139356	ENSG00000168394
ENSG00000185324	0.139356	ENSG00000213516
ENSG00000211665	0.139355	ENSG00000211895
ENSG00000100575	0.139354	ENSG00000111832
ENSG00000005339	0.139354	ENSG00000162924
ENSG00000161057	0.139353	ENSG00000272886
ENSG00000119616	0.139352	ENSG00000139921
ENSG00000146670	0.139352	ENSG00000171792
ENSG00000103168	0.139351	ENSG00000110104
ENSG00000096717	0.139351	ENSG00000144233
ENSG00000112146	0.13935	ENSG00000164068
ENSG00000151725	0.13935	ENSG00000165480
ENSG00000142330	0.139349	ENSG00000144026
ENSG00000110721	0.139349	ENSG00000161888
ENSG00000115998	0.139349	ENSG00000196455
ENSG00000153485	0.139346	ENSG00000204370
ENSG00000136492	0.139344	ENSG00000138376
ENSG00000136450	0.139344	ENSG00000176619
ENSG00000131747	0.139343	ENSG00000161888
ENSG00000117133	0.139343	ENSG00000198746
ENSG00000155363	0.139342	ENSG00000185745
ENSG00000092148	0.13934	ENSG00000172869
ENSG00000147601	0.139339	ENSG00000169490
ENSG00000155508	0.139338	ENSG00000187741
ENSG00000064490	0.139337	ENSG00000127415
ENSG00000088888	0.139336	ENSG00000166326
ENSG00000132005	0.139334	ENSG00000213079
ENSG00000119640	0.139331	ENSG00000137310
ENSG00000125885	0.139331	ENSG00000198056
ENSG00000035403	0.13933	ENSG00000166451
ENSG00000183513	0.13933	ENSG00000205544
ENSG00000181555	0.13933	ENSG00000214106
ENSG00000078674	0.139328	ENSG00000111642
ENSG00000137806	0.139328	ENSG00000167232
ENSG00000134453	0.139323	ENSG00000155287
ENSG00000123416	0.139323	ENSG00000184445
ENSG00000026652	0.139322	ENSG00000204219
ENSG00000102054	0.139316	ENSG00000143398
ENSG00000111727	0.139314	ENSG00000124802
ENSG00000136982	0.139313	ENSG00000167900
ENSG00000034713	0.139309	ENSG00000133606
ENSG00000088325	0.139309	ENSG00000136824
ENSG00000034533	0.139309	ENSG00000213516
ENSG00000159479	0.139307	ENSG00000172172
ENSG00000171763	0.139305	ENSG00000197714
ENSG00000131462	0.139304	ENSG00000169679
ENSG00000101363	0.139302	ENSG00000213588
ENSG00000124356	0.139301	ENSG00000196704
ENSG00000100297	0.1393	ENSG00000111790
ENSG00000066135	0.1393	ENSG00000124160
ENSG00000113460	0.139298	ENSG00000151304
ENSG00000134291	0.139298	ENSG00000198830
ENSG00000064607	0.139298	ENSG00000221978
ENSG00000177613	0.139297	ENSG00000187189
ENSG00000066739	0.139296	ENSG00000100815
ENSG00000062822	0.139296	ENSG00000144354
ENSG00000114999	0.139296	ENSG00000171453
ENSG00000107758	0.139295	ENSG00000196323
ENSG00000100575	0.139294	ENSG00000171425
ENSG00000108591	0.139292	ENSG00000171566
ENSG00000068489	0.139291	ENSG00000100526
ENSG00000101146	0.139291	ENSG00000130935
ENSG00000139645	0.139291	ENSG00000179295
ENSG00000103769	0.13929	ENSG00000134982
ENSG00000115998	0.13929	ENSG00000154719
ENSG00000134014	0.139289	ENSG00000185000
ENSG00000175395	0.139289	ENSG00000267041
ENSG00000149483	0.139288	ENSG00000150977
ENSG00000175063	0.139288	ENSG00000188610
ENSG00000135972	0.139287	ENSG00000151779
ENSG00000097046	0.139286	ENSG00000112312
ENSG00000097046	0.139286	ENSG00000139618
ENSG00000087206	0.139286	ENSG00000167005
ENSG00000171320	0.139286	ENSG00000198826
ENSG00000106261	0.139285	ENSG00000116044
ENSG00000140365	0.139285	ENSG00000187764
ENSG00000130816	0.139284	ENSG00000160957
ENSG00000132485	0.139284	ENSG00000177485
ENSG00000104714	0.139281	ENSG00000125734
ENSG00000124222	0.139281	ENSG00000168807
ENSG00000180479	0.139281	ENSG00000197050
ENSG00000103342	0.13928	ENSG00000182512
ENSG00000102908	0.139279	ENSG00000104205
ENSG00000116918	0.139279	ENSG00000143742
ENSG00000067248	0.139278	ENSG00000129128
ENSG00000138459	0.139278	ENSG00000151694
ENSG00000100319	0.139278	ENSG00000166860
ENSG00000131462	0.139276	ENSG00000196550
ENSG00000129084	0.139276	ENSG00000214046
ENSG00000010017	0.139274	ENSG00000112640
ENSG00000111605	0.139273	ENSG00000165006
ENSG00000100417	0.139273	ENSG00000198933
ENSG00000058262	0.139272	ENSG00000101337
ENSG00000110721	0.139272	ENSG00000111206
ENSG00000159884	0.139272	ENSG00000176890
ENSG00000100749	0.139271	ENSG00000112742
ENSG00000181847	0.139271	ENSG00000211746
ENSG00000105447	0.13927	ENSG00000127993
ENSG00000135241	0.13927	ENSG00000149792
ENSG00000176396	0.13927	ENSG00000179918
ENSG00000131584	0.139269	ENSG00000152433
ENSG00000137497	0.139269	ENSG00000152795
ENSG00000112312	0.139266	ENSG00000136492
ENSG00000088888	0.139266	ENSG00000144426
ENSG00000010165	0.139265	ENSG00000121058
ENSG00000110048	0.139265	ENSG00000164190
ENSG00000113048	0.139264	ENSG00000126903
ENSG00000156374	0.139262	ENSG00000166579
ENSG00000100711	0.139261	ENSG00000119969
ENSG00000120696	0.13926	ENSG00000131584
ENSG00000132485	0.13926	ENSG00000158796
ENSG00000116857	0.13926	ENSG00000164258
ENSG00000109475	0.139257	ENSG00000142937
ENSG00000119844	0.139257	ENSG00000177613
ENSG00000135940	0.139256	ENSG00000175602
ENSG00000007520	0.139254	ENSG00000111775
ENSG00000114999	0.139254	ENSG00000130726
ENSG00000136492	0.139253	ENSG00000183856
ENSG00000119048	0.139251	ENSG00000166471
ENSG00000107872	0.139251	ENSG00000175756
ENSG00000181061	0.139251	ENSG00000254999
ENSG00000162572	0.13925	ENSG00000166432
ENSG00000198851	0.13925	ENSG00000211776
ENSG00000132432	0.139249	ENSG00000168701
ENSG00000126953	0.139248	ENSG00000167535
ENSG00000144659	0.139248	ENSG00000221909
ENSG00000130935	0.139246	ENSG00000186222
ENSG00000044459	0.139244	ENSG00000092470
ENSG00000036257	0.139244	ENSG00000185049
ENSG00000104064	0.139244	ENSG00000213186
ENSG00000087074	0.139243	ENSG00000105568
ENSG00000100410	0.139243	ENSG00000117751
ENSG00000084092	0.139242	ENSG00000100528
ENSG00000008018	0.139242	ENSG00000170310
ENSG00000162032	0.139242	ENSG00000196998
ENSG00000185808	0.139242	ENSG00000198925
ENSG00000131584	0.139241	ENSG00000198198
ENSG00000013523	0.13924	ENSG00000184209
ENSG00000152253	0.139239	ENSG00000164087
ENSG00000126749	0.139237	ENSG00000157895
ENSG00000047249	0.139237	ENSG00000186185
ENSG00000130816	0.139236	ENSG00000156802
ENSG00000101343	0.139234	ENSG00000127993
ENSG00000126062	0.139234	ENSG00000176095
ENSG00000101412	0.139232	ENSG00000138092
ENSG00000138092	0.139231	ENSG00000178999
ENSG00000124444	0.13923	ENSG00000140259
ENSG00000108883	0.13923	ENSG00000141522
ENSG00000166479	0.13923	ENSG00000184209
ENSG00000198042	0.13923	ENSG00000198793
ENSG00000130827	0.139229	ENSG00000151148
ENSG00000137959	0.139228	ENSG00000221963
ENSG00000160654	0.139227	ENSG00000179051
ENSG00000132286	0.139226	ENSG00000198146
ENSG00000075826	0.139224	ENSG00000213983
ENSG00000065559	0.139222	ENSG00000100297
ENSG00000141971	0.139221	ENSG00000156587
ENSG00000152242	0.13922	ENSG00000178567
ENSG00000121621	0.13922	ENSG00000183763
ENSG00000005448	0.139219	ENSG00000011451
ENSG00000124802	0.139219	ENSG00000181555
ENSG00000116288	0.139218	ENSG00000143252
ENSG00000071127	0.139217	ENSG00000089820
ENSG00000172315	0.139217	ENSG00000179918
ENSG00000174574	0.139215	ENSG00000198730
ENSG00000087448	0.139214	ENSG00000102189
ENSG00000124193	0.139214	ENSG00000124226
ENSG00000091947	0.139214	ENSG00000125991
ENSG00000066855	0.139213	ENSG00000129696
ENSG00000068745	0.139212	ENSG00000272886
ENSG00000084754	0.13921	ENSG00000147677
ENSG00000133657	0.13921	ENSG00000179195
ENSG00000104915	0.13921	ENSG00000204977
ENSG00000073754	0.139209	ENSG00000130203
ENSG00000100568	0.139209	ENSG00000158769
ENSG00000148296	0.139208	ENSG00000186222
ENSG00000091732	0.139206	ENSG00000177981
ENSG00000106261	0.139205	ENSG00000115904
ENSG00000140526	0.139205	ENSG00000197429
ENSG00000105329	0.139205	ENSG00000236104
ENSG00000161813	0.139204	ENSG00000172115
ENSG00000134986	0.139204	ENSG00000175183
ENSG00000132522	0.139204	ENSG00000247315
ENSG00000144802	0.139203	ENSG00000167615
ENSG00000092051	0.139201	ENSG00000159840
ENSG00000157349	0.139201	ENSG00000167548
ENSG00000059573	0.1392	ENSG00000105220
ENSG00000117602	0.1392	ENSG00000136859
ENSG00000086504	0.1392	ENSG00000197102
ENSG00000033627	0.139198	ENSG00000156735
ENSG00000141524	0.139198	ENSG00000184465
ENSG00000116903	0.139198	ENSG00000188647
ENSG00000035141	0.139197	ENSG00000196363
ENSG00000054116	0.139196	ENSG00000110330
ENSG00000145734	0.139195	ENSG00000166326
ENSG00000145868	0.139193	ENSG00000164609
ENSG00000167535	0.139193	ENSG00000174233
ENSG00000167770	0.139191	ENSG00000174744
ENSG00000018280	0.139191	ENSG00000197405
ENSG00000110700	0.13919	ENSG00000127184
ENSG00000089820	0.139189	ENSG00000107672
ENSG00000171130	0.139189	ENSG00000178502
ENSG00000141101	0.139189	ENSG00000179041
ENSG00000103479	0.139187	ENSG00000275066
ENSG00000100410	0.139186	ENSG00000164902
ENSG00000140575	0.139186	ENSG00000213983
ENSG00000157212	0.139185	ENSG00000163154
ENSG00000109519	0.139182	ENSG00000140006
ENSG00000120742	0.139182	ENSG00000149600
ENSG00000114120	0.139181	ENSG00000143156
ENSG00000142168	0.13918	ENSG00000185658
ENSG00000114988	0.139179	ENSG00000145545
ENSG00000168259	0.139179	ENSG00000197170
ENSG00000023516	0.139177	ENSG00000168275
ENSG00000153048	0.139177	ENSG00000181788
ENSG00000149929	0.139176	ENSG00000176208
ENSG00000170581	0.139173	ENSG00000177409
ENSG00000175662	0.139172	ENSG00000184381
ENSG00000051180	0.13917	ENSG00000089685
ENSG00000164405	0.13917	ENSG00000214026
ENSG00000137054	0.139169	ENSG00000137106
ENSG00000100632	0.139169	ENSG00000147684
ENSG00000163510	0.139169	ENSG00000204611
ENSG00000101811	0.139168	ENSG00000107672
ENSG00000166477	0.139168	ENSG00000170242
ENSG00000162650	0.139167	ENSG00000184743
ENSG00000067048	0.139165	ENSG00000115415
ENSG00000105397	0.139165	ENSG00000164051
ENSG00000132005	0.139164	ENSG00000182768
ENSG00000100601	0.139163	ENSG00000104221
ENSG00000147457	0.139161	ENSG00000158941
ENSG00000077458	0.13916	ENSG00000134758
ENSG00000119705	0.13916	ENSG00000134825
ENSG00000112118	0.13916	ENSG00000149257
ENSG00000116044	0.139159	ENSG00000178502
ENSG00000014138	0.139158	ENSG00000091651
ENSG00000165304	0.139158	ENSG00000166451
ENSG00000162738	0.139156	ENSG00000188026
ENSG00000144381	0.139154	ENSG00000164163
ENSG00000075218	0.139153	ENSG00000146670
ENSG00000143933	0.139153	ENSG00000197045
ENSG00000113240	0.139152	ENSG00000163510
ENSG00000105202	0.13915	ENSG00000182004
ENSG00000067082	0.13915	ENSG00000197885
ENSG00000164045	0.139149	ENSG00000181544
ENSG00000115317	0.139148	ENSG00000160094
ENSG00000139746	0.139145	ENSG00000153560
ENSG00000120798	0.139144	ENSG00000166860
ENSG00000066777	0.139144	ENSG00000182606
ENSG00000123473	0.139144	ENSG00000198901
ENSG00000105298	0.139143	ENSG00000141867
ENSG00000075702	0.139142	ENSG00000131470
ENSG00000166136	0.139142	ENSG00000204435
ENSG00000131584	0.139141	ENSG00000168040
ENSG00000159086	0.139141	ENSG00000198862
ENSG00000108055	0.139137	ENSG00000135476
ENSG00000109805	0.139135	ENSG00000215784
ENSG00000135801	0.139134	ENSG00000165494
ENSG00000067048	0.139134	ENSG00000185507
ENSG00000075218	0.139133	ENSG00000161888
ENSG00000123575	0.139132	ENSG00000129128
ENSG00000043093	0.139132	ENSG00000153561
ENSG00000162892	0.139131	ENSG00000239388
ENSG00000123064	0.13913	ENSG00000139726
ENSG00000175564	0.13913	ENSG00000188315
ENSG00000075303	0.139129	ENSG00000160298
ENSG00000085644	0.139128	ENSG00000114021
ENSG00000131174	0.139127	ENSG00000131495
ENSG00000073111	0.139126	ENSG00000151116
ENSG00000104343	0.139125	ENSG00000106346
ENSG00000148842	0.139123	ENSG00000183977
ENSG00000134086	0.139121	ENSG00000186298
ENSG00000102384	0.13912	ENSG00000161800
ENSG00000114857	0.13912	ENSG00000166432
ENSG00000137807	0.139119	ENSG00000161888
ENSG00000167554	0.139119	ENSG00000224531
ENSG00000052841	0.139118	ENSG00000140259
ENSG00000148396	0.139117	ENSG00000169925
ENSG00000125447	0.139115	ENSG00000172534
ENSG00000139233	0.139115	ENSG00000204560
ENSG00000150967	0.139112	ENSG00000154099
ENSG00000139620	0.139112	ENSG00000163900
ENSG00000168014	0.139109	ENSG00000232112
ENSG00000123609	0.139108	ENSG00000136147
ENSG00000110958	0.139107	ENSG00000122565
ENSG00000010292	0.139107	ENSG00000160551
ENSG00000065618	0.139106	ENSG00000242550
ENSG00000164631	0.139105	ENSG00000197044
ENSG00000163421	0.139104	ENSG00000171051
ENSG00000154760	0.139102	ENSG00000198056
ENSG00000138079	0.139101	ENSG00000152348
ENSG00000158435	0.139101	ENSG00000168802
ENSG00000014164	0.139101	ENSG00000215251
ENSG00000106993	0.1391	ENSG00000154781
ENSG00000100575	0.139099	ENSG00000152291
ENSG00000166326	0.139099	ENSG00000274211
ENSG00000152904	0.139097	ENSG00000182473
ENSG00000156697	0.139097	ENSG00000188706
ENSG00000064999	0.139096	ENSG00000101346
ENSG00000130589	0.139095	ENSG00000132274
ENSG00000162869	0.139095	ENSG00000164109
ENSG00000129968	0.139095	ENSG00000214021
ENSG00000121211	0.139094	ENSG00000171241
ENSG00000111669	0.139094	ENSG00000175334
ENSG00000122966	0.139092	ENSG00000165304
ENSG00000111602	0.139092	ENSG00000171425
ENSG00000115211	0.139089	ENSG00000146263
ENSG00000068308	0.139088	ENSG00000132964
ENSG00000163728	0.139088	ENSG00000167615
ENSG00000179912	0.139088	ENSG00000196323
ENSG00000173221	0.139088	ENSG00000198824
ENSG00000137076	0.139085	ENSG00000160613
ENSG00000138160	0.139085	ENSG00000163257
ENSG00000144554	0.139085	ENSG00000181544
ENSG00000090924	0.139083	ENSG00000135414
ENSG00000100749	0.139083	ENSG00000140525
ENSG00000132485	0.139082	ENSG00000138459
ENSG00000104490	0.139082	ENSG00000167378
ENSG00000064703	0.139081	ENSG00000166526
ENSG00000080839	0.139078	ENSG00000146670
ENSG00000110917	0.139077	ENSG00000149177
ENSG00000124795	0.139077	ENSG00000176890
ENSG00000074755	0.139077	ENSG00000278540
ENSG00000054654	0.139075	ENSG00000114383
ENSG00000138069	0.139075	ENSG00000267041
ENSG00000170017	0.139074	ENSG00000179604
ENSG00000211716	0.139074	ENSG00000211752
ENSG00000117713	0.139073	ENSG00000198646
ENSG00000104164	0.139073	ENSG00000205352
ENSG00000133657	0.139068	ENSG00000143401
ENSG00000166860	0.139068	ENSG00000253719
ENSG00000142230	0.139066	ENSG00000198937
ENSG00000211947	0.139063	ENSG00000278857
ENSG00000101057	0.139061	ENSG00000165304
ENSG00000167962	0.13906	ENSG00000168488
ENSG00000117419	0.139059	ENSG00000143106
ENSG00000137441	0.139058	ENSG00000168329
ENSG00000116353	0.139057	ENSG00000160193
ENSG00000109519	0.139057	ENSG00000164051
ENSG00000126464	0.139054	ENSG00000137343
ENSG00000066557	0.139054	ENSG00000276293
ENSG00000118707	0.139053	ENSG00000132824
ENSG00000120802	0.139053	ENSG00000165891
ENSG00000092208	0.13905	ENSG00000168228
ENSG00000051341	0.139049	ENSG00000143228
ENSG00000008710	0.139048	ENSG00000164885
ENSG00000115998	0.139048	ENSG00000166167
ENSG00000160201	0.139046	ENSG00000160208
ENSG00000004939	0.139045	ENSG00000047597
ENSG00000115020	0.139045	ENSG00000145734
ENSG00000177613	0.139045	ENSG00000236287
ENSG00000078140	0.139043	ENSG00000129128
ENSG00000118705	0.139043	ENSG00000143870
ENSG00000005339	0.139041	ENSG00000125107
ENSG00000100354	0.139039	ENSG00000100522
ENSG00000169871	0.139039	ENSG00000257315
ENSG00000051825	0.139038	ENSG00000165891
ENSG00000145781	0.139038	ENSG00000185305
ENSG00000068383	0.139036	ENSG00000080298
ENSG00000142731	0.139036	ENSG00000198901
ENSG00000125629	0.139034	ENSG00000141552
ENSG00000092208	0.139033	ENSG00000176101
ENSG00000006634	0.139031	ENSG00000112029
ENSG00000116288	0.139031	ENSG00000186001
ENSG00000211764	0.139031	ENSG00000211769
ENSG00000007520	0.139029	ENSG00000122034
ENSG00000110048	0.139029	ENSG00000130479
ENSG00000003756	0.139028	ENSG00000139636
ENSG00000084093	0.139028	ENSG00000152332
ENSG00000108784	0.139026	ENSG00000133884
ENSG00000165304	0.139024	ENSG00000198826
ENSG00000125037	0.139023	ENSG00000159346
ENSG00000040199	0.139022	ENSG00000164068
ENSG00000129968	0.139022	ENSG00000197912
ENSG00000036054	0.139021	ENSG00000197961
ENSG00000189180	0.139021	ENSG00000269343
ENSG00000105401	0.139018	ENSG00000163634
ENSG00000100385	0.139018	ENSG00000243772
ENSG00000124222	0.139018	ENSG00000276293
ENSG00000107745	0.139017	ENSG00000167526
ENSG00000070950	0.139017	ENSG00000167900
ENSG00000111596	0.139016	ENSG00000132434
ENSG00000135372	0.139016	ENSG00000150990
ENSG00000144182	0.139015	ENSG00000180357
ENSG00000101003	0.139014	ENSG00000149503
ENSG00000036257	0.139013	ENSG00000140259
ENSG00000090273	0.139012	ENSG00000111358
ENSG00000164091	0.139012	ENSG00000168101
ENSG00000000419	0.13901	ENSG00000124207
ENSG00000180739	0.139008	ENSG00000203747
ENSG00000143294	0.139006	ENSG00000143393
ENSG00000107951	0.139004	ENSG00000130520
ENSG00000111229	0.139004	ENSG00000137337
ENSG00000160688	0.139004	ENSG00000186141
ENSG00000180354	0.139004	ENSG00000197629
ENSG00000088356	0.139003	ENSG00000117305
ENSG00000158290	0.139001	ENSG00000198105
ENSG00000156253	0.138999	ENSG00000159082
ENSG00000163558	0.138999	ENSG00000174574
ENSG00000164934	0.138999	ENSG00000188706
ENSG00000111530	0.138998	ENSG00000125630
ENSG00000185101	0.138997	ENSG00000185246
ENSG00000103168	0.138996	ENSG00000103932
ENSG00000160818	0.138996	ENSG00000165271
ENSG00000105197	0.138995	ENSG00000168701
ENSG00000010818	0.138993	ENSG00000106588
ENSG00000126756	0.138992	ENSG00000137054
ENSG00000138778	0.138991	ENSG00000183856
ENSG00000110200	0.13899	ENSG00000121621
ENSG00000144395	0.13899	ENSG00000196584
ENSG00000100911	0.138988	ENSG00000117228
ENSG00000104885	0.138988	ENSG00000141524
ENSG00000132274	0.138988	ENSG00000160932
ENSG00000076003	0.138985	ENSG00000167900
ENSG00000008324	0.138983	ENSG00000119596
ENSG00000143476	0.138983	ENSG00000151116
ENSG00000134313	0.138982	ENSG00000166024
ENSG00000144233	0.138981	ENSG00000163681
ENSG00000154447	0.13898	ENSG00000173801
ENSG00000136715	0.138979	ENSG00000137656
ENSG00000122482	0.138979	ENSG00000142065
ENSG00000132591	0.138979	ENSG00000169727
ENSG00000090273	0.138979	ENSG00000196850
ENSG00000060491	0.138979	ENSG00000198900
ENSG00000135241	0.138979	ENSG00000272886
ENSG00000092853	0.138978	ENSG00000149929
ENSG00000120137	0.138976	ENSG00000122705
ENSG00000143252	0.138976	ENSG00000159352
ENSG00000130119	0.138974	ENSG00000213020
ENSG00000127481	0.138972	ENSG00000129933
ENSG00000111786	0.138972	ENSG00000135926
ENSG00000120063	0.138972	ENSG00000146676
ENSG00000105568	0.138971	ENSG00000117419
ENSG00000082512	0.138968	ENSG00000141026
ENSG00000211640	0.138967	ENSG00000244437
ENSG00000106244	0.138966	ENSG00000146701
ENSG00000136490	0.138964	ENSG00000259956
ENSG00000127184	0.138963	ENSG00000164405
ENSG00000077454	0.13896	ENSG00000242802
ENSG00000168092	0.138959	ENSG00000168116
ENSG00000178449	0.138959	ENSG00000262814
ENSG00000116663	0.138957	ENSG00000133106
ENSG00000162385	0.138956	ENSG00000171530
ENSG00000146109	0.138956	ENSG00000179010
ENSG00000133678	0.138955	ENSG00000156603
ENSG00000114209	0.138955	ENSG00000161914
ENSG00000114383	0.138955	ENSG00000169683
ENSG00000111786	0.138955	ENSG00000173933
ENSG00000117625	0.138954	ENSG00000143393
ENSG00000150712	0.138952	ENSG00000188566
ENSG00000064703	0.138951	ENSG00000129315
ENSG00000143106	0.13895	ENSG00000148606
ENSG00000121073	0.13895	ENSG00000155660
ENSG00000085840	0.138949	ENSG00000163918
ENSG00000132646	0.138946	ENSG00000135476
ENSG00000149313	0.138943	ENSG00000162851
ENSG00000103671	0.138942	ENSG00000132964
ENSG00000178988	0.138942	ENSG00000179632
ENSG00000141552	0.138942	ENSG00000254999
ENSG00000100162	0.138941	ENSG00000123485
ENSG00000138346	0.138941	ENSG00000139734
ENSG00000140455	0.138941	ENSG00000151465
ENSG00000142655	0.138941	ENSG00000173065
ENSG00000158092	0.138941	ENSG00000177951
ENSG00000133657	0.138941	ENSG00000180776
ENSG00000075303	0.13894	ENSG00000112118
ENSG00000119685	0.138937	ENSG00000165632
ENSG00000127540	0.138937	ENSG00000170296
ENSG00000138496	0.138937	ENSG00000198692
ENSG00000216937	0.138937	ENSG00000243156
ENSG00000243238	0.138937	ENSG00000278196
ENSG00000003756	0.138935	ENSG00000068489
ENSG00000113460	0.138933	ENSG00000134987
ENSG00000096872	0.138933	ENSG00000165283
ENSG00000166024	0.138933	ENSG00000170222
ENSG00000011260	0.138933	ENSG00000170242
ENSG00000108509	0.138933	ENSG00000198198
ENSG00000181450	0.138933	ENSG00000213967
ENSG00000105298	0.138932	ENSG00000197530
ENSG00000116922	0.138932	ENSG00000272325
ENSG00000101413	0.138931	ENSG00000159579
ENSG00000089685	0.138928	ENSG00000138180
ENSG00000008710	0.138927	ENSG00000124444
ENSG00000036054	0.138926	ENSG00000130816
ENSG00000121211	0.138924	ENSG00000174371
ENSG00000117543	0.138923	ENSG00000147687
ENSG00000105856	0.138922	ENSG00000124688
ENSG00000113758	0.13892	ENSG00000130244
ENSG00000211868	0.13892	ENSG00000211871
ENSG00000011021	0.138917	ENSG00000116580
ENSG00000112118	0.138915	ENSG00000140534
ENSG00000158156	0.138913	ENSG00000204160
ENSG00000089775	0.13891	ENSG00000108091
ENSG00000116044	0.13891	ENSG00000164117
ENSG00000142459	0.138909	ENSG00000175395
ENSG00000122224	0.138909	ENSG00000186193
ENSG00000137074	0.138908	ENSG00000213588
ENSG00000116350	0.138907	ENSG00000248333
ENSG00000117713	0.138906	ENSG00000167770
ENSG00000132581	0.138905	ENSG00000172172
ENSG00000093010	0.138903	ENSG00000123992
ENSG00000012048	0.138903	ENSG00000178295
ENSG00000169710	0.138902	ENSG00000178921
ENSG00000114491	0.138901	ENSG00000132313
ENSG00000185880	0.1389	ENSG00000205413
ENSG00000119718	0.138899	ENSG00000136448
ENSG00000168818	0.138898	ENSG00000198146
ENSG00000112992	0.138894	ENSG00000178921
ENSG00000148154	0.138893	ENSG00000188554
ENSG00000119335	0.138892	ENSG00000167526
ENSG00000088888	0.138891	ENSG00000100567
ENSG00000105576	0.13889	ENSG00000146802
ENSG00000002016	0.138888	ENSG00000168496
ENSG00000090889	0.138887	ENSG00000137700
ENSG00000175662	0.138885	ENSG00000198837
ENSG00000103197	0.138884	ENSG00000128159
ENSG00000130304	0.138884	ENSG00000142731
ENSG00000211896	0.138884	ENSG00000242076
ENSG00000069345	0.13888	ENSG00000178307
ENSG00000176890	0.13888	ENSG00000182054
ENSG00000111450	0.138879	ENSG00000153113
ENSG00000076984	0.138879	ENSG00000158769
ENSG00000119402	0.138879	ENSG00000167110
ENSG00000164776	0.138877	ENSG00000167550
ENSG00000123200	0.138875	ENSG00000144233
ENSG00000211651	0.138875	ENSG00000278857
ENSG00000099385	0.138874	ENSG00000134686
ENSG00000088930	0.138873	ENSG00000168092
ENSG00000175213	0.138873	ENSG00000205060
ENSG00000099341	0.138873	ENSG00000214688
ENSG00000151465	0.138872	ENSG00000160551
ENSG00000149806	0.138872	ENSG00000167770
ENSG00000130638	0.13887	ENSG00000159917
ENSG00000127081	0.138869	ENSG00000178694
ENSG00000122484	0.138867	ENSG00000126070
ENSG00000116288	0.138865	ENSG00000167065
ENSG00000103326	0.138865	ENSG00000173113
ENSG00000013725	0.138865	ENSG00000211716
ENSG00000130939	0.138863	ENSG00000180957
ENSG00000066135	0.138861	ENSG00000148572
ENSG00000111247	0.13886	ENSG00000205208
ENSG00000119596	0.138858	ENSG00000144182
ENSG00000109083	0.138855	ENSG00000117713
ENSG00000114383	0.138855	ENSG00000119640
ENSG00000008018	0.138854	ENSG00000106028
ENSG00000143493	0.138854	ENSG00000143748
ENSG00000068489	0.138853	ENSG00000161888
ENSG00000047597	0.138853	ENSG00000170271
ENSG00000074266	0.13885	ENSG00000121671
ENSG00000070501	0.13885	ENSG00000134014
ENSG00000082516	0.13885	ENSG00000178074
ENSG00000119596	0.138849	ENSG00000164713
ENSG00000079616	0.138848	ENSG00000127586
ENSG00000167182	0.138846	ENSG00000182004
ENSG00000106261	0.138846	ENSG00000184634
ENSG00000111790	0.138845	ENSG00000124562
ENSG00000160570	0.138845	ENSG00000165997
ENSG00000120696	0.138845	ENSG00000186130
ENSG00000069345	0.138845	ENSG00000197961
ENSG00000180340	0.138844	ENSG00000188215
ENSG00000153767	0.138842	ENSG00000184588
ENSG00000153395	0.13884	ENSG00000197912
ENSG00000130695	0.138839	ENSG00000160305
ENSG00000111530	0.138837	ENSG00000134987
ENSG00000127666	0.138837	ENSG00000165355
ENSG00000136715	0.138836	ENSG00000143294
ENSG00000023608	0.138836	ENSG00000166477
ENSG00000068654	0.138836	ENSG00000178921
ENSG00000038382	0.138836	ENSG00000213639
ENSG00000136492	0.138835	ENSG00000148773
ENSG00000105197	0.138834	ENSG00000233927
ENSG00000054118	0.138832	ENSG00000107372
ENSG00000185619	0.138829	ENSG00000236287
ENSG00000083635	0.138828	ENSG00000117133
ENSG00000139684	0.138825	ENSG00000147677
ENSG00000130313	0.138823	ENSG00000175602
ENSG00000127564	0.13882	ENSG00000143476
ENSG00000100603	0.138818	ENSG00000112651
ENSG00000138081	0.138818	ENSG00000164631
ENSG00000101104	0.138815	ENSG00000266714
ENSG00000109674	0.13881	ENSG00000137310
ENSG00000134419	0.138809	ENSG00000181038
ENSG00000068383	0.138809	ENSG00000198746
ENSG00000163219	0.138808	ENSG00000164609
ENSG00000073614	0.138807	ENSG00000110756
ENSG00000135336	0.138804	ENSG00000204536
ENSG00000035928	0.138802	ENSG00000149636
ENSG00000101413	0.138801	ENSG00000161526
ENSG00000164190	0.138801	ENSG00000170242
ENSG00000128789	0.138801	ENSG00000197323
ENSG00000076382	0.138797	ENSG00000079616
ENSG00000109111	0.138797	ENSG00000137478
ENSG00000224650	0.138797	ENSG00000243238
ENSG00000076108	0.138794	ENSG00000180776
ENSG00000141867	0.138794	ENSG00000181904
ENSG00000106780	0.138792	ENSG00000138767
ENSG00000211893	0.138792	ENSG00000239951
ENSG00000172315	0.13879	ENSG00000174013
ENSG00000005812	0.138789	ENSG00000142556
ENSG00000062524	0.138789	ENSG00000162714
ENSG00000010017	0.138788	ENSG00000111711
ENSG00000129173	0.138788	ENSG00000176890
ENSG00000174574	0.138787	ENSG00000180776
ENSG00000131148	0.138784	ENSG00000137343
ENSG00000013725	0.138783	ENSG00000081059
ENSG00000103126	0.138783	ENSG00000130758
ENSG00000074755	0.138783	ENSG00000175662
ENSG00000151725	0.138782	ENSG00000166451
ENSG00000027075	0.138782	ENSG00000211747
ENSG00000112335	0.138781	ENSG00000182208
ENSG00000165304	0.13878	ENSG00000183856
ENSG00000166068	0.138779	ENSG00000198369
ENSG00000010292	0.138777	ENSG00000163808
ENSG00000110917	0.138777	ENSG00000170310
ENSG00000142552	0.138777	ENSG00000204305
ENSG00000116824	0.138776	ENSG00000120875
ENSG00000105497	0.138775	ENSG00000141034
ENSG00000125356	0.138775	ENSG00000170906
ENSG00000129480	0.138773	ENSG00000130741
ENSG00000164087	0.138773	ENSG00000176890
ENSG00000142961	0.138772	ENSG00000179632
ENSG00000112029	0.138769	ENSG00000170312
ENSG00000137135	0.138769	ENSG00000237649
ENSG00000066933	0.138765	ENSG00000115760
ENSG00000174695	0.138764	ENSG00000183011
ENSG00000141524	0.138764	ENSG00000187605
ENSG00000144231	0.138763	ENSG00000147118
ENSG00000091651	0.138759	ENSG00000162869
ENSG00000105656	0.138759	ENSG00000182149
ENSG00000100225	0.138758	ENSG00000133606
ENSG00000065518	0.138758	ENSG00000177954
ENSG00000095002	0.138755	ENSG00000162607
ENSG00000144048	0.138755	ENSG00000163481
ENSG00000163900	0.138752	ENSG00000204519
ENSG00000086589	0.138751	ENSG00000124160
ENSG00000112984	0.138748	ENSG00000134222
ENSG00000108561	0.138748	ENSG00000135372
ENSG00000129696	0.138747	ENSG00000136897
ENSG00000198821	0.138747	ENSG00000271503
ENSG00000137040	0.138746	ENSG00000147853
ENSG00000088356	0.138746	ENSG00000179912
ENSG00000163840	0.138746	ENSG00000188313
ENSG00000126970	0.138745	ENSG00000147099
ENSG00000115421	0.138745	ENSG00000171763
ENSG00000164180	0.138745	ENSG00000198900
ENSG00000100568	0.13874	ENSG00000112592
ENSG00000137770	0.13874	ENSG00000163428
ENSG00000074755	0.138739	ENSG00000086758
ENSG00000126787	0.138737	ENSG00000140534
ENSG00000143486	0.138737	ENSG00000167118
ENSG00000172543	0.138735	ENSG00000211829
ENSG00000152348	0.138735	ENSG00000215375
ENSG00000100284	0.138732	ENSG00000126883
ENSG00000123485	0.138731	ENSG00000166801
ENSG00000120137	0.13873	ENSG00000151465
ENSG00000103275	0.13873	ENSG00000166860
ENSG00000163660	0.13873	ENSG00000213918
ENSG00000092853	0.13873	ENSG00000249115
ENSG00000156735	0.138729	ENSG00000167447
ENSG00000114346	0.138729	ENSG00000170312
ENSG00000053770	0.138729	ENSG00000213588
ENSG00000133657	0.138728	ENSG00000152332
ENSG00000105726	0.138726	ENSG00000142687
ENSG00000102103	0.138724	ENSG00000103326
ENSG00000119655	0.138723	ENSG00000168291
ENSG00000178694	0.138722	ENSG00000196187
ENSG00000072501	0.13872	ENSG00000100281
ENSG00000093183	0.13872	ENSG00000114127
ENSG00000077254	0.138719	ENSG00000141101
ENSG00000103549	0.138717	ENSG00000170325
ENSG00000128059	0.138717	ENSG00000247626
ENSG00000089327	0.138716	ENSG00000123143
ENSG00000105011	0.138716	ENSG00000157456
ENSG00000172888	0.138716	ENSG00000177119
ENSG00000102710	0.138716	ENSG00000198793
ENSG00000062822	0.138713	ENSG00000133678
ENSG00000108578	0.13871	ENSG00000169727
ENSG00000134759	0.138709	ENSG00000160298
ENSG00000058668	0.138709	ENSG00000198198
ENSG00000116586	0.138707	ENSG00000164885
ENSG00000198089	0.138707	ENSG00000198793
ENSG00000113810	0.138706	ENSG00000123473
ENSG00000010292	0.138706	ENSG00000127586
ENSG00000065526	0.138706	ENSG00000213619
ENSG00000170949	0.138705	ENSG00000182986
ENSG00000146833	0.138705	ENSG00000184588
ENSG00000111790	0.138704	ENSG00000163558
ENSG00000100815	0.138704	ENSG00000198198
ENSG00000130165	0.138703	ENSG00000165006
ENSG00000085998	0.138702	ENSG00000134698
ENSG00000103034	0.138701	ENSG00000106327
ENSG00000137714	0.138701	ENSG00000145337
ENSG00000131263	0.138701	ENSG00000146757
ENSG00000111737	0.138701	ENSG00000179918
ENSG00000084623	0.1387	ENSG00000188243
ENSG00000112029	0.138698	ENSG00000123485
ENSG00000072506	0.138696	ENSG00000126768
ENSG00000099326	0.138694	ENSG00000127415
ENSG00000055044	0.138694	ENSG00000138385
ENSG00000083520	0.138693	ENSG00000115816
ENSG00000073464	0.138693	ENSG00000129535
ENSG00000136816	0.138693	ENSG00000148331
ENSG00000133874	0.138693	ENSG00000157106
ENSG00000119707	0.138691	ENSG00000130772
ENSG00000106346	0.13869	ENSG00000112679
ENSG00000013503	0.13869	ENSG00000145817
ENSG00000166471	0.13869	ENSG00000198198
ENSG00000112312	0.138689	ENSG00000183684
ENSG00000010256	0.138688	ENSG00000145337
ENSG00000112029	0.138687	ENSG00000165480
ENSG00000086065	0.138686	ENSG00000137959
ENSG00000159377	0.138686	ENSG00000187778
ENSG00000111335	0.138683	ENSG00000125148
ENSG00000068796	0.138681	ENSG00000168488
ENSG00000134690	0.138681	ENSG00000174371
ENSG00000183337	0.138681	ENSG00000254004
ENSG00000130303	0.13868	ENSG00000138642
ENSG00000090889	0.138679	ENSG00000100479
ENSG00000146282	0.138678	ENSG00000204356
ENSG00000117862	0.138677	ENSG00000167716
ENSG00000137817	0.138676	ENSG00000163013
ENSG00000068383	0.138675	ENSG00000120868
ENSG00000162980	0.138675	ENSG00000179195
ENSG00000100209	0.138675	ENSG00000183172
ENSG00000232216	0.138675	ENSG00000241755
ENSG00000100354	0.138673	ENSG00000125249
ENSG00000211893	0.138671	ENSG00000224650
ENSG00000131351	0.13867	ENSG00000163877
ENSG00000107443	0.13867	ENSG00000204231
ENSG00000146263	0.138669	ENSG00000163781
ENSG00000085999	0.138669	ENSG00000205208
ENSG00000008710	0.138667	ENSG00000105397
ENSG00000160584	0.138667	ENSG00000163681
ENSG00000105058	0.138666	ENSG00000117614
ENSG00000083750	0.138665	ENSG00000143815
ENSG00000128951	0.138663	ENSG00000166508
ENSG00000138092	0.138663	ENSG00000167670
ENSG00000177981	0.138662	ENSG00000182149
ENSG00000148429	0.138661	ENSG00000173480
ENSG00000125901	0.138659	ENSG00000205544
ENSG00000185885	0.138658	ENSG00000188313
ENSG00000088325	0.138656	ENSG00000101057
ENSG00000099326	0.138653	ENSG00000144026
ENSG00000076201	0.138653	ENSG00000172586
ENSG00000152464	0.138652	ENSG00000175573
ENSG00000124203	0.138649	ENSG00000167716
ENSG00000128185	0.138648	ENSG00000159761
ENSG00000113716	0.138647	ENSG00000186130
ENSG00000221823	0.138647	ENSG00000240891
ENSG00000075702	0.138646	ENSG00000156171
ENSG00000143515	0.138642	ENSG00000196367
ENSG00000211665	0.138642	ENSG00000239951
ENSG00000130856	0.138641	ENSG00000183495
ENSG00000161888	0.13864	ENSG00000166451
ENSG00000117475	0.13864	ENSG00000175137
ENSG00000161526	0.138636	ENSG00000197170
ENSG00000100083	0.138635	ENSG00000142687
ENSG00000132485	0.138635	ENSG00000186020
ENSG00000138778	0.138634	ENSG00000164611
ENSG00000164045	0.138632	ENSG00000179958
ENSG00000163257	0.13863	ENSG00000176953
ENSG00000066279	0.138627	ENSG00000166451
ENSG00000104517	0.138627	ENSG00000183309
ENSG00000127666	0.138627	ENSG00000197961
ENSG00000138785	0.138626	ENSG00000145982
ENSG00000009844	0.138625	ENSG00000031823
ENSG00000114125	0.138625	ENSG00000188342
ENSG00000112367	0.138624	ENSG00000170540
ENSG00000092853	0.138622	ENSG00000100350
ENSG00000150787	0.138622	ENSG00000169813
ENSG00000118596	0.138622	ENSG00000174306
ENSG00000066654	0.138621	ENSG00000067334
ENSG00000012817	0.138621	ENSG00000188389
ENSG00000167548	0.138621	ENSG00000278259
ENSG00000063978	0.13862	ENSG00000160799
ENSG00000000419	0.138618	ENSG00000006712
ENSG00000010704	0.138616	ENSG00000162676
ENSG00000165644	0.138616	ENSG00000167291
ENSG00000166801	0.138614	ENSG00000175455
ENSG00000087269	0.138612	ENSG00000111300
ENSG00000159322	0.13861	ENSG00000163156
ENSG00000143476	0.13861	ENSG00000164087
ENSG00000107443	0.13861	ENSG00000175087
ENSG00000122952	0.138609	ENSG00000130816
ENSG00000162924	0.138608	ENSG00000188786
ENSG00000118197	0.138607	ENSG00000145868
ENSG00000068489	0.138606	ENSG00000115808
ENSG00000111206	0.138605	ENSG00000158402
ENSG00000143324	0.138602	ENSG00000166167
ENSG00000024526	0.138599	ENSG00000035499
ENSG00000127081	0.138596	ENSG00000134748
ENSG00000122565	0.138595	ENSG00000197451
ENSG00000167969	0.138595	ENSG00000247596
ENSG00000011426	0.138594	ENSG00000168078
ENSG00000181915	0.138593	ENSG00000185127
ENSG00000033800	0.138592	ENSG00000147439
ENSG00000136754	0.13859	ENSG00000140259
ENSG00000008294	0.13859	ENSG00000159202
ENSG00000148925	0.13859	ENSG00000182504
ENSG00000074755	0.13859	ENSG00000185651
ENSG00000087586	0.138588	ENSG00000101447
ENSG00000120802	0.138584	ENSG00000123374
ENSG00000152404	0.138582	ENSG00000175467
ENSG00000010165	0.138581	ENSG00000055147
ENSG00000148730	0.13858	ENSG00000164051
ENSG00000189046	0.138579	ENSG00000197530
ENSG00000114982	0.138578	ENSG00000167552
ENSG00000211937	0.138578	ENSG00000278857
ENSG00000006634	0.138577	ENSG00000131351
ENSG00000211650	0.138577	ENSG00000241755
ENSG00000104081	0.138576	ENSG00000112561
ENSG00000010165	0.138576	ENSG00000180739
ENSG00000108510	0.138574	ENSG00000278540
ENSG00000120616	0.138573	ENSG00000197471
ENSG00000012660	0.138571	ENSG00000130363
ENSG00000141428	0.13857	ENSG00000275066
ENSG00000109103	0.138568	ENSG00000119596
ENSG00000073417	0.138565	ENSG00000117625
ENSG00000116001	0.138565	ENSG00000175309
ENSG00000110693	0.138564	ENSG00000165501
ENSG00000111786	0.138564	ENSG00000213619
ENSG00000068654	0.138563	ENSG00000119285
ENSG00000130204	0.138562	ENSG00000136451
ENSG00000163257	0.138562	ENSG00000178567
ENSG00000159840	0.138562	ENSG00000213654
ENSG00000075702	0.13856	ENSG00000111602
ENSG00000073584	0.138559	ENSG00000165494
ENSG00000067066	0.138559	ENSG00000168062
ENSG00000147604	0.138559	ENSG00000179950
ENSG00000041988	0.138559	ENSG00000182149
ENSG00000105197	0.138558	ENSG00000111786
ENSG00000100028	0.138557	ENSG00000124733
ENSG00000111602	0.138557	ENSG00000153044
ENSG00000155876	0.138557	ENSG00000159377
ENSG00000071539	0.138557	ENSG00000163781
ENSG00000130856	0.138555	ENSG00000198700
ENSG00000103540	0.138554	ENSG00000165527
ENSG00000162302	0.138554	ENSG00000226763
ENSG00000102384	0.138551	ENSG00000126787
ENSG00000132128	0.138551	ENSG00000171792
ENSG00000100568	0.13855	ENSG00000130830
ENSG00000110048	0.13855	ENSG00000153922
ENSG00000140691	0.13855	ENSG00000167394
ENSG00000015532	0.138549	ENSG00000136444
ENSG00000107872	0.138549	ENSG00000258429
ENSG00000092853	0.138548	ENSG00000163918
ENSG00000137700	0.138548	ENSG00000171222
ENSG00000186566	0.138548	ENSG00000198538
ENSG00000127415	0.138547	ENSG00000198945
ENSG00000155561	0.138544	ENSG00000205060
ENSG00000005812	0.138543	ENSG00000163464
ENSG00000144233	0.138541	ENSG00000163257
ENSG00000116991	0.13854	ENSG00000118816
ENSG00000140694	0.138538	ENSG00000166266
ENSG00000111711	0.138538	ENSG00000204599
ENSG00000112742	0.138537	ENSG00000138180
ENSG00000106346	0.138537	ENSG00000161847
ENSG00000087884	0.138536	ENSG00000131966
ENSG00000115850	0.138536	ENSG00000149823
ENSG00000177409	0.138536	ENSG00000185880
ENSG00000133561	0.138534	ENSG00000196329
ENSG00000064933	0.138532	ENSG00000126456
ENSG00000141101	0.138532	ENSG00000160818
ENSG00000097046	0.138531	ENSG00000144554
ENSG00000067533	0.138529	ENSG00000172878
ENSG00000009844	0.138528	ENSG00000025772
ENSG00000213186	0.138526	ENSG00000236287
ENSG00000033627	0.138524	ENSG00000073910
ENSG00000211945	0.138524	ENSG00000240864
ENSG00000085721	0.138523	ENSG00000141551
ENSG00000152242	0.138523	ENSG00000197024
ENSG00000100297	0.138522	ENSG00000176974
ENSG00000105701	0.138521	ENSG00000119950
ENSG00000143401	0.138521	ENSG00000162373
ENSG00000140400	0.138521	ENSG00000221978
ENSG00000024526	0.13852	ENSG00000138160
ENSG00000163154	0.138518	ENSG00000168040
ENSG00000086015	0.138517	ENSG00000142784
ENSG00000160294	0.138516	ENSG00000185917
ENSG00000160185	0.138513	ENSG00000211734
ENSG00000166471	0.138513	ENSG00000255529
ENSG00000076382	0.138511	ENSG00000111247
ENSG00000069696	0.138511	ENSG00000126243
ENSG00000106993	0.138511	ENSG00000149313
ENSG00000143390	0.138511	ENSG00000179583
ENSG00000112146	0.138509	ENSG00000134779
ENSG00000070950	0.138509	ENSG00000166508
ENSG00000099940	0.138509	ENSG00000184076
ENSG00000105486	0.138508	ENSG00000115484
ENSG00000105618	0.138507	ENSG00000115539
ENSG00000167615	0.138507	ENSG00000171425
ENSG00000108826	0.138507	ENSG00000172409
ENSG00000135720	0.138507	ENSG00000198081
ENSG00000092853	0.138505	ENSG00000144554
ENSG00000004777	0.138503	ENSG00000161996
ENSG00000101773	0.138503	ENSG00000189057
ENSG00000101346	0.138502	ENSG00000165006
ENSG00000134644	0.138501	ENSG00000198730
ENSG00000014641	0.1385	ENSG00000167604
ENSG00000052802	0.138498	ENSG00000188917
ENSG00000120727	0.138496	ENSG00000161960
ENSG00000144591	0.138496	ENSG00000198937
ENSG00000115524	0.138493	ENSG00000129315
ENSG00000138092	0.138493	ENSG00000163781
ENSG00000171858	0.138493	ENSG00000196531
ENSG00000111786	0.138492	ENSG00000196470
ENSG00000211673	0.138489	ENSG00000211679
ENSG00000138346	0.138487	ENSG00000168496
ENSG00000128731	0.138485	ENSG00000149311
ENSG00000211679	0.138485	ENSG00000211964
ENSG00000116251	0.138482	ENSG00000172809
ENSG00000099204	0.138481	ENSG00000139626
ENSG00000141456	0.138481	ENSG00000179918
ENSG00000176108	0.138479	ENSG00000181396
ENSG00000106245	0.138477	ENSG00000129566
ENSG00000132773	0.138477	ENSG00000146109
ENSG00000114354	0.138475	ENSG00000175110
ENSG00000160799	0.138475	ENSG00000178307
ENSG00000211650	0.138475	ENSG00000211658
ENSG00000105011	0.138474	ENSG00000154920
ENSG00000105669	0.138474	ENSG00000164713
ENSG00000166166	0.138474	ENSG00000181396
ENSG00000109323	0.138474	ENSG00000198824
ENSG00000114767	0.138471	ENSG00000179041
ENSG00000093010	0.13847	ENSG00000235034
ENSG00000121486	0.138469	ENSG00000152242
ENSG00000107443	0.138469	ENSG00000166526
ENSG00000171865	0.138467	ENSG00000196378
ENSG00000087586	0.138466	ENSG00000089685
ENSG00000060237	0.138465	ENSG00000124659
ENSG00000106346	0.138464	ENSG00000198937
ENSG00000131469	0.138463	ENSG00000161547
ENSG00000103264	0.138462	ENSG00000114354
ENSG00000033100	0.138461	ENSG00000058262
ENSG00000125447	0.13846	ENSG00000198482
ENSG00000104231	0.138459	ENSG00000166012
ENSG00000100029	0.138459	ENSG00000184178
ENSG00000211659	0.138457	ENSG00000224041
ENSG00000014138	0.138456	ENSG00000133119
ENSG00000117305	0.138456	ENSG00000161277
ENSG00000109881	0.138455	ENSG00000137804
ENSG00000070423	0.138453	ENSG00000105298
ENSG00000180008	0.138453	ENSG00000181904
ENSG00000103510	0.138452	ENSG00000127445
ENSG00000148296	0.138452	ENSG00000148300
ENSG00000006025	0.13845	ENSG00000168040
ENSG00000125386	0.138449	ENSG00000168883
ENSG00000197020	0.138449	ENSG00000213096
ENSG00000160298	0.138447	ENSG00000187741
ENSG00000101901	0.138447	ENSG00000188917
ENSG00000074855	0.138447	ENSG00000198793
ENSG00000135074	0.138446	ENSG00000170776
ENSG00000114742	0.138444	ENSG00000160551
ENSG00000120696	0.138442	ENSG00000122482
ENSG00000104412	0.138442	ENSG00000156735
ENSG00000165527	0.138442	ENSG00000167985
ENSG00000113583	0.138442	ENSG00000204356
ENSG00000129245	0.138437	ENSG00000170471
ENSG00000105618	0.138435	ENSG00000204220
ENSG00000166292	0.138432	ENSG00000168234
ENSG00000128050	0.138429	ENSG00000130826
ENSG00000089682	0.138428	ENSG00000147133
ENSG00000010165	0.138427	ENSG00000143457
ENSG00000117133	0.138427	ENSG00000188811
ENSG00000105617	0.138426	ENSG00000198042
ENSG00000097096	0.138425	ENSG00000134709
ENSG00000152944	0.138424	ENSG00000181915
ENSG00000121864	0.138424	ENSG00000255302
ENSG00000101945	0.138423	ENSG00000147155
ENSG00000142731	0.138423	ENSG00000173153
ENSG00000110104	0.138422	ENSG00000116649
ENSG00000105617	0.138422	ENSG00000163877
ENSG00000163993	0.138422	ENSG00000229314
ENSG00000165792	0.138421	ENSG00000165943
ENSG00000122952	0.138421	ENSG00000196151
ENSG00000130826	0.13842	ENSG00000185515
ENSG00000111665	0.138419	ENSG00000147536
ENSG00000124102	0.138419	ENSG00000162551
ENSG00000108599	0.138419	ENSG00000167716
ENSG00000125347	0.138419	ENSG00000177426
ENSG00000108561	0.138418	ENSG00000167721
ENSG00000211893	0.138417	ENSG00000241294
ENSG00000100393	0.138416	ENSG00000122008
ENSG00000211677	0.138415	ENSG00000211964
ENSG00000116497	0.138413	ENSG00000155438
ENSG00000047579	0.138413	ENSG00000177426
ENSG00000107902	0.138412	ENSG00000131378
ENSG00000105127	0.138412	ENSG00000131469
ENSG00000121892	0.13841	ENSG00000130816
ENSG00000157212	0.13841	ENSG00000182149
ENSG00000071626	0.138409	ENSG00000077312
ENSG00000127564	0.138408	ENSG00000163918
ENSG00000085721	0.138408	ENSG00000179918
ENSG00000111358	0.138406	ENSG00000116809
ENSG00000111711	0.138406	ENSG00000129315
ENSG00000088888	0.138405	ENSG00000151148
ENSG00000055044	0.138403	ENSG00000101361
ENSG00000133773	0.138401	ENSG00000166669
ENSG00000114857	0.1384	ENSG00000163945
ENSG00000163257	0.138398	ENSG00000185127
ENSG00000022840	0.138397	ENSG00000111790
ENSG00000132646	0.138397	ENSG00000196230
ENSG00000014123	0.138396	ENSG00000136381
ENSG00000088038	0.138395	ENSG00000165943
ENSG00000101412	0.138393	ENSG00000151725
ENSG00000135318	0.138393	ENSG00000176422
ENSG00000048162	0.138392	ENSG00000155438
ENSG00000137959	0.138392	ENSG00000166750
ENSG00000137337	0.138392	ENSG00000188342
ENSG00000176095	0.138388	ENSG00000185515
ENSG00000129559	0.138387	ENSG00000135441
ENSG00000129696	0.138387	ENSG00000157625
ENSG00000109111	0.138386	ENSG00000166439
ENSG00000125901	0.138384	ENSG00000204310
ENSG00000165527	0.138383	ENSG00000221914
ENSG00000116918	0.138378	ENSG00000255529
ENSG00000170881	0.138375	ENSG00000180957
ENSG00000072401	0.138374	ENSG00000136371
ENSG00000172315	0.138374	ENSG00000173349
ENSG00000105053	0.138372	ENSG00000113312
ENSG00000165792	0.138372	ENSG00000213983
ENSG00000025772	0.13837	ENSG00000166913
ENSG00000138642	0.138368	ENSG00000146859
ENSG00000004059	0.138366	ENSG00000078699
ENSG00000163600	0.138364	ENSG00000179715
ENSG00000054148	0.138363	ENSG00000178209
ENSG00000104221	0.138363	ENSG00000197774
ENSG00000175602	0.138363	ENSG00000261221
ENSG00000075420	0.138362	ENSG00000135506
ENSG00000134690	0.13836	ENSG00000140525
ENSG00000136824	0.13836	ENSG00000149929
ENSG00000145494	0.13836	ENSG00000182768
ENSG00000072501	0.138358	ENSG00000092853
ENSG00000164611	0.138357	ENSG00000186185
ENSG00000142556	0.138357	ENSG00000204604
ENSG00000109390	0.138356	ENSG00000143977
ENSG00000134058	0.138355	ENSG00000178691
ENSG00000100206	0.138351	ENSG00000146263
ENSG00000111725	0.13835	ENSG00000125611
ENSG00000138160	0.138346	ENSG00000156802
ENSG00000010803	0.138346	ENSG00000179134
ENSG00000070501	0.138343	ENSG00000138346
ENSG00000125734	0.138343	ENSG00000167257
ENSG00000125485	0.138342	ENSG00000163918
ENSG00000022840	0.138342	ENSG00000180304
ENSG00000131626	0.13834	ENSG00000167548
ENSG00000112679	0.138339	ENSG00000137265
ENSG00000121579	0.138337	ENSG00000138757
ENSG00000085840	0.138334	ENSG00000169679
ENSG00000073536	0.138333	ENSG00000171490
ENSG00000033050	0.138332	ENSG00000091592
ENSG00000008294	0.138332	ENSG00000141279
ENSG00000168538	0.138332	ENSG00000213639
ENSG00000079616	0.13833	ENSG00000097046
ENSG00000028203	0.138329	ENSG00000124767
ENSG00000171806	0.138328	ENSG00000174943
ENSG00000151923	0.138327	ENSG00000196323
ENSG00000103005	0.138326	ENSG00000109919
ENSG00000080986	0.138325	ENSG00000140525
ENSG00000110768	0.138325	ENSG00000168246
ENSG00000166024	0.138325	ENSG00000196214
ENSG00000111252	0.138324	ENSG00000166068
ENSG00000058804	0.13832	ENSG00000164609
ENSG00000137078	0.13832	ENSG00000198860
ENSG00000135040	0.138319	ENSG00000180957
ENSG00000076924	0.138313	ENSG00000146872
ENSG00000130816	0.138313	ENSG00000198056
ENSG00000138778	0.138312	ENSG00000156970
ENSG00000167615	0.138311	ENSG00000176953
ENSG00000047249	0.13831	ENSG00000160993
ENSG00000173889	0.13831	ENSG00000196865
ENSG00000101182	0.138308	ENSG00000145425
ENSG00000115998	0.138308	ENSG00000152464
ENSG00000171425	0.138308	ENSG00000188342
ENSG00000088038	0.138307	ENSG00000104853
ENSG00000105676	0.138306	ENSG00000130985
ENSG00000013810	0.138306	ENSG00000136824
ENSG00000142065	0.138305	ENSG00000181007
ENSG00000087152	0.138304	ENSG00000164091
ENSG00000132424	0.138304	ENSG00000167615
ENSG00000103642	0.138301	ENSG00000136021
ENSG00000122515	0.138301	ENSG00000197019
ENSG00000211598	0.138301	ENSG00000271178
ENSG00000108774	0.1383	ENSG00000153234
ENSG00000125651	0.138298	ENSG00000168259
ENSG00000138433	0.138297	ENSG00000168826
ENSG00000134313	0.138295	ENSG00000196214
ENSG00000099804	0.138294	ENSG00000182795
ENSG00000103932	0.138293	ENSG00000160584
ENSG00000186566	0.138292	ENSG00000275111
ENSG00000101773	0.138291	ENSG00000112118
ENSG00000091592	0.13829	ENSG00000196405
ENSG00000055332	0.138288	ENSG00000117228
ENSG00000102978	0.138288	ENSG00000143543
ENSG00000112763	0.138287	ENSG00000134077
ENSG00000025796	0.138286	ENSG00000085274
ENSG00000133119	0.138286	ENSG00000137700
ENSG00000100479	0.138286	ENSG00000154920
ENSG00000079616	0.138286	ENSG00000167513
ENSG00000010256	0.138282	ENSG00000083845
ENSG00000149636	0.138282	ENSG00000175643
ENSG00000100410	0.138282	ENSG00000278259
ENSG00000117226	0.138281	ENSG00000125734
ENSG00000134086	0.13828	ENSG00000171865
ENSG00000040199	0.138279	ENSG00000111802
ENSG00000104412	0.138279	ENSG00000189114
ENSG00000116044	0.138276	ENSG00000124688
ENSG00000120742	0.138276	ENSG00000143437
ENSG00000039650	0.138276	ENSG00000157426
ENSG00000076382	0.138276	ENSG00000184661
ENSG00000160883	0.138275	ENSG00000235568
ENSG00000178449	0.138273	ENSG00000179271
ENSG00000211664	0.138271	ENSG00000211896
ENSG00000008517	0.138267	ENSG00000100385
ENSG00000211658	0.138267	ENSG00000239855
ENSG00000102178	0.138265	ENSG00000176101
ENSG00000142731	0.138263	ENSG00000161800
ENSG00000105355	0.138263	ENSG00000177119
ENSG00000005812	0.138261	ENSG00000172409
ENSG00000071539	0.138259	ENSG00000176974
ENSG00000105173	0.138257	ENSG00000159259
ENSG00000065328	0.138256	ENSG00000104889
ENSG00000109270	0.138256	ENSG00000162572
ENSG00000080839	0.138255	ENSG00000109084
ENSG00000140525	0.138254	ENSG00000159259
ENSG00000143401	0.138252	ENSG00000165417
ENSG00000011426	0.138251	ENSG00000093010
ENSG00000100325	0.138251	ENSG00000104765
ENSG00000126461	0.138251	ENSG00000261221
ENSG00000129245	0.138249	ENSG00000184432
ENSG00000107897	0.138247	ENSG00000166024
ENSG00000168237	0.138247	ENSG00000277161
ENSG00000125485	0.138246	ENSG00000148300
ENSG00000055609	0.138245	ENSG00000119596
ENSG00000081177	0.138244	ENSG00000136159
ENSG00000102910	0.138244	ENSG00000159692
ENSG00000089597	0.138241	ENSG00000103512
ENSG00000163257	0.138241	ENSG00000171448
ENSG00000146263	0.13824	ENSG00000177302
ENSG00000114796	0.138239	ENSG00000168092
ENSG00000006634	0.138237	ENSG00000196550
ENSG00000035403	0.138236	ENSG00000142731
ENSG00000156858	0.138236	ENSG00000164897
ENSG00000062725	0.138235	ENSG00000124209
ENSG00000156970	0.138235	ENSG00000173207
ENSG00000112234	0.138234	ENSG00000152102
ENSG00000154781	0.138234	ENSG00000162714
ENSG00000112029	0.138234	ENSG00000196230
ENSG00000120539	0.138232	ENSG00000121152
ENSG00000115415	0.13823	ENSG00000116663
ENSG00000187650	0.13823	ENSG00000213380
ENSG00000105856	0.138229	ENSG00000155506
ENSG00000148773	0.138227	ENSG00000163541
ENSG00000135476	0.138226	ENSG00000184445
ENSG00000175183	0.138226	ENSG00000186716
ENSG00000182872	0.138225	ENSG00000234444
ENSG00000091651	0.138224	ENSG00000163781
ENSG00000136824	0.138224	ENSG00000178999
ENSG00000130204	0.138224	ENSG00000196363
ENSG00000109320	0.138223	ENSG00000125386
ENSG00000013810	0.138223	ENSG00000146918
ENSG00000099326	0.138222	ENSG00000170260
ENSG00000160305	0.138221	ENSG00000185513
ENSG00000134057	0.138219	ENSG00000138778
ENSG00000102886	0.138219	ENSG00000196628
ENSG00000091651	0.138218	ENSG00000156802
ENSG00000179632	0.138217	ENSG00000186635
ENSG00000101945	0.138215	ENSG00000116830
ENSG00000125249	0.138215	ENSG00000134970
ENSG00000075914	0.138214	ENSG00000184277
ENSG00000142731	0.138213	ENSG00000151849
ENSG00000174840	0.138213	ENSG00000198042
ENSG00000150967	0.138212	ENSG00000237765
ENSG00000094916	0.138211	ENSG00000101868
ENSG00000100162	0.138211	ENSG00000152253
ENSG00000140525	0.13821	ENSG00000157456
ENSG00000137497	0.13821	ENSG00000162591
ENSG00000134686	0.13821	ENSG00000164713
ENSG00000161996	0.13821	ENSG00000166801
ENSG00000171848	0.13821	ENSG00000204611
ENSG00000168792	0.138206	ENSG00000169554
ENSG00000115568	0.138206	ENSG00000169710
ENSG00000171848	0.138206	ENSG00000198824
ENSG00000124882	0.138205	ENSG00000221909
ENSG00000104320	0.138204	ENSG00000111605
ENSG00000119596	0.138202	ENSG00000153485
ENSG00000076984	0.138202	ENSG00000171566
ENSG00000012817	0.138202	ENSG00000271503
ENSG00000026751	0.138201	ENSG00000069667
ENSG00000161888	0.138201	ENSG00000169679
ENSG00000100350	0.1382	ENSG00000180479
ENSG00000182272	0.138199	ENSG00000183484
ENSG00000167286	0.138198	ENSG00000183918
ENSG00000138459	0.138195	ENSG00000167232
ENSG00000125703	0.138194	ENSG00000152404
ENSG00000157212	0.138194	ENSG00000160007
ENSG00000089220	0.138194	ENSG00000173726
ENSG00000079335	0.138189	ENSG00000170677
ENSG00000176396	0.138189	ENSG00000184381
ENSG00000129696	0.138188	ENSG00000198522
ENSG00000168214	0.138188	ENSG00000213639
ENSG00000111331	0.138187	ENSG00000119922
ENSG00000165704	0.138187	ENSG00000185515
ENSG00000025772	0.138187	ENSG00000198900
ENSG00000156831	0.138186	ENSG00000223496
ENSG00000214753	0.138186	ENSG00000241553
ENSG00000163013	0.138183	ENSG00000166326
ENSG00000115816	0.138182	ENSG00000124226
ENSG00000069345	0.138182	ENSG00000162623
ENSG00000121579	0.13818	ENSG00000158985
ENSG00000038210	0.13818	ENSG00000165244
ENSG00000124164	0.138178	ENSG00000124177
ENSG00000138433	0.138176	ENSG00000152404
ENSG00000107223	0.138176	ENSG00000167468
ENSG00000116350	0.138175	ENSG00000158545
ENSG00000137504	0.138175	ENSG00000165997
ENSG00000031823	0.138175	ENSG00000166233
ENSG00000151849	0.138174	ENSG00000168040
ENSG00000024526	0.138174	ENSG00000185480
ENSG00000100528	0.138173	ENSG00000198373
ENSG00000116824	0.138171	ENSG00000154920
ENSG00000103657	0.138171	ENSG00000162402
ENSG00000123219	0.138171	ENSG00000167900
ENSG00000073050	0.13817	ENSG00000089327
ENSG00000130255	0.13817	ENSG00000145912
ENSG00000142798	0.13817	ENSG00000172586
ENSG00000009844	0.138169	ENSG00000177370
ENSG00000005812	0.138168	ENSG00000123933
ENSG00000146067	0.138168	ENSG00000196072
ENSG00000112697	0.138167	ENSG00000214114
ENSG00000117751	0.138166	ENSG00000166133
ENSG00000083454	0.138165	ENSG00000096060
ENSG00000036054	0.138162	ENSG00000171791
ENSG00000067048	0.13816	ENSG00000173193
ENSG00000167842	0.138158	ENSG00000174840
ENSG00000087269	0.138158	ENSG00000177732
ENSG00000177485	0.138158	ENSG00000204519
ENSG00000069248	0.138157	ENSG00000118873
ENSG00000145388	0.138157	ENSG00000164134
ENSG00000244575	0.138156	ENSG00000278857
ENSG00000213619	0.138155	ENSG00000249915
ENSG00000144867	0.138154	ENSG00000168701
ENSG00000068308	0.138153	ENSG00000068394
ENSG00000111786	0.138153	ENSG00000183137
ENSG00000115163	0.138152	ENSG00000140451
ENSG00000094916	0.138151	ENSG00000143401
ENSG00000167670	0.138151	ENSG00000189057
ENSG00000088205	0.13815	ENSG00000153107
ENSG00000070444	0.138149	ENSG00000171475
ENSG00000111530	0.138147	ENSG00000129083
ENSG00000142528	0.138147	ENSG00000168887
ENSG00000147316	0.138145	ENSG00000147601
ENSG00000105669	0.138145	ENSG00000175756
ENSG00000137496	0.138144	ENSG00000183617
ENSG00000170581	0.138143	ENSG00000213928
ENSG00000097046	0.13814	ENSG00000177646
ENSG00000108784	0.13814	ENSG00000182446
ENSG00000144802	0.13814	ENSG00000221909
ENSG00000053372	0.138139	ENSG00000105197
ENSG00000122966	0.138136	ENSG00000170779
ENSG00000170677	0.138136	ENSG00000197961
ENSG00000120314	0.138136	ENSG00000203760
ENSG00000064419	0.138135	ENSG00000077458
ENSG00000013725	0.138134	ENSG00000099783
ENSG00000166887	0.138134	ENSG00000223609
ENSG00000162244	0.138133	ENSG00000197912
ENSG00000099381	0.138132	ENSG00000124688
ENSG00000086758	0.138132	ENSG00000160305
ENSG00000077312	0.138132	ENSG00000165480
ENSG00000122515	0.138132	ENSG00000172172
ENSG00000160305	0.138132	ENSG00000197170
ENSG00000085872	0.138131	ENSG00000130749
ENSG00000124766	0.138131	ENSG00000180233
ENSG00000136824	0.13813	ENSG00000181544
ENSG00000101057	0.138129	ENSG00000143476
ENSG00000139645	0.138128	ENSG00000140632
ENSG00000077152	0.138127	ENSG00000165304
ENSG00000106261	0.138126	ENSG00000171223
ENSG00000169813	0.138124	ENSG00000204209
ENSG00000065183	0.138123	ENSG00000116874
ENSG00000073910	0.138123	ENSG00000153814
ENSG00000137135	0.138123	ENSG00000162063
ENSG00000080986	0.138122	ENSG00000138180
ENSG00000132024	0.138122	ENSG00000198453
ENSG00000105486	0.13812	ENSG00000131470
ENSG00000155876	0.138119	ENSG00000179562
ENSG00000090661	0.138118	ENSG00000197265
ENSG00000137574	0.138115	ENSG00000169490
ENSG00000134014	0.138115	ENSG00000185122
ENSG00000153201	0.138115	ENSG00000196199
ENSG00000103479	0.138115	ENSG00000265354
ENSG00000132530	0.138113	ENSG00000165949
ENSG00000110108	0.138112	ENSG00000196199
ENSG00000104738	0.138111	ENSG00000135476
ENSG00000167699	0.138111	ENSG00000174231
ENSG00000106993	0.13811	ENSG00000221909
ENSG00000072042	0.138108	ENSG00000101752
ENSG00000100479	0.138107	ENSG00000130816
ENSG00000144867	0.138107	ENSG00000213593
ENSG00000102743	0.138106	ENSG00000136122
ENSG00000188827	0.138106	ENSG00000243811
ENSG00000104738	0.138105	ENSG00000149136
ENSG00000108469	0.138104	ENSG00000177943
ENSG00000071054	0.138102	ENSG00000164815
ENSG00000073111	0.138101	ENSG00000100714
ENSG00000118193	0.138098	ENSG00000136108
ENSG00000140521	0.138097	ENSG00000156831
ENSG00000113810	0.138096	ENSG00000171848
ENSG00000008018	0.138095	ENSG00000119929
ENSG00000102572	0.138095	ENSG00000124491
ENSG00000163481	0.138094	ENSG00000178307
ENSG00000092098	0.13809	ENSG00000111335
ENSG00000047849	0.13809	ENSG00000242485
ENSG00000113552	0.138089	ENSG00000131507
ENSG00000109534	0.138089	ENSG00000162869
ENSG00000136824	0.138089	ENSG00000221829
ENSG00000117614	0.138088	ENSG00000162191
ENSG00000054267	0.138087	ENSG00000132383
ENSG00000115998	0.138087	ENSG00000162236
ENSG00000014138	0.138085	ENSG00000101057
ENSG00000048707	0.138085	ENSG00000120451
ENSG00000112029	0.138085	ENSG00000154839
ENSG00000121053	0.138083	ENSG00000169385
ENSG00000136045	0.138082	ENSG00000166226
ENSG00000160654	0.138082	ENSG00000211782
ENSG00000092964	0.138079	ENSG00000177565
ENSG00000093009	0.138077	ENSG00000135476
ENSG00000166526	0.138076	ENSG00000186130
ENSG00000145194	0.138075	ENSG00000179958
ENSG00000089685	0.138074	ENSG00000136108
ENSG00000167112	0.138074	ENSG00000221914
ENSG00000064393	0.138073	ENSG00000113441
ENSG00000009335	0.13807	ENSG00000172534
ENSG00000109118	0.138069	ENSG00000125686
ENSG00000053770	0.138069	ENSG00000127586
ENSG00000171241	0.138068	ENSG00000171320
ENSG00000121316	0.138067	ENSG00000160883
ENSG00000142330	0.138065	ENSG00000160551
ENSG00000197045	0.13806	ENSG00000198081
ENSG00000107581	0.138057	ENSG00000171368
ENSG00000086598	0.138056	ENSG00000125304
ENSG00000159479	0.138056	ENSG00000163154
ENSG00000082898	0.138055	ENSG00000106261
ENSG00000136942	0.138055	ENSG00000182899
ENSG00000152795	0.138053	ENSG00000164073
ENSG00000064999	0.138051	ENSG00000100227
ENSG00000070501	0.13805	ENSG00000138376
ENSG00000152818	0.13805	ENSG00000169641
ENSG00000143933	0.13805	ENSG00000205352
ENSG00000181826	0.13805	ENSG00000256683
ENSG00000137656	0.138049	ENSG00000166889
ENSG00000116237	0.138046	ENSG00000143401
ENSG00000112118	0.138046	ENSG00000204536
ENSG00000138802	0.138045	ENSG00000186687
ENSG00000029364	0.138043	ENSG00000109606
ENSG00000117713	0.138043	ENSG00000167515
ENSG00000160218	0.138042	ENSG00000166133
ENSG00000129255	0.138041	ENSG00000132792
ENSG00000130255	0.13804	ENSG00000130332
ENSG00000166860	0.138038	ENSG00000169926
ENSG00000089775	0.138036	ENSG00000110344
ENSG00000182872	0.138032	ENSG00000185122
ENSG00000103168	0.138031	ENSG00000112739
ENSG00000137876	0.138031	ENSG00000156858
ENSG00000105197	0.138029	ENSG00000115541
ENSG00000054267	0.138028	ENSG00000124177
ENSG00000121486	0.138027	ENSG00000198730
ENSG00000023041	0.138026	ENSG00000107625
ENSG00000115233	0.138026	ENSG00000157259
ENSG00000160818	0.138026	ENSG00000213347
ENSG00000062822	0.138025	ENSG00000228716
ENSG00000075826	0.138024	ENSG00000124279
ENSG00000137413	0.138024	ENSG00000185670
ENSG00000105856	0.138023	ENSG00000128789
ENSG00000099800	0.138021	ENSG00000247626
ENSG00000148730	0.138021	ENSG00000272886
ENSG00000107175	0.13802	ENSG00000122705
ENSG00000119523	0.13802	ENSG00000156735
ENSG00000099804	0.138019	ENSG00000275023
ENSG00000100714	0.138018	ENSG00000111790
ENSG00000108509	0.138017	ENSG00000188827
ENSG00000109323	0.138015	ENSG00000137509
ENSG00000120688	0.138015	ENSG00000158290
ENSG00000145734	0.138015	ENSG00000162601
ENSG00000134352	0.138015	ENSG00000166292
ENSG00000156802	0.138015	ENSG00000167900
ENSG00000130748	0.138012	ENSG00000178741
ENSG00000127081	0.138012	ENSG00000196152
ENSG00000214013	0.138011	ENSG00000240682
ENSG00000112984	0.13801	ENSG00000136108
ENSG00000167325	0.13801	ENSG00000198901
ENSG00000116580	0.138009	ENSG00000160131
ENSG00000069974	0.138008	ENSG00000164466
ENSG00000109674	0.138006	ENSG00000154839
ENSG00000007080	0.138005	ENSG00000091164
ENSG00000149313	0.138005	ENSG00000170903
ENSG00000134058	0.138005	ENSG00000182446
ENSG00000113013	0.138004	ENSG00000180098
ENSG00000152253	0.138002	ENSG00000171792
ENSG00000101911	0.138	ENSG00000178691
ENSG00000111665	0.137999	ENSG00000198830
ENSG00000172809	0.137998	ENSG00000232112
ENSG00000138382	0.137997	ENSG00000164039
ENSG00000184792	0.137997	ENSG00000196517
ENSG00000211660	0.137997	ENSG00000241294
ENSG00000101182	0.137996	ENSG00000186222
ENSG00000054267	0.137994	ENSG00000127666
ENSG00000122507	0.137994	ENSG00000143156
ENSG00000156603	0.137991	ENSG00000171055
ENSG00000151366	0.13799	ENSG00000162924
ENSG00000185507	0.13799	ENSG00000198692
ENSG00000117533	0.137988	ENSG00000143742
ENSG00000010072	0.137985	ENSG00000176396
ENSG00000100479	0.137982	ENSG00000167325
ENSG00000089053	0.137981	ENSG00000178252
ENSG00000173889	0.137979	ENSG00000198625
ENSG00000131148	0.137976	ENSG00000148337
ENSG00000114166	0.137972	ENSG00000196547
ENSG00000119844	0.137972	ENSG00000225190
ENSG00000115275	0.137971	ENSG00000129315
ENSG00000125743	0.137971	ENSG00000181915
ENSG00000087586	0.137969	ENSG00000184661
ENSG00000101337	0.137968	ENSG00000128595
ENSG00000115073	0.137968	ENSG00000173726
ENSG00000140157	0.137967	ENSG00000146282
ENSG00000111605	0.137965	ENSG00000143294
ENSG00000005007	0.137964	ENSG00000181135
ENSG00000134285	0.137962	ENSG00000143870
ENSG00000124802	0.137962	ENSG00000189046
ENSG00000089220	0.137962	ENSG00000198793
ENSG00000143079	0.137961	ENSG00000146263
ENSG00000065000	0.137961	ENSG00000157637
ENSG00000100227	0.137961	ENSG00000170260
ENSG00000132964	0.137958	ENSG00000153015
ENSG00000100888	0.137958	ENSG00000162616
ENSG00000117505	0.137958	ENSG00000179456
ENSG00000064607	0.137956	ENSG00000249115
ENSG00000144134	0.137955	ENSG00000184381
ENSG00000135631	0.137953	ENSG00000148730
ENSG00000049323	0.137952	ENSG00000101162
ENSG00000117713	0.137952	ENSG00000182544
ENSG00000146833	0.137952	ENSG00000183864
ENSG00000189114	0.137952	ENSG00000213639
ENSG00000067167	0.137948	ENSG00000117500
ENSG00000100354	0.137947	ENSG00000158796
ENSG00000141252	0.137946	ENSG00000149187
ENSG00000113013	0.137945	ENSG00000165392
ENSG00000009335	0.137942	ENSG00000100603
ENSG00000157895	0.137942	ENSG00000163481
ENSG00000111737	0.137942	ENSG00000168040
ENSG00000109118	0.137941	ENSG00000111711
ENSG00000023041	0.137939	ENSG00000148843
ENSG00000172671	0.137939	ENSG00000183475
ENSG00000176953	0.137939	ENSG00000187605
ENSG00000161847	0.137938	ENSG00000182095
ENSG00000136827	0.137937	ENSG00000215421
ENSG00000121211	0.137936	ENSG00000146410
ENSG00000088356	0.137935	ENSG00000114383
ENSG00000125503	0.137935	ENSG00000168288
ENSG00000104343	0.137932	ENSG00000109133
ENSG00000115970	0.137932	ENSG00000164494
ENSG00000127564	0.137929	ENSG00000151725
ENSG00000142945	0.137929	ENSG00000196550
ENSG00000211611	0.137929	ENSG00000211658
ENSG00000137513	0.137928	ENSG00000152404
ENSG00000144395	0.137924	ENSG00000151849
ENSG00000148773	0.137924	ENSG00000174371
ENSG00000092470	0.137924	ENSG00000188312
ENSG00000141503	0.137922	ENSG00000165527
ENSG00000139645	0.137922	ENSG00000168488
ENSG00000132646	0.137922	ENSG00000175643
ENSG00000092148	0.137922	ENSG00000213639
ENSG00000158158	0.137922	ENSG00000256771
ENSG00000007080	0.137921	ENSG00000090273
ENSG00000165512	0.137921	ENSG00000177613
ENSG00000105220	0.13792	ENSG00000135736
ENSG00000108510	0.137919	ENSG00000109536
ENSG00000065183	0.137918	ENSG00000105447
ENSG00000100162	0.137917	ENSG00000182054
ENSG00000176095	0.137916	ENSG00000198205
ENSG00000153207	0.137915	ENSG00000163374
ENSG00000109320	0.137915	ENSG00000170325
ENSG00000157637	0.137914	ENSG00000187605
ENSG00000084733	0.137913	ENSG00000138594
ENSG00000124789	0.137913	ENSG00000188368
ENSG00000165304	0.13791	ENSG00000166851
ENSG00000125447	0.13791	ENSG00000168275
ENSG00000069345	0.13791	ENSG00000198455
ENSG00000176953	0.137907	ENSG00000196584
ENSG00000167978	0.137906	ENSG00000174501
ENSG00000076248	0.137903	ENSG00000127337
ENSG00000113360	0.137903	ENSG00000232112
ENSG00000100532	0.137901	ENSG00000126464
ENSG00000115762	0.137901	ENSG00000131779
ENSG00000004478	0.1379	ENSG00000122140
ENSG00000099381	0.1379	ENSG00000196367
ENSG00000075415	0.137899	ENSG00000135336
ENSG00000101868	0.137899	ENSG00000188243
ENSG00000105856	0.137898	ENSG00000186591
ENSG00000128159	0.137897	ENSG00000135596
ENSG00000148498	0.137897	ENSG00000167778
ENSG00000135164	0.137895	ENSG00000137817
ENSG00000100601	0.137894	ENSG00000148572
ENSG00000109118	0.137893	ENSG00000142556
ENSG00000145734	0.137892	ENSG00000162139
ENSG00000062822	0.137891	ENSG00000127564
ENSG00000116237	0.137891	ENSG00000164609
ENSG00000111206	0.13789	ENSG00000182628
ENSG00000168970	0.13789	ENSG00000198837
ENSG00000158042	0.137886	ENSG00000174276
ENSG00000166860	0.137886	ENSG00000177485
ENSG00000133639	0.137885	ENSG00000265972
ENSG00000167747	0.137884	ENSG00000197530
ENSG00000147677	0.137883	ENSG00000186184
ENSG00000114784	0.137882	ENSG00000153443
ENSG00000122482	0.137882	ENSG00000167487
ENSG00000006025	0.137878	ENSG00000066739
ENSG00000064703	0.137878	ENSG00000164134
ENSG00000100567	0.137877	ENSG00000115233
ENSG00000156735	0.137876	ENSG00000164134
ENSG00000055609	0.137875	ENSG00000181827
ENSG00000168806	0.137875	ENSG00000186130
ENSG00000160993	0.137875	ENSG00000196455
ENSG00000163808	0.137871	ENSG00000164045
ENSG00000100453	0.137869	ENSG00000160856
ENSG00000119684	0.137869	ENSG00000170275
ENSG00000068796	0.137869	ENSG00000170734
ENSG00000085840	0.137868	ENSG00000143373
ENSG00000164086	0.137868	ENSG00000172315
ENSG00000166887	0.137868	ENSG00000179532
ENSG00000168488	0.137868	ENSG00000221914
ENSG00000005339	0.137866	ENSG00000115568
ENSG00000010818	0.137866	ENSG00000116580
ENSG00000005381	0.137866	ENSG00000172232
ENSG00000213934	0.137864	ENSG00000223609
ENSG00000152904	0.137863	ENSG00000163374
ENSG00000159259	0.137862	ENSG00000188312
ENSG00000167112	0.137862	ENSG00000198746
ENSG00000109536	0.137861	ENSG00000145216
ENSG00000089053	0.137861	ENSG00000177479
ENSG00000111331	0.13786	ENSG00000117228
ENSG00000123297	0.137859	ENSG00000160298
ENSG00000100749	0.137858	ENSG00000108443
ENSG00000109320	0.137857	ENSG00000111641
ENSG00000148773	0.137857	ENSG00000167325
ENSG00000099326	0.137856	ENSG00000185721
ENSG00000102054	0.137855	ENSG00000131828
ENSG00000054267	0.137855	ENSG00000143612
ENSG00000119640	0.137855	ENSG00000198937
ENSG00000133835	0.137853	ENSG00000156873
ENSG00000139826	0.137853	ENSG00000255302
ENSG00000012048	0.137852	ENSG00000144395
ENSG00000124383	0.137852	ENSG00000163002
ENSG00000104365	0.137852	ENSG00000197892
ENSG00000240382	0.137851	ENSG00000241294
ENSG00000116337	0.13785	ENSG00000151743
ENSG00000112367	0.13785	ENSG00000153551
ENSG00000158301	0.13785	ENSG00000258315
ENSG00000122515	0.137849	ENSG00000123297
ENSG00000113263	0.137847	ENSG00000211716
ENSG00000143486	0.137845	ENSG00000163479
ENSG00000143416	0.137844	ENSG00000162722
ENSG00000086598	0.137843	ENSG00000114850
ENSG00000069248	0.137839	ENSG00000117222
ENSG00000111331	0.137839	ENSG00000132274
ENSG00000100201	0.137839	ENSG00000166801
ENSG00000101158	0.137838	ENSG00000124198
ENSG00000130772	0.137838	ENSG00000166189
ENSG00000152242	0.137837	ENSG00000184588
ENSG00000089775	0.137836	ENSG00000138069
ENSG00000072501	0.137835	ENSG00000196367
ENSG00000134825	0.137833	ENSG00000161970
ENSG00000124688	0.137833	ENSG00000178307
ENSG00000100162	0.137832	ENSG00000112118
ENSG00000073111	0.137832	ENSG00000123737
ENSG00000104885	0.137832	ENSG00000204469
ENSG00000126953	0.137831	ENSG00000169188
ENSG00000109805	0.13783	ENSG00000114346
ENSG00000145868	0.13783	ENSG00000151445
ENSG00000106236	0.137829	ENSG00000154127
ENSG00000211865	0.137829	ENSG00000211882
ENSG00000103187	0.137828	ENSG00000110934
ENSG00000120915	0.137828	ENSG00000184613
ENSG00000010318	0.137827	ENSG00000088986
ENSG00000164543	0.137827	ENSG00000178971
ENSG00000044459	0.137826	ENSG00000100297
ENSG00000032219	0.137826	ENSG00000100485
ENSG00000104852	0.137822	ENSG00000116754
ENSG00000143486	0.137822	ENSG00000278845
ENSG00000115541	0.137821	ENSG00000129084
ENSG00000100284	0.137821	ENSG00000147439
ENSG00000129696	0.137821	ENSG00000151849
ENSG00000074054	0.137821	ENSG00000172046
ENSG00000140525	0.13782	ENSG00000168411
ENSG00000160298	0.13782	ENSG00000249115
ENSG00000100216	0.137819	ENSG00000118579
ENSG00000109519	0.137816	ENSG00000155438
ENSG00000008324	0.137815	ENSG00000187713
ENSG00000145907	0.137814	ENSG00000146433
ENSG00000112592	0.137813	ENSG00000144659
ENSG00000164117	0.137813	ENSG00000171428
ENSG00000160570	0.137813	ENSG00000183475
ENSG00000133657	0.137813	ENSG00000205060
ENSG00000179364	0.137813	ENSG00000230124
ENSG00000134077	0.137812	ENSG00000146842
ENSG00000167535	0.137812	ENSG00000177303
ENSG00000142945	0.137811	ENSG00000149636
ENSG00000119737	0.137811	ENSG00000182224
ENSG00000204681	0.137809	ENSG00000221909
ENSG00000128159	0.137806	ENSG00000131351
ENSG00000099917	0.137806	ENSG00000151239
ENSG00000130939	0.137806	ENSG00000171291
ENSG00000072501	0.137806	ENSG00000176208
ENSG00000108604	0.137806	ENSG00000177971
ENSG00000170260	0.137804	ENSG00000181220
ENSG00000132952	0.137803	ENSG00000160584
ENSG00000105085	0.137802	ENSG00000125703
ENSG00000135622	0.137801	ENSG00000144554
ENSG00000109270	0.137801	ENSG00000188917
ENSG00000103479	0.1378	ENSG00000131013
ENSG00000129696	0.1378	ENSG00000137513
ENSG00000163510	0.1378	ENSG00000204070
ENSG00000173480	0.137799	ENSG00000196199
ENSG00000072042	0.137798	ENSG00000129625
ENSG00000044446	0.137798	ENSG00000149091
ENSG00000115364	0.137796	ENSG00000167526
ENSG00000164631	0.137796	ENSG00000179010
ENSG00000062598	0.137794	ENSG00000148925
ENSG00000096401	0.137793	ENSG00000100227
ENSG00000125454	0.137793	ENSG00000136448
ENSG00000063854	0.137793	ENSG00000158828
ENSG00000070501	0.137792	ENSG00000176953
ENSG00000080371	0.13779	ENSG00000101413
ENSG00000105708	0.13779	ENSG00000186130
ENSG00000145386	0.13779	ENSG00000196550
ENSG00000140259	0.13779	ENSG00000198837
ENSG00000131584	0.137789	ENSG00000198793
ENSG00000063245	0.137789	ENSG00000261221
ENSG00000076685	0.137787	ENSG00000118564
ENSG00000133243	0.137785	ENSG00000183474
ENSG00000137075	0.137784	ENSG00000165304
ENSG00000154370	0.137784	ENSG00000180257
ENSG00000163257	0.137784	ENSG00000189308
ENSG00000082516	0.137783	ENSG00000125630
ENSG00000115946	0.137783	ENSG00000138442
ENSG00000153207	0.137783	ENSG00000154370
ENSG00000158402	0.137782	ENSG00000174371
ENSG00000079313	0.137781	ENSG00000156860
ENSG00000110048	0.13778	ENSG00000213551
ENSG00000117713	0.137779	ENSG00000124782
ENSG00000125651	0.137778	ENSG00000175467
ENSG00000138381	0.137777	ENSG00000175110
ENSG00000117226	0.137776	ENSG00000158290
ENSG00000129173	0.137776	ENSG00000196584
ENSG00000094804	0.137776	ENSG00000275111
ENSG00000137055	0.137775	ENSG00000137074
ENSG00000107862	0.137774	ENSG00000169554
ENSG00000136279	0.137774	ENSG00000198771
ENSG00000111605	0.137773	ENSG00000140259
ENSG00000005812	0.137772	ENSG00000113575
ENSG00000101162	0.13777	ENSG00000187699
ENSG00000115526	0.137769	ENSG00000159921
ENSG00000211625	0.137767	ENSG00000271178
ENSG00000171928	0.137765	ENSG00000278619
ENSG00000064703	0.137764	ENSG00000106299
ENSG00000106628	0.137763	ENSG00000122952
ENSG00000102119	0.137763	ENSG00000141458
ENSG00000140199	0.137762	ENSG00000144182
ENSG00000087995	0.137762	ENSG00000198538
ENSG00000114686	0.137761	ENSG00000135372
ENSG00000167615	0.137761	ENSG00000204681
ENSG00000100601	0.137759	ENSG00000124279
ENSG00000036054	0.137758	ENSG00000089234
ENSG00000130772	0.137757	ENSG00000142556
ENSG00000078900	0.137756	ENSG00000174938
ENSG00000131495	0.137756	ENSG00000228474
ENSG00000092470	0.137755	ENSG00000161888
ENSG00000162572	0.137755	ENSG00000182149
ENSG00000085832	0.137754	ENSG00000120742
ENSG00000063046	0.137754	ENSG00000171490
ENSG00000090266	0.137752	ENSG00000111906
ENSG00000149136	0.137751	ENSG00000174371
ENSG00000101003	0.13775	ENSG00000104738
ENSG00000125901	0.137748	ENSG00000152082
ENSG00000103479	0.137748	ENSG00000175467
ENSG00000069345	0.137747	ENSG00000091732
ENSG00000118705	0.137747	ENSG00000170348
ENSG00000105656	0.137747	ENSG00000189114
ENSG00000104976	0.137746	ENSG00000117620
ENSG00000131148	0.137745	ENSG00000139131
ENSG00000211648	0.137744	ENSG00000244116
ENSG00000082512	0.137743	ENSG00000132254
ENSG00000052841	0.137743	ENSG00000137496
ENSG00000133858	0.137741	ENSG00000170759
ENSG00000122218	0.13774	ENSG00000143437
ENSG00000123130	0.137738	ENSG00000130066
ENSG00000126934	0.137736	ENSG00000152102
ENSG00000108829	0.137735	ENSG00000147536
ENSG00000138442	0.137731	ENSG00000172878
ENSG00000141034	0.137729	ENSG00000170949
ENSG00000070501	0.137728	ENSG00000116830
ENSG00000149679	0.137728	ENSG00000163781
ENSG00000108946	0.137723	ENSG00000180370
ENSG00000116044	0.137723	ENSG00000204920
ENSG00000160613	0.137723	ENSG00000275066
ENSG00000215193	0.137722	ENSG00000223496
ENSG00000144395	0.137719	ENSG00000163918
ENSG00000146918	0.137718	ENSG00000168411
ENSG00000152904	0.137717	ENSG00000159322
ENSG00000143258	0.137717	ENSG00000164053
ENSG00000005007	0.137716	ENSG00000108551
ENSG00000106299	0.137716	ENSG00000171223
ENSG00000114354	0.137715	ENSG00000166747
ENSG00000175756	0.137713	ENSG00000178449
ENSG00000100911	0.137712	ENSG00000221963
ENSG00000112149	0.137709	ENSG00000118503
ENSG00000101138	0.137709	ENSG00000165271
ENSG00000141905	0.137709	ENSG00000272391
ENSG00000101343	0.137708	ENSG00000183484
ENSG00000070950	0.137705	ENSG00000127337
ENSG00000084093	0.137702	ENSG00000129315
ENSG00000112245	0.137702	ENSG00000137656
ENSG00000068079	0.137695	ENSG00000142089
ENSG00000035141	0.137694	ENSG00000136295
ENSG00000089692	0.137693	ENSG00000120875
ENSG00000102908	0.137693	ENSG00000144182
ENSG00000196367	0.137693	ENSG00000198793
ENSG00000125885	0.137691	ENSG00000131747
ENSG00000099617	0.137691	ENSG00000164022
ENSG00000148773	0.137691	ENSG00000182149
ENSG00000102100	0.137689	ENSG00000145675
ENSG00000115163	0.137689	ENSG00000148773
ENSG00000110395	0.137688	ENSG00000117713
ENSG00000130818	0.137688	ENSG00000132661
ENSG00000153006	0.137688	ENSG00000176953
ENSG00000152455	0.137687	ENSG00000164109
ENSG00000109381	0.137687	ENSG00000172375
ENSG00000123416	0.137687	ENSG00000198554
ENSG00000104825	0.137686	ENSG00000129932
ENSG00000146872	0.137686	ENSG00000161526
ENSG00000136942	0.137685	ENSG00000165688
ENSG00000164684	0.137683	ENSG00000189057
ENSG00000146410	0.137683	ENSG00000221829
ENSG00000006712	0.13768	ENSG00000031823
ENSG00000133858	0.13768	ENSG00000178502
ENSG00000104976	0.137679	ENSG00000158290
ENSG00000124444	0.137679	ENSG00000178307
ENSG00000074603	0.137679	ENSG00000197312
ENSG00000118640	0.137674	ENSG00000129465
ENSG00000017797	0.137672	ENSG00000196923
ENSG00000131966	0.137671	ENSG00000137770
ENSG00000138182	0.137671	ENSG00000165480
ENSG00000099917	0.13767	ENSG00000119801
ENSG00000125485	0.13767	ENSG00000138346
ENSG00000077348	0.137669	ENSG00000167112
ENSG00000130748	0.137669	ENSG00000175826
ENSG00000111581	0.137667	ENSG00000113569
ENSG00000012048	0.137667	ENSG00000123374
ENSG00000110200	0.137667	ENSG00000172336
ENSG00000132953	0.137667	ENSG00000178921
ENSG00000181191	0.137667	ENSG00000198960
ENSG00000166889	0.137667	ENSG00000256683
ENSG00000136754	0.137666	ENSG00000162222
ENSG00000126768	0.137665	ENSG00000176101
ENSG00000104205	0.137665	ENSG00000179476
ENSG00000104671	0.137665	ENSG00000196187
ENSG00000005007	0.137664	ENSG00000100601
ENSG00000065526	0.137664	ENSG00000196367
ENSG00000110077	0.137664	ENSG00000197629
ENSG00000125944	0.137663	ENSG00000129696
ENSG00000139233	0.137662	ENSG00000243943
ENSG00000136444	0.137661	ENSG00000156858
ENSG00000138433	0.13766	ENSG00000160799
ENSG00000007168	0.137659	ENSG00000176108
ENSG00000164117	0.137659	ENSG00000198467
ENSG00000127774	0.137657	ENSG00000140990
ENSG00000126464	0.137657	ENSG00000179091
ENSG00000062822	0.137656	ENSG00000136824
ENSG00000093000	0.137654	ENSG00000164823
ENSG00000183495	0.137654	ENSG00000254685
ENSG00000101413	0.137653	ENSG00000213588
ENSG00000011376	0.137652	ENSG00000176095
ENSG00000143401	0.137651	ENSG00000161888
ENSG00000187601	0.137651	ENSG00000273820
ENSG00000127774	0.13765	ENSG00000148296
ENSG00000151148	0.13765	ENSG00000165916
ENSG00000076944	0.13765	ENSG00000213516
ENSG00000014138	0.137649	ENSG00000111247
ENSG00000144802	0.137649	ENSG00000160799
ENSG00000140968	0.137648	ENSG00000196782
ENSG00000106100	0.137647	ENSG00000160796
ENSG00000114209	0.137646	ENSG00000167705
ENSG00000108055	0.137644	ENSG00000122952
ENSG00000077152	0.137643	ENSG00000134291
ENSG00000127483	0.137643	ENSG00000166801
ENSG00000145335	0.137643	ENSG00000188536
ENSG00000140400	0.137642	ENSG00000198513
ENSG00000100410	0.137642	ENSG00000228474
ENSG00000100034	0.137641	ENSG00000119138
ENSG00000129673	0.137641	ENSG00000142182
ENSG00000135823	0.137641	ENSG00000206418
ENSG00000160298	0.13764	ENSG00000176890
ENSG00000165304	0.137639	ENSG00000186871
ENSG00000119414	0.137638	ENSG00000136897
ENSG00000136108	0.137638	ENSG00000149503
ENSG00000033800	0.137635	ENSG00000110048
ENSG00000144554	0.137635	ENSG00000168300
ENSG00000134698	0.137635	ENSG00000188917
ENSG00000125629	0.137635	ENSG00000204370
ENSG00000154447	0.137634	ENSG00000155592
ENSG00000172409	0.137634	ENSG00000177606
ENSG00000116288	0.137632	ENSG00000161202
ENSG00000082641	0.13763	ENSG00000109111
ENSG00000111605	0.13763	ENSG00000163257
ENSG00000138757	0.137629	ENSG00000144231
ENSG00000137547	0.137629	ENSG00000164134
ENSG00000090238	0.137627	ENSG00000119048
ENSG00000111961	0.137627	ENSG00000134955
ENSG00000140455	0.137627	ENSG00000143970
ENSG00000163374	0.137626	ENSG00000165997
ENSG00000130935	0.137624	ENSG00000134987
ENSG00000110395	0.137623	ENSG00000166526
ENSG00000198837	0.137623	ENSG00000266714
ENSG00000089685	0.137622	ENSG00000204713
ENSG00000034713	0.137621	ENSG00000143569
ENSG00000143093	0.137621	ENSG00000198730
ENSG00000130255	0.13762	ENSG00000143947
ENSG00000162244	0.137618	ENSG00000173113
ENSG00000105197	0.137617	ENSG00000197451
ENSG00000092470	0.137616	ENSG00000120539
ENSG00000009844	0.137614	ENSG00000103194
ENSG00000011454	0.137614	ENSG00000214655
ENSG00000105011	0.137613	ENSG00000123416
ENSG00000100206	0.137613	ENSG00000146670
ENSG00000196233	0.137613	ENSG00000196455
ENSG00000112245	0.137612	ENSG00000147118
ENSG00000140450	0.137611	ENSG00000175387
ENSG00000075131	0.137611	ENSG00000176890
ENSG00000013810	0.13761	ENSG00000137807
ENSG00000140749	0.13761	ENSG00000163191
ENSG00000157500	0.13761	ENSG00000173221
ENSG00000077458	0.137609	ENSG00000103274
ENSG00000102100	0.137609	ENSG00000145780
ENSG00000147133	0.137608	ENSG00000197779
ENSG00000006530	0.137607	ENSG00000113240
ENSG00000125629	0.137607	ENSG00000168701
ENSG00000059378	0.137606	ENSG00000119922
ENSG00000130856	0.137605	ENSG00000140199
ENSG00000163539	0.137605	ENSG00000175166
ENSG00000141030	0.137604	ENSG00000178307
ENSG00000101057	0.137603	ENSG00000138346
ENSG00000180902	0.137603	ENSG00000204386
ENSG00000143401	0.137602	ENSG00000148773
ENSG00000160305	0.137601	ENSG00000168040
ENSG00000116918	0.1376	ENSG00000204899
ENSG00000165688	0.137599	ENSG00000166333
ENSG00000102100	0.137599	ENSG00000272325
ENSG00000147439	0.137597	ENSG00000160799
ENSG00000155561	0.137597	ENSG00000188342
ENSG00000133612	0.137596	ENSG00000176788
ENSG00000198646	0.137596	ENSG00000242689
ENSG00000052841	0.137593	ENSG00000104221
ENSG00000101003	0.137593	ENSG00000154839
ENSG00000148400	0.137592	ENSG00000149182
ENSG00000148803	0.137587	ENSG00000184162
ENSG00000105397	0.137586	ENSG00000213983
ENSG00000123473	0.137584	ENSG00000168036
ENSG00000065491	0.137582	ENSG00000165997
ENSG00000156234	0.137582	ENSG00000181847
ENSG00000169964	0.137582	ENSG00000204237
ENSG00000138092	0.13758	ENSG00000149929
ENSG00000152454	0.13758	ENSG00000166889
ENSG00000122515	0.137579	ENSG00000275023
ENSG00000118046	0.137578	ENSG00000164967
ENSG00000104738	0.137578	ENSG00000170264
ENSG00000111247	0.137576	ENSG00000197299
ENSG00000035499	0.137574	ENSG00000068489
ENSG00000124313	0.137574	ENSG00000138604
ENSG00000100632	0.137572	ENSG00000109180
ENSG00000102743	0.137571	ENSG00000109680
ENSG00000102100	0.137568	ENSG00000164051
ENSG00000127995	0.137568	ENSG00000204899
ENSG00000176994	0.137568	ENSG00000257315
ENSG00000104221	0.137567	ENSG00000122482
ENSG00000058804	0.137566	ENSG00000171206
ENSG00000162601	0.137565	ENSG00000187742
ENSG00000167747	0.137564	ENSG00000168496
ENSG00000122550	0.137559	ENSG00000139318
ENSG00000146410	0.137558	ENSG00000149554
ENSG00000144909	0.137555	ENSG00000162676
ENSG00000159479	0.137555	ENSG00000164967
ENSG00000127838	0.137554	ENSG00000143252
ENSG00000140400	0.137554	ENSG00000175309
ENSG00000108064	0.137552	ENSG00000162076
ENSG00000104529	0.137551	ENSG00000166012
ENSG00000183977	0.137551	ENSG00000197430
ENSG00000162367	0.13755	ENSG00000162722
ENSG00000044459	0.13755	ENSG00000174371
ENSG00000131508	0.137546	ENSG00000170430
ENSG00000158796	0.137546	ENSG00000175395
ENSG00000109475	0.137544	ENSG00000134825
ENSG00000178971	0.137544	ENSG00000185278
ENSG00000100575	0.137543	ENSG00000173442
ENSG00000109911	0.137541	ENSG00000169519
ENSG00000127481	0.13754	ENSG00000162924
ENSG00000189180	0.13754	ENSG00000197961
ENSG00000104885	0.13754	ENSG00000272391
ENSG00000132300	0.137539	ENSG00000135473
ENSG00000131495	0.137537	ENSG00000136521
ENSG00000105640	0.137536	ENSG00000126756
ENSG00000134058	0.137536	ENSG00000185278
ENSG00000053501	0.137535	ENSG00000126756
ENSG00000101773	0.13753	ENSG00000137310
ENSG00000135114	0.13753	ENSG00000165949
ENSG00000177463	0.137528	ENSG00000204469
ENSG00000132005	0.137525	ENSG00000165355
ENSG00000115677	0.137523	ENSG00000205352
ENSG00000090889	0.137521	ENSG00000168078
ENSG00000171848	0.13752	ENSG00000196230
ENSG00000113580	0.137519	ENSG00000141524
ENSG00000083099	0.137516	ENSG00000171806
ENSG00000105486	0.137514	ENSG00000148773
ENSG00000089157	0.137514	ENSG00000171490
ENSG00000143294	0.137512	ENSG00000198746
ENSG00000140153	0.137511	ENSG00000146834
ENSG00000156876	0.137511	ENSG00000180035
ENSG00000170604	0.137511	ENSG00000182768
ENSG00000108961	0.13751	ENSG00000127419
ENSG00000101057	0.13751	ENSG00000151725
ENSG00000127774	0.13751	ENSG00000159140
ENSG00000107951	0.137508	ENSG00000145912
ENSG00000115107	0.137507	ENSG00000143627
ENSG00000102871	0.137507	ENSG00000167965
ENSG00000059804	0.137506	ENSG00000128016
ENSG00000076248	0.137504	ENSG00000177058
ENSG00000132530	0.1375	ENSG00000164054
ENSG00000068745	0.137496	ENSG00000136709
ENSG00000129566	0.137496	ENSG00000163519
ENSG00000104221	0.137495	ENSG00000187742
ENSG00000164109	0.137495	ENSG00000204842
ENSG00000130772	0.137494	ENSG00000213799
ENSG00000012174	0.137493	ENSG00000086758
ENSG00000100385	0.137493	ENSG00000145649
ENSG00000114416	0.13749	ENSG00000117614
ENSG00000164815	0.13749	ENSG00000219626
ENSG00000100749	0.137487	ENSG00000111247
ENSG00000126804	0.137487	ENSG00000147274
ENSG00000203760	0.137486	ENSG00000213551
ENSG00000137076	0.137484	ENSG00000165280
ENSG00000172530	0.137484	ENSG00000173065
ENSG00000147421	0.137484	ENSG00000197892
ENSG00000101413	0.137483	ENSG00000131759
ENSG00000101447	0.137482	ENSG00000112029
ENSG00000002549	0.137482	ENSG00000165949
ENSG00000135414	0.13748	ENSG00000196584
ENSG00000125651	0.137479	ENSG00000130811
ENSG00000058668	0.137479	ENSG00000168137
ENSG00000101412	0.137477	ENSG00000164087
ENSG00000103274	0.137477	ENSG00000177889
ENSG00000160551	0.137475	ENSG00000161057
ENSG00000178562	0.137475	ENSG00000179715
ENSG00000105245	0.137473	ENSG00000155008
ENSG00000183475	0.137472	ENSG00000204611
ENSG00000136870	0.137471	ENSG00000196387
ENSG00000143294	0.137469	ENSG00000143748
ENSG00000160299	0.137469	ENSG00000174501
ENSG00000163673	0.137469	ENSG00000198730
ENSG00000113441	0.137468	ENSG00000152332
ENSG00000039319	0.137467	ENSG00000164109
ENSG00000161277	0.137467	ENSG00000181817
ENSG00000211876	0.137466	ENSG00000211881
ENSG00000130772	0.137465	ENSG00000167487
ENSG00000178562	0.137465	ENSG00000211776
ENSG00000100162	0.137464	ENSG00000101945
ENSG00000005893	0.137464	ENSG00000128563
ENSG00000115216	0.137464	ENSG00000198089
ENSG00000073111	0.137464	ENSG00000249115
ENSG00000115998	0.137463	ENSG00000133884
ENSG00000065526	0.137463	ENSG00000144182
ENSG00000243238	0.137463	ENSG00000244116
ENSG00000088766	0.137458	ENSG00000134049
ENSG00000163808	0.137458	ENSG00000164611
ENSG00000143228	0.137457	ENSG00000183763
ENSG00000160961	0.137454	ENSG00000162601
ENSG00000100888	0.137453	ENSG00000122218
ENSG00000120656	0.13745	ENSG00000125835
ENSG00000085999	0.137449	ENSG00000184445
ENSG00000162367	0.137449	ENSG00000205639
ENSG00000073584	0.137447	ENSG00000108774
ENSG00000143748	0.137447	ENSG00000186141
ENSG00000115944	0.137445	ENSG00000129933
ENSG00000126464	0.137445	ENSG00000133226
ENSG00000104765	0.137444	ENSG00000105701
ENSG00000134086	0.137444	ENSG00000197471
ENSG00000070495	0.137442	ENSG00000105717
ENSG00000173535	0.137442	ENSG00000182782
ENSG00000079432	0.137441	ENSG00000126464
ENSG00000130669	0.137441	ENSG00000142409
ENSG00000078140	0.137439	ENSG00000148943
ENSG00000148634	0.137439	ENSG00000165916
ENSG00000178952	0.137438	ENSG00000198931
ENSG00000117650	0.137436	ENSG00000143401
ENSG00000143442	0.137436	ENSG00000153207
ENSG00000100580	0.137434	ENSG00000138346
ENSG00000149428	0.137433	ENSG00000164244
ENSG00000211679	0.137433	ENSG00000211949
ENSG00000103222	0.137432	ENSG00000175203
ENSG00000115415	0.137431	ENSG00000137200
ENSG00000092470	0.137431	ENSG00000176974
ENSG00000065615	0.137429	ENSG00000112367
ENSG00000092148	0.137429	ENSG00000157349
ENSG00000214753	0.137428	ENSG00000255529
ENSG00000130165	0.137426	ENSG00000157637
ENSG00000162063	0.137426	ENSG00000198826
ENSG00000117650	0.137425	ENSG00000136108
ENSG00000102384	0.13742	ENSG00000123219
ENSG00000124226	0.13742	ENSG00000148773
ENSG00000106993	0.13742	ENSG00000163002
ENSG00000104973	0.13742	ENSG00000163374
ENSG00000115368	0.137418	ENSG00000198042
ENSG00000133773	0.137417	ENSG00000139233
ENSG00000088387	0.137417	ENSG00000147324
ENSG00000136709	0.137417	ENSG00000166747
ENSG00000110330	0.137416	ENSG00000138629
ENSG00000134049	0.137414	ENSG00000204370
ENSG00000093167	0.137411	ENSG00000169599
ENSG00000114354	0.137411	ENSG00000172175
ENSG00000135968	0.137411	ENSG00000219626
ENSG00000125611	0.137411	ENSG00000254505
ENSG00000102189	0.13741	ENSG00000129696
ENSG00000106462	0.137406	ENSG00000117724
ENSG00000154447	0.137405	ENSG00000160471
ENSG00000012048	0.137405	ENSG00000169919
ENSG00000099910	0.137405	ENSG00000205268
ENSG00000211962	0.137405	ENSG00000240382
ENSG00000118900	0.137405	ENSG00000257315
ENSG00000242534	0.137403	ENSG00000244437
ENSG00000116830	0.137402	ENSG00000123473
ENSG00000112651	0.137402	ENSG00000179526
ENSG00000129315	0.1374	ENSG00000183475
ENSG00000118816	0.1374	ENSG00000197111
ENSG00000126461	0.1374	ENSG00000204084
ENSG00000125447	0.137399	ENSG00000125686
ENSG00000102189	0.137399	ENSG00000132581
ENSG00000070950	0.137399	ENSG00000144554
ENSG00000156671	0.137398	ENSG00000173409
ENSG00000104412	0.137396	ENSG00000114999
ENSG00000100354	0.137395	ENSG00000110344
ENSG00000086504	0.137395	ENSG00000196367
ENSG00000105552	0.137394	ENSG00000173950
ENSG00000139645	0.137394	ENSG00000186184
ENSG00000102384	0.137391	ENSG00000168078
ENSG00000123219	0.13739	ENSG00000123416
ENSG00000066739	0.137388	ENSG00000114978
ENSG00000112592	0.137388	ENSG00000146701
ENSG00000067992	0.137387	ENSG00000124486
ENSG00000008018	0.137386	ENSG00000204356
ENSG00000117523	0.137385	ENSG00000163125
ENSG00000138160	0.137385	ENSG00000163918
ENSG00000183513	0.137384	ENSG00000215251
ENSG00000088247	0.137383	ENSG00000161847
ENSG00000101425	0.137383	ENSG00000163993
ENSG00000137522	0.137383	ENSG00000188612
ENSG00000040275	0.137382	ENSG00000087586
ENSG00000067829	0.137381	ENSG00000071553
ENSG00000163728	0.137379	ENSG00000168887
ENSG00000144635	0.137378	ENSG00000146263
ENSG00000166750	0.137378	ENSG00000167286
ENSG00000040633	0.137378	ENSG00000241973
ENSG00000156304	0.137375	ENSG00000159131
ENSG00000055609	0.137375	ENSG00000167978
ENSG00000089486	0.137374	ENSG00000185420
ENSG00000136279	0.137371	ENSG00000136286
ENSG00000100319	0.137371	ENSG00000167615
ENSG00000133739	0.137369	ENSG00000228716
ENSG00000125447	0.137368	ENSG00000139645
ENSG00000061794	0.137367	ENSG00000113575
ENSG00000155313	0.137364	ENSG00000160218
ENSG00000080298	0.137364	ENSG00000166024
ENSG00000105708	0.137363	ENSG00000124688
ENSG00000101347	0.137363	ENSG00000172262
ENSG00000007392	0.137362	ENSG00000140983
ENSG00000139684	0.137362	ENSG00000142937
ENSG00000065328	0.137362	ENSG00000237649
ENSG00000131473	0.137359	ENSG00000138071
ENSG00000093009	0.137357	ENSG00000120539
ENSG00000160072	0.137357	ENSG00000165684
ENSG00000081154	0.137355	ENSG00000120992
ENSG00000115163	0.137354	ENSG00000122966
ENSG00000164307	0.137354	ENSG00000178307
ENSG00000018699	0.137353	ENSG00000067533
ENSG00000117308	0.137353	ENSG00000152520
ENSG00000109390	0.137351	ENSG00000145734
ENSG00000052802	0.137351	ENSG00000153234
ENSG00000122644	0.137351	ENSG00000162722
ENSG00000115758	0.13735	ENSG00000167861
ENSG00000152944	0.137349	ENSG00000177873
ENSG00000100353	0.137348	ENSG00000174444
ENSG00000071082	0.137347	ENSG00000092853
ENSG00000107560	0.137347	ENSG00000107897
ENSG00000062822	0.137347	ENSG00000138160
ENSG00000100453	0.137344	ENSG00000160791
ENSG00000063177	0.137344	ENSG00000233927
ENSG00000165410	0.137342	ENSG00000196428
ENSG00000134318	0.13734	ENSG00000198399
ENSG00000004779	0.13734	ENSG00000205544
ENSG00000086061	0.137336	ENSG00000088986
ENSG00000130826	0.137335	ENSG00000167721
ENSG00000165861	0.137335	ENSG00000198168
ENSG00000008710	0.137333	ENSG00000146067
ENSG00000103194	0.137332	ENSG00000130669
ENSG00000166851	0.137331	ENSG00000168078
ENSG00000083635	0.137331	ENSG00000221914
ENSG00000035928	0.13733	ENSG00000138092
ENSG00000107816	0.13733	ENSG00000186862
ENSG00000051180	0.137327	ENSG00000138092
ENSG00000066135	0.137324	ENSG00000136870
ENSG00000117650	0.137324	ENSG00000171848
ENSG00000009844	0.137322	ENSG00000124784
ENSG00000182325	0.137321	ENSG00000185803
ENSG00000211860	0.13732	ENSG00000211878
ENSG00000164047	0.13732	ENSG00000228278
ENSG00000131143	0.137317	ENSG00000132471
ENSG00000152219	0.137313	ENSG00000166012
ENSG00000086598	0.137312	ENSG00000153066
ENSG00000166133	0.137312	ENSG00000171453
ENSG00000124444	0.137311	ENSG00000168137
ENSG00000116793	0.137308	ENSG00000159131
ENSG00000113595	0.137306	ENSG00000178307
ENSG00000119801	0.137305	ENSG00000137275
ENSG00000035928	0.137305	ENSG00000149929
ENSG00000010310	0.137305	ENSG00000153563
ENSG00000101346	0.137305	ENSG00000162236
ENSG00000010165	0.137304	ENSG00000055609
ENSG00000158092	0.137304	ENSG00000164091
ENSG00000100804	0.137302	ENSG00000167136
ENSG00000105053	0.137302	ENSG00000179526
ENSG00000126267	0.137301	ENSG00000184076
ENSG00000057704	0.137301	ENSG00000266338
ENSG00000158796	0.1373	ENSG00000167232
ENSG00000109270	0.1373	ENSG00000168228
ENSG00000143633	0.1373	ENSG00000197961
ENSG00000181381	0.1373	ENSG00000205413
ENSG00000189180	0.1373	ENSG00000213551
ENSG00000129084	0.137298	ENSG00000196470
ENSG00000164975	0.137297	ENSG00000183354
ENSG00000058668	0.137296	ENSG00000127837
ENSG00000113558	0.137296	ENSG00000131462
ENSG00000118263	0.137295	ENSG00000159314
ENSG00000224470	0.137294	ENSG00000232810
ENSG00000159216	0.137292	ENSG00000276045
ENSG00000129173	0.137291	ENSG00000166851
ENSG00000183011	0.137291	ENSG00000183576
ENSG00000074755	0.137288	ENSG00000140992
ENSG00000094916	0.137288	ENSG00000158711
ENSG00000024862	0.137288	ENSG00000171806
ENSG00000211945	0.137288	ENSG00000211966
ENSG00000114354	0.137287	ENSG00000154781
ENSG00000114383	0.137287	ENSG00000203485
ENSG00000104885	0.137284	ENSG00000125912
ENSG00000100281	0.137284	ENSG00000156802
ENSG00000166326	0.137282	ENSG00000168488
ENSG00000071082	0.137281	ENSG00000127184
ENSG00000114127	0.137277	ENSG00000115365
ENSG00000104408	0.137277	ENSG00000130255
ENSG00000174840	0.137276	ENSG00000181904
ENSG00000100749	0.137276	ENSG00000203760
ENSG00000074603	0.137273	ENSG00000172530
ENSG00000101447	0.137273	ENSG00000188610
ENSG00000164967	0.137273	ENSG00000205581
ENSG00000146834	0.137272	ENSG00000178988
ENSG00000101868	0.137272	ENSG00000186517
ENSG00000004468	0.137271	ENSG00000117632
ENSG00000128059	0.137271	ENSG00000166226
ENSG00000163481	0.137271	ENSG00000167962
ENSG00000051341	0.137266	ENSG00000100629
ENSG00000125630	0.137265	ENSG00000130935
ENSG00000101868	0.137264	ENSG00000102054
ENSG00000137806	0.137262	ENSG00000140365
ENSG00000121289	0.137258	ENSG00000166598
ENSG00000133106	0.137256	ENSG00000155363
ENSG00000160193	0.137256	ENSG00000166166
ENSG00000115020	0.137256	ENSG00000266338
ENSG00000087502	0.137255	ENSG00000148296
ENSG00000161526	0.137255	ENSG00000178307
ENSG00000124243	0.137255	ENSG00000196937
ENSG00000143751	0.137255	ENSG00000196950
ENSG00000100629	0.137254	ENSG00000184445
ENSG00000100325	0.137253	ENSG00000143774
ENSG00000126107	0.137252	ENSG00000181222
ENSG00000069667	0.137251	ENSG00000104824
ENSG00000115816	0.137251	ENSG00000131051
ENSG00000129173	0.137251	ENSG00000134574
ENSG00000159885	0.137251	ENSG00000198551
ENSG00000077254	0.13725	ENSG00000111540
ENSG00000065526	0.137247	ENSG00000134250
ENSG00000142687	0.137247	ENSG00000166377
ENSG00000007520	0.137246	ENSG00000176340
ENSG00000006695	0.137245	ENSG00000056558
ENSG00000126215	0.137245	ENSG00000159259
ENSG00000144802	0.137245	ENSG00000162601
ENSG00000110324	0.137244	ENSG00000158717
ENSG00000126749	0.137243	ENSG00000132313
ENSG00000106299	0.137242	ENSG00000178307
ENSG00000140525	0.137241	ENSG00000143228
ENSG00000005007	0.137241	ENSG00000163877
ENSG00000124313	0.137241	ENSG00000166579
ENSG00000117713	0.137239	ENSG00000118058
ENSG00000062598	0.137239	ENSG00000132581
ENSG00000110274	0.137238	ENSG00000110395
ENSG00000181192	0.137238	ENSG00000213420
ENSG00000110048	0.137236	ENSG00000136141
ENSG00000072849	0.137234	ENSG00000103047
ENSG00000160818	0.137234	ENSG00000165732
ENSG00000100888	0.137234	ENSG00000168137
ENSG00000099977	0.137233	ENSG00000125652
ENSG00000143398	0.137232	ENSG00000160785
ENSG00000113263	0.137232	ENSG00000163947
ENSG00000106244	0.137231	ENSG00000184708
ENSG00000107581	0.13723	ENSG00000135317
ENSG00000044574	0.13723	ENSG00000196150
ENSG00000170260	0.137229	ENSG00000219626
ENSG00000167900	0.137228	ENSG00000175643
ENSG00000125652	0.137227	ENSG00000130312
ENSG00000111737	0.137226	ENSG00000123297
ENSG00000076053	0.137226	ENSG00000165410
ENSG00000103657	0.137225	ENSG00000142867
ENSG00000109881	0.137224	ENSG00000121621
ENSG00000134014	0.137224	ENSG00000136448
ENSG00000114626	0.137222	ENSG00000166946
ENSG00000138180	0.137221	ENSG00000161800
ENSG00000008710	0.137219	ENSG00000128731
ENSG00000111785	0.137219	ENSG00000132434
ENSG00000137513	0.137219	ENSG00000178691
ENSG00000158290	0.137219	ENSG00000187764
ENSG00000022976	0.137218	ENSG00000117360
ENSG00000082516	0.137218	ENSG00000163166
ENSG00000110700	0.137217	ENSG00000167182
ENSG00000002919	0.137216	ENSG00000162517
ENSG00000036054	0.137216	ENSG00000163154
ENSG00000134014	0.137216	ENSG00000185049
ENSG00000113240	0.137215	ENSG00000168040
ENSG00000163636	0.137213	ENSG00000234127
ENSG00000126464	0.137212	ENSG00000137497
ENSG00000136897	0.137212	ENSG00000168040
ENSG00000112425	0.137212	ENSG00000180628
ENSG00000100410	0.137211	ENSG00000187713
ENSG00000102172	0.13721	ENSG00000154760
ENSG00000145723	0.13721	ENSG00000275111
ENSG00000013725	0.137208	ENSG00000211779
ENSG00000146918	0.137207	ENSG00000170264
ENSG00000131626	0.137207	ENSG00000197535
ENSG00000011260	0.137205	ENSG00000120526
ENSG00000125870	0.137204	ENSG00000144182
ENSG00000101844	0.137201	ENSG00000163812
ENSG00000143418	0.137201	ENSG00000198952
ENSG00000167770	0.137199	ENSG00000176340
ENSG00000083817	0.137198	ENSG00000198551
ENSG00000031691	0.137197	ENSG00000138794
ENSG00000125962	0.137196	ENSG00000143294
ENSG00000102384	0.137196	ENSG00000165304
ENSG00000131470	0.137196	ENSG00000168496
ENSG00000134884	0.137196	ENSG00000185619
ENSG00000105193	0.137195	ENSG00000198492
ENSG00000163166	0.137195	ENSG00000204611
ENSG00000076924	0.137193	ENSG00000153201
ENSG00000066933	0.137192	ENSG00000092148
ENSG00000007255	0.137192	ENSG00000139613
ENSG00000131089	0.137191	ENSG00000158290
ENSG00000141458	0.13719	ENSG00000157343
ENSG00000163481	0.13719	ENSG00000254093
ENSG00000008710	0.137188	ENSG00000112659
ENSG00000109118	0.137188	ENSG00000136715
ENSG00000129315	0.137188	ENSG00000182872
ENSG00000066933	0.137187	ENSG00000127481
ENSG00000106993	0.137187	ENSG00000151611
ENSG00000111786	0.137186	ENSG00000145337
ENSG00000120742	0.137186	ENSG00000197045
ENSG00000175606	0.137185	ENSG00000179091
ENSG00000074266	0.137184	ENSG00000129696
ENSG00000118496	0.137182	ENSG00000133606
ENSG00000100814	0.137181	ENSG00000125652
ENSG00000122126	0.137181	ENSG00000165512
ENSG00000136059	0.137181	ENSG00000175309
ENSG00000126062	0.13718	ENSG00000148296
ENSG00000100028	0.137178	ENSG00000135108
ENSG00000136286	0.137178	ENSG00000146192
ENSG00000134291	0.137177	ENSG00000170917
ENSG00000163681	0.137177	ENSG00000198730
ENSG00000073050	0.137176	ENSG00000090273
ENSG00000071539	0.137176	ENSG00000158402
ENSG00000154803	0.137176	ENSG00000167670
ENSG00000068079	0.137175	ENSG00000132274
ENSG00000136108	0.137175	ENSG00000166851
ENSG00000063854	0.137172	ENSG00000182512
ENSG00000188229	0.137171	ENSG00000241973
ENSG00000134108	0.13717	ENSG00000182508
ENSG00000133997	0.13717	ENSG00000244045
ENSG00000088356	0.137167	ENSG00000188186
ENSG00000148019	0.137167	ENSG00000196642
ENSG00000068971	0.137166	ENSG00000121691
ENSG00000157429	0.137166	ENSG00000164117
ENSG00000196214	0.137166	ENSG00000198331
ENSG00000151465	0.137164	ENSG00000165637
ENSG00000160948	0.137164	ENSG00000177885
ENSG00000011260	0.137162	ENSG00000145191
ENSG00000010818	0.13716	ENSG00000104671
ENSG00000131153	0.137159	ENSG00000174442
ENSG00000112742	0.137159	ENSG00000186638
ENSG00000075702	0.137158	ENSG00000157456
ENSG00000141469	0.137158	ENSG00000184792
ENSG00000132274	0.137156	ENSG00000177409
ENSG00000132837	0.137155	ENSG00000152409
ENSG00000108826	0.137154	ENSG00000152944
ENSG00000118193	0.137153	ENSG00000121621
ENSG00000066557	0.137153	ENSG00000131013
ENSG00000153214	0.137153	ENSG00000196323
ENSG00000004777	0.137152	ENSG00000131143
ENSG00000127481	0.137152	ENSG00000145734
ENSG00000165480	0.137151	ENSG00000167513
ENSG00000165671	0.137151	ENSG00000275023
ENSG00000086504	0.13715	ENSG00000129933
ENSG00000119335	0.13715	ENSG00000188612
ENSG00000062194	0.137149	ENSG00000124226
ENSG00000182795	0.137149	ENSG00000184787
ENSG00000162924	0.137148	ENSG00000167770
ENSG00000122482	0.137147	ENSG00000125740
ENSG00000008710	0.137146	ENSG00000165671
ENSG00000120539	0.137146	ENSG00000166508
ENSG00000109920	0.137145	ENSG00000168066
ENSG00000051180	0.137145	ENSG00000183856
ENSG00000129696	0.137145	ENSG00000198551
ENSG00000082516	0.137144	ENSG00000134001
ENSG00000100503	0.137144	ENSG00000153707
ENSG00000117318	0.137144	ENSG00000169100
ENSG00000110651	0.137142	ENSG00000155827
ENSG00000109586	0.137142	ENSG00000162572
ENSG00000144535	0.137142	ENSG00000204681
ENSG00000211653	0.13714	ENSG00000211654
ENSG00000118518	0.137138	ENSG00000140548
ENSG00000204209	0.137138	ENSG00000204438
ENSG00000093183	0.137137	ENSG00000197037
ENSG00000064393	0.137135	ENSG00000128595
ENSG00000136436	0.137135	ENSG00000140307
ENSG00000066777	0.137134	ENSG00000078674
ENSG00000040633	0.137134	ENSG00000136897
ENSG00000132522	0.137134	ENSG00000149823
ENSG00000093009	0.137134	ENSG00000167325
ENSG00000132646	0.137134	ENSG00000186638
ENSG00000105732	0.137133	ENSG00000179912
ENSG00000118058	0.137131	ENSG00000125249
ENSG00000102390	0.137131	ENSG00000131725
ENSG00000094804	0.137131	ENSG00000156970
ENSG00000090520	0.137131	ENSG00000163902
ENSG00000131269	0.137131	ENSG00000164104
ENSG00000118058	0.137131	ENSG00000175395
ENSG00000211893	0.137131	ENSG00000211945
ENSG00000197965	0.137129	ENSG00000213722
ENSG00000100888	0.137128	ENSG00000107862
ENSG00000092853	0.137128	ENSG00000157212
ENSG00000089012	0.137127	ENSG00000113263
ENSG00000171295	0.137127	ENSG00000188283
ENSG00000130985	0.137125	ENSG00000232119
ENSG00000116809	0.137124	ENSG00000166669
ENSG00000071539	0.137121	ENSG00000075218
ENSG00000035499	0.137121	ENSG00000079616
ENSG00000100354	0.137121	ENSG00000186517
ENSG00000146263	0.13712	ENSG00000149554
ENSG00000162572	0.137119	ENSG00000176396
ENSG00000104267	0.137118	ENSG00000133742
ENSG00000117748	0.137117	ENSG00000131153
ENSG00000162367	0.137116	ENSG00000187010
ENSG00000077152	0.137114	ENSG00000183856
ENSG00000124209	0.137114	ENSG00000187531
ENSG00000088888	0.137112	ENSG00000132356
ENSG00000111206	0.137111	ENSG00000149679
ENSG00000115756	0.137111	ENSG00000168818
ENSG00000122565	0.137111	ENSG00000264364
ENSG00000007080	0.137109	ENSG00000145494
ENSG00000125249	0.137109	ENSG00000153201
ENSG00000146263	0.137109	ENSG00000237649
ENSG00000075218	0.137107	ENSG00000079616
ENSG00000117713	0.137106	ENSG00000186566
ENSG00000104738	0.137105	ENSG00000128050
ENSG00000109805	0.137102	ENSG00000154920
ENSG00000105404	0.137101	ENSG00000157212
ENSG00000108510	0.1371	ENSG00000130638
ENSG00000053770	0.1371	ENSG00000140153
ENSG00000135114	0.1371	ENSG00000213928
ENSG00000106993	0.137099	ENSG00000120159
ENSG00000118705	0.137098	ENSG00000244038
ENSG00000113971	0.137097	ENSG00000115993
ENSG00000064999	0.137094	ENSG00000100601
ENSG00000031823	0.137094	ENSG00000136059
ENSG00000130935	0.137093	ENSG00000160695
ENSG00000130755	0.137093	ENSG00000164919
ENSG00000092853	0.137092	ENSG00000181544
ENSG00000120539	0.137089	ENSG00000140534
ENSG00000141027	0.137089	ENSG00000170471
ENSG00000198554	0.137089	ENSG00000205208
ENSG00000130939	0.137088	ENSG00000160741
ENSG00000177600	0.137086	ENSG00000178952
ENSG00000119509	0.137086	ENSG00000255529
ENSG00000047410	0.137085	ENSG00000065029
ENSG00000088205	0.137085	ENSG00000150768
ENSG00000123609	0.137085	ENSG00000185745
ENSG00000100209	0.137082	ENSG00000101266
ENSG00000125386	0.137082	ENSG00000158545
ENSG00000080839	0.13708	ENSG00000112029
ENSG00000122515	0.13708	ENSG00000160298
ENSG00000113810	0.13708	ENSG00000169679
ENSG00000117620	0.137079	ENSG00000186020
ENSG00000104671	0.137077	ENSG00000254093
ENSG00000154957	0.137076	ENSG00000197566
ENSG00000130748	0.137074	ENSG00000166337
ENSG00000171291	0.137074	ENSG00000197037
ENSG00000076242	0.137073	ENSG00000111247
ENSG00000171848	0.137073	ENSG00000184661
ENSG00000114650	0.137072	ENSG00000148842
ENSG00000152684	0.137072	ENSG00000163945
ENSG00000163811	0.137072	ENSG00000167721
ENSG00000134698	0.137072	ENSG00000180776
ENSG00000100591	0.137071	ENSG00000181472
ENSG00000106100	0.13707	ENSG00000162616
ENSG00000176994	0.137067	ENSG00000180776
ENSG00000064703	0.137064	ENSG00000107443
ENSG00000112110	0.137064	ENSG00000136270
ENSG00000134058	0.137064	ENSG00000151611
ENSG00000162373	0.137064	ENSG00000163521
ENSG00000119844	0.137062	ENSG00000224470
ENSG00000136521	0.137061	ENSG00000140612
ENSG00000142227	0.137061	ENSG00000169239
ENSG00000138069	0.13706	ENSG00000158769
ENSG00000130332	0.13706	ENSG00000164934
ENSG00000115020	0.137059	ENSG00000124574
ENSG00000163918	0.137058	ENSG00000187741
ENSG00000115590	0.137057	ENSG00000171051
ENSG00000074054	0.137057	ENSG00000273899
ENSG00000102384	0.137053	ENSG00000167325
ENSG00000126804	0.137053	ENSG00000196233
ENSG00000164068	0.137051	ENSG00000171806
ENSG00000117859	0.137051	ENSG00000178691
ENSG00000119574	0.137051	ENSG00000183484
ENSG00000132005	0.137049	ENSG00000170684
ENSG00000126883	0.137048	ENSG00000143294
ENSG00000119401	0.137047	ENSG00000148219
ENSG00000181544	0.137047	ENSG00000196584
ENSG00000121966	0.137045	ENSG00000133639
ENSG00000137770	0.137045	ENSG00000167005
ENSG00000181038	0.137045	ENSG00000205544
ENSG00000134982	0.137044	ENSG00000145293
ENSG00000136827	0.137044	ENSG00000167110
ENSG00000211660	0.137044	ENSG00000211937
ENSG00000112695	0.13704	ENSG00000139684
ENSG00000100106	0.13704	ENSG00000180957
ENSG00000122952	0.137039	ENSG00000149929
ENSG00000137460	0.137039	ENSG00000204613
ENSG00000224650	0.137039	ENSG00000271178
ENSG00000124767	0.137038	ENSG00000146263
ENSG00000135823	0.137037	ENSG00000169905
ENSG00000174744	0.137037	ENSG00000185721
ENSG00000142961	0.137037	ENSG00000241973
ENSG00000110395	0.137036	ENSG00000124574
ENSG00000130935	0.137036	ENSG00000162851
ENSG00000138160	0.137035	ENSG00000160957
ENSG00000034152	0.137035	ENSG00000184588
ENSG00000119917	0.137032	ENSG00000183486
ENSG00000125352	0.137031	ENSG00000156697
ENSG00000099326	0.137031	ENSG00000170175
ENSG00000115590	0.13703	ENSG00000152433
ENSG00000166272	0.13703	ENSG00000180035
ENSG00000126775	0.137029	ENSG00000169242
ENSG00000142089	0.137029	ENSG00000187608
ENSG00000116044	0.137027	ENSG00000131115
ENSG00000102796	0.137027	ENSG00000277972
ENSG00000072682	0.137025	ENSG00000141994
ENSG00000132780	0.137025	ENSG00000275111
ENSG00000103657	0.137022	ENSG00000196470
ENSG00000093009	0.137021	ENSG00000127337
ENSG00000013503	0.137021	ENSG00000186416
ENSG00000113441	0.13702	ENSG00000163002
ENSG00000175115	0.13702	ENSG00000198258
ENSG00000058729	0.137019	ENSG00000134058
ENSG00000112787	0.137019	ENSG00000173113
ENSG00000145649	0.137019	ENSG00000198851
ENSG00000132254	0.137018	ENSG00000149547
ENSG00000092853	0.137018	ENSG00000164615
ENSG00000109805	0.137018	ENSG00000167325
ENSG00000178999	0.137018	ENSG00000179750
ENSG00000119684	0.137018	ENSG00000196678
ENSG00000077348	0.137017	ENSG00000145194
ENSG00000135241	0.137016	ENSG00000176095
ENSG00000067992	0.137015	ENSG00000115758
ENSG00000152455	0.137014	ENSG00000213551
ENSG00000086015	0.13701	ENSG00000104885
ENSG00000089022	0.137008	ENSG00000130856
ENSG00000100226	0.137007	ENSG00000113712
ENSG00000101343	0.137006	ENSG00000164117
ENSG00000067955	0.137005	ENSG00000166822
ENSG00000163166	0.137004	ENSG00000165494
ENSG00000099203	0.137001	ENSG00000137547
ENSG00000111206	0.137001	ENSG00000176619
ENSG00000136541	0.136999	ENSG00000162231
ENSG00000164117	0.136998	ENSG00000164162
ENSG00000145354	0.136997	ENSG00000182512
ENSG00000113758	0.136996	ENSG00000134986
ENSG00000104738	0.136996	ENSG00000135913
ENSG00000114999	0.136995	ENSG00000198746
ENSG00000125249	0.136994	ENSG00000167766
ENSG00000125945	0.136994	ENSG00000213551
ENSG00000064703	0.136993	ENSG00000204977
ENSG00000140259	0.136991	ENSG00000142330
ENSG00000030582	0.136991	ENSG00000145723
ENSG00000080986	0.136988	ENSG00000092853
ENSG00000152684	0.136988	ENSG00000165527
ENSG00000165997	0.136987	ENSG00000234444
ENSG00000071859	0.136985	ENSG00000102178
ENSG00000065485	0.136984	ENSG00000101294
ENSG00000077420	0.136981	ENSG00000138439
ENSG00000109079	0.136981	ENSG00000176994
ENSG00000113263	0.13698	ENSG00000271503
ENSG00000104671	0.136978	ENSG00000115760
ENSG00000166333	0.136978	ENSG00000172732
ENSG00000109118	0.136976	ENSG00000181873
ENSG00000110344	0.136975	ENSG00000120784
ENSG00000122515	0.136975	ENSG00000149313
ENSG00000102100	0.136971	ENSG00000136448
ENSG00000105486	0.136971	ENSG00000138092
ENSG00000161179	0.136969	ENSG00000174276
ENSG00000134644	0.136968	ENSG00000147457
ENSG00000081913	0.136966	ENSG00000146426
ENSG00000119596	0.136966	ENSG00000213639
ENSG00000012822	0.136965	ENSG00000136044
ENSG00000146670	0.136965	ENSG00000148773
ENSG00000114867	0.136965	ENSG00000170222
ENSG00000168137	0.136965	ENSG00000198793
ENSG00000114346	0.136963	ENSG00000171320
ENSG00000083635	0.136963	ENSG00000254093
ENSG00000163468	0.136962	ENSG00000182004
ENSG00000123473	0.136959	ENSG00000161692
ENSG00000070444	0.136958	ENSG00000107672
ENSG00000100385	0.136958	ENSG00000111796
ENSG00000165055	0.136958	ENSG00000173221
ENSG00000160785	0.136958	ENSG00000272325
ENSG00000119969	0.136955	ENSG00000171960
ENSG00000076650	0.136954	ENSG00000091651
ENSG00000100029	0.136952	ENSG00000130204
ENSG00000103495	0.136951	ENSG00000172845
ENSG00000096070	0.13695	ENSG00000166889
ENSG00000112357	0.13695	ENSG00000167978
ENSG00000179532	0.136948	ENSG00000229474
ENSG00000134291	0.136947	ENSG00000179029
ENSG00000068489	0.136946	ENSG00000143228
ENSG00000102908	0.136946	ENSG00000163945
ENSG00000078668	0.136946	ENSG00000183309
ENSG00000111540	0.136946	ENSG00000185946
ENSG00000130303	0.136946	ENSG00000188313
ENSG00000005302	0.136945	ENSG00000068400
ENSG00000122140	0.136945	ENSG00000163528
ENSG00000104408	0.136945	ENSG00000166012
ENSG00000075651	0.136945	ENSG00000178425
ENSG00000113558	0.136944	ENSG00000119048
ENSG00000100055	0.136943	ENSG00000122986
ENSG00000198399	0.13694	ENSG00000277462
ENSG00000113575	0.136939	ENSG00000159579
ENSG00000139505	0.136938	ENSG00000174840
ENSG00000115484	0.136935	ENSG00000150753
ENSG00000083814	0.136933	ENSG00000115042
ENSG00000014138	0.136932	ENSG00000092470
ENSG00000120539	0.136932	ENSG00000131470
ENSG00000080298	0.136932	ENSG00000134698
ENSG00000074755	0.136931	ENSG00000196470
ENSG00000161955	0.136929	ENSG00000181544
ENSG00000115946	0.136928	ENSG00000124383
ENSG00000118058	0.136925	ENSG00000187764
ENSG00000111802	0.136924	ENSG00000112110
ENSG00000104859	0.136923	ENSG00000168010
ENSG00000165156	0.136923	ENSG00000182307
ENSG00000082512	0.136923	ENSG00000196187
ENSG00000182287	0.136923	ENSG00000213983
ENSG00000066336	0.136922	ENSG00000130479
ENSG00000139131	0.136922	ENSG00000166226
ENSG00000042753	0.136921	ENSG00000131495
ENSG00000167526	0.13692	ENSG00000204356
ENSG00000137807	0.136919	ENSG00000198176
ENSG00000100201	0.136918	ENSG00000114166
ENSG00000159871	0.136918	ENSG00000215045
ENSG00000103994	0.136917	ENSG00000162924
ENSG00000111711	0.136916	ENSG00000156735
ENSG00000092098	0.136915	ENSG00000179134
ENSG00000068885	0.136914	ENSG00000184402
ENSG00000108055	0.136913	ENSG00000112029
ENSG00000136141	0.136912	ENSG00000138190
ENSG00000116922	0.136912	ENSG00000146833
ENSG00000142684	0.136912	ENSG00000164934
ENSG00000168137	0.136911	ENSG00000173349
ENSG00000114209	0.136911	ENSG00000179933
ENSG00000113194	0.136909	ENSG00000177981
ENSG00000146676	0.136909	ENSG00000178074
ENSG00000103353	0.136908	ENSG00000172046
ENSG00000132963	0.136908	ENSG00000250361
ENSG00000164134	0.136907	ENSG00000197885
ENSG00000090889	0.136906	ENSG00000146263
ENSG00000105486	0.136904	ENSG00000128408
ENSG00000164305	0.136904	ENSG00000172315
ENSG00000009954	0.136903	ENSG00000169375
ENSG00000112335	0.136902	ENSG00000115207
ENSG00000088038	0.136902	ENSG00000143933
ENSG00000109270	0.136902	ENSG00000186591
ENSG00000080603	0.136899	ENSG00000111850
ENSG00000152611	0.136899	ENSG00000196230
ENSG00000127995	0.136896	ENSG00000134308
ENSG00000160957	0.136896	ENSG00000221829
ENSG00000064607	0.136895	ENSG00000100319
ENSG00000121671	0.136895	ENSG00000172530
ENSG00000101057	0.136894	ENSG00000146410
ENSG00000100209	0.136893	ENSG00000180479
ENSG00000099977	0.136893	ENSG00000183172
ENSG00000159140	0.136892	ENSG00000275066
ENSG00000105671	0.136891	ENSG00000141503
ENSG00000104885	0.136891	ENSG00000155438
ENSG00000064393	0.136891	ENSG00000164609
ENSG00000034713	0.13689	ENSG00000100030
ENSG00000149806	0.13689	ENSG00000177600
ENSG00000130826	0.13689	ENSG00000197451
ENSG00000164190	0.136888	ENSG00000168275
ENSG00000172673	0.136888	ENSG00000211716
ENSG00000129559	0.136887	ENSG00000140553
ENSG00000102054	0.136887	ENSG00000184675
ENSG00000010030	0.136886	ENSG00000196116
ENSG00000198730	0.136884	ENSG00000272325
ENSG00000175806	0.136882	ENSG00000185000
ENSG00000131236	0.136882	ENSG00000185650
ENSG00000095139	0.136881	ENSG00000170242
ENSG00000131149	0.13688	ENSG00000172493
ENSG00000122566	0.136879	ENSG00000185122
ENSG00000198625	0.136879	ENSG00000269343
ENSG00000124164	0.136877	ENSG00000244005
ENSG00000137310	0.136876	ENSG00000164104
ENSG00000101972	0.136876	ENSG00000169188
ENSG00000009335	0.136875	ENSG00000064703
ENSG00000139618	0.136875	ENSG00000159259
ENSG00000111602	0.136873	ENSG00000112312
ENSG00000075218	0.136873	ENSG00000161692
ENSG00000162885	0.136872	ENSG00000213639
ENSG00000185658	0.136871	ENSG00000198862
ENSG00000048162	0.13687	ENSG00000133316
ENSG00000143870	0.136868	ENSG00000185624
ENSG00000122515	0.136867	ENSG00000131584
ENSG00000242534	0.136867	ENSG00000243290
ENSG00000106609	0.136866	ENSG00000181163
ENSG00000142230	0.136865	ENSG00000168421
ENSG00000103197	0.136864	ENSG00000144535
ENSG00000075336	0.136863	ENSG00000137845
ENSG00000052802	0.136863	ENSG00000142687
ENSG00000080839	0.13686	ENSG00000135476
ENSG00000108064	0.13686	ENSG00000211460
ENSG00000121060	0.136859	ENSG00000213928
ENSG00000129084	0.136857	ENSG00000144283
ENSG00000164758	0.136856	ENSG00000185000
ENSG00000108039	0.136854	ENSG00000148841
ENSG00000117632	0.136854	ENSG00000162521
ENSG00000115944	0.136854	ENSG00000178982
ENSG00000154839	0.136851	ENSG00000164104
ENSG00000144895	0.13685	ENSG00000149823
ENSG00000211734	0.13685	ENSG00000211782
ENSG00000163808	0.136849	ENSG00000167325
ENSG00000163166	0.136848	ENSG00000177485
ENSG00000053372	0.136847	ENSG00000155438
ENSG00000211938	0.136846	ENSG00000243927
ENSG00000075884	0.136844	ENSG00000160551
ENSG00000047410	0.136844	ENSG00000198793
ENSG00000067082	0.136843	ENSG00000099326
ENSG00000122966	0.136843	ENSG00000152253
ENSG00000162601	0.136843	ENSG00000167978
ENSG00000055609	0.136843	ENSG00000172534
ENSG00000090924	0.136842	ENSG00000115825
ENSG00000048707	0.136842	ENSG00000128731
ENSG00000064419	0.136841	ENSG00000104299
ENSG00000147118	0.13684	ENSG00000154781
ENSG00000119596	0.13684	ENSG00000198198
ENSG00000076984	0.136839	ENSG00000158805
ENSG00000165527	0.136839	ENSG00000168036
ENSG00000012048	0.136838	ENSG00000162869
ENSG00000075415	0.136837	ENSG00000139636
ENSG00000151611	0.136837	ENSG00000254093
ENSG00000149177	0.136836	ENSG00000254470
ENSG00000112679	0.136835	ENSG00000124214
ENSG00000131263	0.136835	ENSG00000172671
ENSG00000114999	0.136834	ENSG00000143878
ENSG00000130520	0.136834	ENSG00000177600
ENSG00000007255	0.136834	ENSG00000178982
ENSG00000162236	0.136833	ENSG00000171763
ENSG00000062822	0.136832	ENSG00000092853
ENSG00000035499	0.136831	ENSG00000167553
ENSG00000164713	0.13683	ENSG00000176396
ENSG00000040275	0.136829	ENSG00000072571
ENSG00000119471	0.136829	ENSG00000204599
ENSG00000112659	0.136828	ENSG00000196700
ENSG00000211871	0.136826	ENSG00000211881
ENSG00000168137	0.136826	ENSG00000241973
ENSG00000085999	0.136824	ENSG00000162607
ENSG00000100201	0.136822	ENSG00000114770
ENSG00000165671	0.136822	ENSG00000198837
ENSG00000148019	0.136821	ENSG00000167766
ENSG00000063978	0.136821	ENSG00000179144
ENSG00000138433	0.13682	ENSG00000163481
ENSG00000075975	0.136819	ENSG00000087263
ENSG00000104903	0.136819	ENSG00000126803
ENSG00000159579	0.136819	ENSG00000171428
ENSG00000007168	0.136818	ENSG00000141027
ENSG00000129696	0.136818	ENSG00000175573
ENSG00000151503	0.136817	ENSG00000162924
ENSG00000127415	0.136817	ENSG00000165501
ENSG00000121281	0.136817	ENSG00000175309
ENSG00000105058	0.136817	ENSG00000198198
ENSG00000066135	0.136816	ENSG00000100227
ENSG00000062598	0.136816	ENSG00000110048
ENSG00000121858	0.136816	ENSG00000138642
ENSG00000093010	0.136816	ENSG00000196550
ENSG00000163945	0.136815	ENSG00000274211
ENSG00000160613	0.136812	ENSG00000198793
ENSG00000143398	0.136811	ENSG00000224470
ENSG00000198346	0.13681	ENSG00000256683
ENSG00000085365	0.136807	ENSG00000087274
ENSG00000131508	0.136807	ENSG00000140199
ENSG00000143252	0.136807	ENSG00000179085
ENSG00000140259	0.136805	ENSG00000176095
ENSG00000112245	0.136805	ENSG00000178074
ENSG00000055332	0.136804	ENSG00000142089
ENSG00000160785	0.136804	ENSG00000188647
ENSG00000105011	0.136803	ENSG00000113368
ENSG00000119969	0.136802	ENSG00000165480
ENSG00000144554	0.136801	ENSG00000183856
ENSG00000146410	0.136801	ENSG00000205208
ENSG00000124444	0.136799	ENSG00000129696
ENSG00000060971	0.136799	ENSG00000164713
ENSG00000113108	0.136799	ENSG00000166326
ENSG00000130939	0.136798	ENSG00000197961
ENSG00000009830	0.136797	ENSG00000232859
ENSG00000163481	0.136796	ENSG00000275111
ENSG00000008324	0.136793	ENSG00000188186
ENSG00000114857	0.136792	ENSG00000115020
ENSG00000155660	0.136791	ENSG00000170348
ENSG00000104343	0.13679	ENSG00000153107
ENSG00000051341	0.136789	ENSG00000178295
ENSG00000119508	0.136788	ENSG00000153234
ENSG00000127084	0.136785	ENSG00000162869
ENSG00000162236	0.136784	ENSG00000175573
ENSG00000089289	0.136783	ENSG00000100209
ENSG00000111206	0.136778	ENSG00000127337
ENSG00000124688	0.136777	ENSG00000125447
ENSG00000142961	0.136777	ENSG00000144659
ENSG00000130255	0.136776	ENSG00000169567
ENSG00000101413	0.13677	ENSG00000164117
ENSG00000150459	0.136767	ENSG00000175213
ENSG00000104960	0.136765	ENSG00000179630
ENSG00000103197	0.136763	ENSG00000112659
ENSG00000065328	0.136762	ENSG00000165304
ENSG00000170175	0.136761	ENSG00000183978
ENSG00000115085	0.13676	ENSG00000149311
ENSG00000134574	0.13676	ENSG00000164045
ENSG00000107371	0.136759	ENSG00000130935
ENSG00000127481	0.136758	ENSG00000168092
ENSG00000116237	0.136756	ENSG00000178691
ENSG00000134321	0.136756	ENSG00000196116
ENSG00000132824	0.136755	ENSG00000152133
ENSG00000091651	0.136754	ENSG00000157510
ENSG00000135535	0.136751	ENSG00000164182
ENSG00000047410	0.13675	ENSG00000104517
ENSG00000143882	0.136749	ENSG00000152348
ENSG00000105221	0.136748	ENSG00000152904
ENSG00000141933	0.136748	ENSG00000160087
ENSG00000141959	0.136747	ENSG00000160223
ENSG00000171103	0.136743	ENSG00000182628
ENSG00000132182	0.136743	ENSG00000198830
ENSG00000114383	0.136739	ENSG00000128791
ENSG00000107443	0.136739	ENSG00000158158
ENSG00000148773	0.136738	ENSG00000175063
ENSG00000129696	0.136737	ENSG00000189114
ENSG00000101003	0.136736	ENSG00000159259
ENSG00000122986	0.136734	ENSG00000153814
ENSG00000011243	0.136733	ENSG00000111530
ENSG00000108465	0.136733	ENSG00000127415
ENSG00000160007	0.136733	ENSG00000168522
ENSG00000100526	0.136732	ENSG00000134057
ENSG00000241106	0.136732	ENSG00000242574
ENSG00000065183	0.136728	ENSG00000116649
ENSG00000166987	0.136728	ENSG00000178188
ENSG00000110200	0.136727	ENSG00000157456
ENSG00000134326	0.136725	ENSG00000168961
ENSG00000084112	0.136724	ENSG00000125107
ENSG00000100804	0.136723	ENSG00000129696
ENSG00000142731	0.136722	ENSG00000162869
ENSG00000128059	0.136721	ENSG00000167721
ENSG00000064313	0.136719	ENSG00000134014
ENSG00000166340	0.136719	ENSG00000185721
ENSG00000147536	0.136718	ENSG00000165480
ENSG00000138107	0.136717	ENSG00000166167
ENSG00000114395	0.136717	ENSG00000214046
ENSG00000068400	0.136715	ENSG00000204165
ENSG00000008018	0.136713	ENSG00000146282
ENSG00000173889	0.136713	ENSG00000197961
ENSG00000152464	0.136712	ENSG00000166189
ENSG00000152944	0.136711	ENSG00000196470
ENSG00000107223	0.13671	ENSG00000187713
ENSG00000146918	0.136708	ENSG00000173207
ENSG00000161888	0.136708	ENSG00000174371
ENSG00000113712	0.136705	ENSG00000123983
ENSG00000160791	0.136704	ENSG00000188389
ENSG00000101856	0.136703	ENSG00000102081
ENSG00000115998	0.136703	ENSG00000213588
ENSG00000149823	0.136702	ENSG00000152082
ENSG00000010539	0.1367	ENSG00000198551
ENSG00000111802	0.136699	ENSG00000196440
ENSG00000006530	0.136698	ENSG00000106477
ENSG00000148229	0.136698	ENSG00000166170
ENSG00000129493	0.136698	ENSG00000187049
ENSG00000156970	0.136697	ENSG00000166451
ENSG00000163464	0.136697	ENSG00000171236
ENSG00000171241	0.136697	ENSG00000171848
ENSG00000109118	0.136696	ENSG00000174842
ENSG00000109270	0.136694	ENSG00000130935
ENSG00000132716	0.136694	ENSG00000177191
ENSG00000135976	0.136693	ENSG00000172354
ENSG00000102385	0.136691	ENSG00000179604
ENSG00000109118	0.136691	ENSG00000214106
ENSG00000084463	0.13669	ENSG00000099381
ENSG00000115694	0.13669	ENSG00000182473
ENSG00000048405	0.136689	ENSG00000100284
ENSG00000136492	0.136689	ENSG00000176974
ENSG00000137628	0.136689	ENSG00000183486
ENSG00000112245	0.136688	ENSG00000177981
ENSG00000075702	0.136688	ENSG00000249115
ENSG00000099901	0.136682	ENSG00000106244
ENSG00000157106	0.136682	ENSG00000171823
ENSG00000078140	0.136681	ENSG00000120837
ENSG00000068650	0.136681	ENSG00000133874
ENSG00000185420	0.13668	ENSG00000186185
ENSG00000144026	0.136679	ENSG00000184465
ENSG00000152242	0.136679	ENSG00000256683
ENSG00000028203	0.136678	ENSG00000095139
ENSG00000092470	0.136677	ENSG00000123374
ENSG00000119878	0.136676	ENSG00000181827
ENSG00000183011	0.136676	ENSG00000184708
ENSG00000166260	0.136676	ENSG00000255302
ENSG00000127191	0.136675	ENSG00000136933
ENSG00000111229	0.136674	ENSG00000165516
ENSG00000114853	0.136673	ENSG00000119681
ENSG00000144635	0.136673	ENSG00000158711
ENSG00000099385	0.13667	ENSG00000130119
ENSG00000106682	0.136667	ENSG00000126934
ENSG00000240864	0.136666	ENSG00000243238
ENSG00000129933	0.136663	ENSG00000131018
ENSG00000088038	0.136661	ENSG00000090020
ENSG00000134001	0.136661	ENSG00000179933
ENSG00000105722	0.13666	ENSG00000116171
ENSG00000068079	0.13666	ENSG00000141971
ENSG00000162300	0.13666	ENSG00000273899
ENSG00000086065	0.136659	ENSG00000165280
ENSG00000141497	0.136659	ENSG00000168078
ENSG00000129315	0.136658	ENSG00000174173
ENSG00000036054	0.136657	ENSG00000099331
ENSG00000115267	0.136657	ENSG00000128335
ENSG00000083845	0.136654	ENSG00000198755
ENSG00000110876	0.136652	ENSG00000110934
ENSG00000157045	0.136652	ENSG00000244038
ENSG00000013523	0.136651	ENSG00000101346
ENSG00000101343	0.136651	ENSG00000113595
ENSG00000120992	0.136651	ENSG00000165389
ENSG00000103326	0.136646	ENSG00000161618
ENSG00000139620	0.136645	ENSG00000166526
ENSG00000077152	0.136643	ENSG00000080200
ENSG00000076944	0.136643	ENSG00000100354
ENSG00000113758	0.136643	ENSG00000168591
ENSG00000102606	0.136643	ENSG00000189057
ENSG00000057704	0.13664	ENSG00000186174
ENSG00000126787	0.136639	ENSG00000182628
ENSG00000127774	0.136638	ENSG00000131469
ENSG00000012048	0.136638	ENSG00000166451
ENSG00000113088	0.136637	ENSG00000120875
ENSG00000065029	0.136636	ENSG00000131584
ENSG00000097046	0.136636	ENSG00000137337
ENSG00000108528	0.136635	ENSG00000111669
ENSG00000169718	0.136634	ENSG00000182473
ENSG00000196313	0.136633	ENSG00000204469
ENSG00000012822	0.136632	ENSG00000163516
ENSG00000163166	0.13663	ENSG00000171763
ENSG00000143751	0.13663	ENSG00000181904
ENSG00000163840	0.136629	ENSG00000164054
ENSG00000110693	0.136629	ENSG00000196517
ENSG00000124795	0.136628	ENSG00000149136
ENSG00000169976	0.136627	ENSG00000196428
ENSG00000100811	0.136626	ENSG00000160584
ENSG00000138092	0.136625	ENSG00000167325
ENSG00000134326	0.136625	ENSG00000213928
ENSG00000134987	0.136622	ENSG00000136718
ENSG00000090266	0.136622	ENSG00000136933
ENSG00000125995	0.136619	ENSG00000166801
ENSG00000145337	0.136618	ENSG00000243716
ENSG00000141428	0.136616	ENSG00000256683
ENSG00000161960	0.136615	ENSG00000185950
ENSG00000180304	0.136615	ENSG00000198858
ENSG00000136942	0.136614	ENSG00000169100
ENSG00000038358	0.136613	ENSG00000077943
ENSG00000164209	0.136613	ENSG00000255302
ENSG00000100479	0.136612	ENSG00000144554
ENSG00000117724	0.136612	ENSG00000164611
ENSG00000084733	0.136611	ENSG00000143398
ENSG00000103160	0.136609	ENSG00000120688
ENSG00000035928	0.136606	ENSG00000112312
ENSG00000167193	0.136606	ENSG00000187257
ENSG00000167900	0.136605	ENSG00000170312
ENSG00000064393	0.136604	ENSG00000113595
ENSG00000114491	0.136603	ENSG00000140259
ENSG00000105486	0.136601	ENSG00000142945
ENSG00000105519	0.136601	ENSG00000143751
ENSG00000113595	0.136601	ENSG00000179562
ENSG00000111229	0.136599	ENSG00000204370
ENSG00000123992	0.136596	ENSG00000173726
ENSG00000185651	0.136595	ENSG00000188986
ENSG00000121067	0.136592	ENSG00000145725
ENSG00000149823	0.136592	ENSG00000173327
ENSG00000121486	0.136592	ENSG00000196455
ENSG00000099797	0.136591	ENSG00000126883
ENSG00000170242	0.136591	ENSG00000172172
ENSG00000140992	0.136591	ENSG00000197081
ENSG00000170759	0.136591	ENSG00000198346
ENSG00000109133	0.13659	ENSG00000112659
ENSG00000111961	0.13659	ENSG00000120708
ENSG00000149100	0.13659	ENSG00000165526
ENSG00000130150	0.13659	ENSG00000263956
ENSG00000157036	0.136589	ENSG00000204574
ENSG00000128340	0.136588	ENSG00000131236
ENSG00000080603	0.136588	ENSG00000167978
ENSG00000119969	0.136588	ENSG00000169683
ENSG00000111605	0.136587	ENSG00000165195
ENSG00000114383	0.136586	ENSG00000198563
ENSG00000091073	0.136583	ENSG00000115365
ENSG00000092931	0.136583	ENSG00000163795
ENSG00000110048	0.136582	ENSG00000198663
ENSG00000121892	0.13658	ENSG00000134852
ENSG00000136819	0.136579	ENSG00000233276
ENSG00000013523	0.136578	ENSG00000086758
ENSG00000114978	0.136578	ENSG00000197045
ENSG00000074319	0.136576	ENSG00000086544
ENSG00000122515	0.136574	ENSG00000125901
ENSG00000008710	0.136574	ENSG00000130811
ENSG00000159140	0.136574	ENSG00000198793
ENSG00000086758	0.136573	ENSG00000092201
ENSG00000086065	0.136571	ENSG00000111335
ENSG00000211679	0.136571	ENSG00000243238
ENSG00000143368	0.13657	ENSG00000163125
ENSG00000112695	0.136568	ENSG00000131495
ENSG00000183763	0.136567	ENSG00000188312
ENSG00000033627	0.136566	ENSG00000090863
ENSG00000144231	0.136566	ENSG00000173545
ENSG00000166508	0.136566	ENSG00000186638
ENSG00000035928	0.136564	ENSG00000064419
ENSG00000122515	0.136564	ENSG00000196655
ENSG00000094804	0.136563	ENSG00000106628
ENSG00000015475	0.136563	ENSG00000111229
ENSG00000085999	0.136563	ENSG00000120539
ENSG00000100811	0.136559	ENSG00000111011
ENSG00000119844	0.136559	ENSG00000122557
ENSG00000107882	0.136558	ENSG00000169919
ENSG00000083814	0.136557	ENSG00000086200
ENSG00000103485	0.136557	ENSG00000123473
ENSG00000111605	0.136554	ENSG00000115998
ENSG00000079616	0.136554	ENSG00000136492
ENSG00000121058	0.136554	ENSG00000152944
ENSG00000149532	0.136554	ENSG00000214655
ENSG00000139734	0.136551	ENSG00000183763
ENSG00000099917	0.136549	ENSG00000118579
ENSG00000211877	0.136549	ENSG00000211882
ENSG00000116918	0.136548	ENSG00000122912
ENSG00000125901	0.136548	ENSG00000186395
ENSG00000127948	0.136547	ENSG00000160877
ENSG00000148943	0.136547	ENSG00000184743
ENSG00000122515	0.136545	ENSG00000167487
ENSG00000140525	0.136545	ENSG00000186185
ENSG00000197045	0.136545	ENSG00000215251
ENSG00000203880	0.136542	ENSG00000204899
ENSG00000139514	0.136541	ENSG00000148773
ENSG00000137310	0.136541	ENSG00000167670
ENSG00000147601	0.136541	ENSG00000173281
ENSG00000154760	0.136541	ENSG00000278259
ENSG00000146918	0.13654	ENSG00000166451
ENSG00000007255	0.136536	ENSG00000095906
ENSG00000023516	0.136536	ENSG00000176946
ENSG00000165959	0.136535	ENSG00000168386
ENSG00000102317	0.136535	ENSG00000198455
ENSG00000100297	0.136533	ENSG00000165244
ENSG00000152439	0.136532	ENSG00000168806
ENSG00000105568	0.136532	ENSG00000179950
ENSG00000104219	0.136531	ENSG00000162368
ENSG00000125656	0.136529	ENSG00000145494
ENSG00000130119	0.136529	ENSG00000149932
ENSG00000110801	0.136527	ENSG00000152433
ENSG00000121152	0.136527	ENSG00000205208
ENSG00000080839	0.136525	ENSG00000091651
ENSG00000108518	0.136525	ENSG00000172936
ENSG00000093009	0.136524	ENSG00000100629
ENSG00000100479	0.136523	ENSG00000139618
ENSG00000159377	0.136521	ENSG00000164051
ENSG00000059378	0.13652	ENSG00000100342
ENSG00000129128	0.13652	ENSG00000134970
ENSG00000105258	0.13652	ENSG00000162367
ENSG00000069667	0.136519	ENSG00000069702
ENSG00000008324	0.136518	ENSG00000116288
ENSG00000129515	0.136517	ENSG00000165637
ENSG00000154920	0.136517	ENSG00000185480
ENSG00000075975	0.136516	ENSG00000146918
ENSG00000154781	0.136516	ENSG00000180329
ENSG00000168329	0.136516	ENSG00000203747
ENSG00000167118	0.136514	ENSG00000168701
ENSG00000099341	0.136513	ENSG00000118900
ENSG00000052841	0.136512	ENSG00000164134
ENSG00000083845	0.136511	ENSG00000142937
ENSG00000170310	0.136511	ENSG00000176261
ENSG00000126070	0.136509	ENSG00000131584
ENSG00000076382	0.136509	ENSG00000174371
ENSG00000130748	0.136509	ENSG00000262814
ENSG00000088888	0.136508	ENSG00000127884
ENSG00000134986	0.136508	ENSG00000160360
ENSG00000104960	0.136507	ENSG00000137522
ENSG00000166526	0.136507	ENSG00000174840
ENSG00000182504	0.136506	ENSG00000204611
ENSG00000158050	0.136505	ENSG00000164902
ENSG00000133884	0.136504	ENSG00000148925
ENSG00000124795	0.136503	ENSG00000186185
ENSG00000085185	0.136502	ENSG00000105227
ENSG00000012048	0.136499	ENSG00000153044
ENSG00000115484	0.136498	ENSG00000143401
ENSG00000128340	0.136497	ENSG00000143933
ENSG00000076928	0.136497	ENSG00000167895
ENSG00000082515	0.136496	ENSG00000087206
ENSG00000058600	0.136496	ENSG00000108963
ENSG00000124574	0.136496	ENSG00000127481
ENSG00000172586	0.136496	ENSG00000196072
ENSG00000130706	0.136496	ENSG00000244005
ENSG00000114735	0.136493	ENSG00000143368
ENSG00000101158	0.136492	ENSG00000124193
ENSG00000135318	0.136492	ENSG00000169896
ENSG00000095066	0.136491	ENSG00000108515
ENSG00000104738	0.136488	ENSG00000149636
ENSG00000147536	0.136483	ENSG00000151725
ENSG00000051341	0.13648	ENSG00000127423
ENSG00000196735	0.13648	ENSG00000204252
ENSG00000102786	0.136479	ENSG00000163166
ENSG00000169964	0.136478	ENSG00000172534
ENSG00000092020	0.136476	ENSG00000153485
ENSG00000116698	0.136476	ENSG00000164576
ENSG00000178952	0.136476	ENSG00000179010
ENSG00000130382	0.136475	ENSG00000185627
ENSG00000111906	0.136474	ENSG00000183735
ENSG00000164713	0.136473	ENSG00000176340
ENSG00000168522	0.136473	ENSG00000198939
ENSG00000138593	0.136472	ENSG00000198730
ENSG00000131153	0.136471	ENSG00000181544
ENSG00000126749	0.136469	ENSG00000215021
ENSG00000117748	0.136468	ENSG00000149929
ENSG00000130772	0.136467	ENSG00000164117
ENSG00000164609	0.136467	ENSG00000166260
ENSG00000136689	0.136466	ENSG00000257335
ENSG00000065413	0.136465	ENSG00000177463
ENSG00000133983	0.136464	ENSG00000147586
ENSG00000113282	0.136463	ENSG00000165410
ENSG00000162236	0.136463	ENSG00000204611
ENSG00000108055	0.136462	ENSG00000134453
ENSG00000144535	0.136461	ENSG00000170175
ENSG00000165527	0.136461	ENSG00000188186
ENSG00000085998	0.136459	ENSG00000120696
ENSG00000029993	0.136458	ENSG00000137804
ENSG00000129566	0.136457	ENSG00000198837
ENSG00000211664	0.136457	ENSG00000224041
ENSG00000117228	0.136455	ENSG00000119922
ENSG00000146833	0.136454	ENSG00000149792
ENSG00000130165	0.136454	ENSG00000151838
ENSG00000121417	0.136454	ENSG00000189042
ENSG00000141867	0.136454	ENSG00000239306
ENSG00000130303	0.136453	ENSG00000136514
ENSG00000018280	0.136453	ENSG00000172243
ENSG00000004455	0.136451	ENSG00000127838
ENSG00000160917	0.13645	ENSG00000174807
ENSG00000178567	0.13645	ENSG00000196233
ENSG00000132436	0.136449	ENSG00000146263
ENSG00000071626	0.136448	ENSG00000136870
ENSG00000100722	0.136448	ENSG00000151239
ENSG00000163468	0.136448	ENSG00000188976
ENSG00000146859	0.136447	ENSG00000177409
ENSG00000164163	0.136446	ENSG00000165271
ENSG00000009335	0.136446	ENSG00000275066
ENSG00000071626	0.136445	ENSG00000162236
ENSG00000185670	0.136445	ENSG00000223547
ENSG00000001631	0.136443	ENSG00000103769
ENSG00000064933	0.136443	ENSG00000169131
ENSG00000131931	0.136442	ENSG00000142039
ENSG00000118596	0.136441	ENSG00000140534
ENSG00000047188	0.136441	ENSG00000161960
ENSG00000128340	0.13644	ENSG00000143543
ENSG00000012963	0.136438	ENSG00000104738
ENSG00000085721	0.136438	ENSG00000131467
ENSG00000048707	0.136438	ENSG00000131626
ENSG00000124444	0.136436	ENSG00000204388
ENSG00000090266	0.136435	ENSG00000116209
ENSG00000111605	0.136434	ENSG00000177058
ENSG00000120802	0.136433	ENSG00000179912
ENSG00000004779	0.136432	ENSG00000165632
ENSG00000079313	0.136432	ENSG00000167747
ENSG00000131143	0.136431	ENSG00000188243
ENSG00000145868	0.13643	ENSG00000168826
ENSG00000131475	0.13643	ENSG00000187778
ENSG00000147459	0.13643	ENSG00000197405
ENSG00000170759	0.136429	ENSG00000180776
ENSG00000023330	0.136429	ENSG00000272886
ENSG00000142528	0.136427	ENSG00000170471
ENSG00000152454	0.136426	ENSG00000156860
ENSG00000122140	0.136426	ENSG00000198042
ENSG00000103168	0.136425	ENSG00000168488
ENSG00000160305	0.136425	ENSG00000175087
ENSG00000172543	0.136425	ENSG00000188042
ENSG00000077463	0.136423	ENSG00000105053
ENSG00000047410	0.136423	ENSG00000213639
ENSG00000106628	0.136422	ENSG00000196584
ENSG00000076650	0.136421	ENSG00000197451
ENSG00000104343	0.136421	ENSG00000213639
ENSG00000152253	0.13642	ENSG00000156471
ENSG00000142687	0.13642	ENSG00000221823
ENSG00000108465	0.136419	ENSG00000140983
ENSG00000159917	0.136418	ENSG00000174442
ENSG00000166851	0.136417	ENSG00000188566
ENSG00000143319	0.136417	ENSG00000213588
ENSG00000177606	0.136416	ENSG00000277462
ENSG00000095380	0.136415	ENSG00000125827
ENSG00000136982	0.136413	ENSG00000196584
ENSG00000186298	0.136413	ENSG00000198455
ENSG00000090266	0.136411	ENSG00000156958
ENSG00000142731	0.136411	ENSG00000181544
ENSG00000131732	0.136411	ENSG00000275111
ENSG00000105708	0.136409	ENSG00000127993
ENSG00000152454	0.136408	ENSG00000184588
ENSG00000160993	0.136408	ENSG00000196365
ENSG00000034152	0.136405	ENSG00000063854
ENSG00000110048	0.136405	ENSG00000146918
ENSG00000155097	0.136405	ENSG00000167778
ENSG00000099956	0.136404	ENSG00000105568
ENSG00000108187	0.136404	ENSG00000144381
ENSG00000167747	0.1364	ENSG00000168806
ENSG00000114767	0.136399	ENSG00000133316
ENSG00000023902	0.136399	ENSG00000143256
ENSG00000108561	0.136398	ENSG00000130935
ENSG00000101224	0.136397	ENSG00000148773
ENSG00000143294	0.136397	ENSG00000182220
ENSG00000093000	0.136396	ENSG00000129197
ENSG00000053372	0.136395	ENSG00000109534
ENSG00000091073	0.136394	ENSG00000169031
ENSG00000070404	0.136392	ENSG00000120725
ENSG00000058091	0.136392	ENSG00000120899
ENSG00000143947	0.136391	ENSG00000177954
ENSG00000123737	0.136389	ENSG00000142731
ENSG00000138346	0.136389	ENSG00000164087
ENSG00000155858	0.136389	ENSG00000164284
ENSG00000163257	0.136388	ENSG00000168496
ENSG00000152944	0.136388	ENSG00000170027
ENSG00000180089	0.136387	ENSG00000180398
ENSG00000091732	0.136386	ENSG00000101413
ENSG00000163939	0.136384	ENSG00000197312
ENSG00000134375	0.136383	ENSG00000142330
ENSG00000063978	0.136382	ENSG00000272886
ENSG00000211976	0.136381	ENSG00000241755
ENSG00000145741	0.13638	ENSG00000215717
ENSG00000139372	0.136379	ENSG00000148660
ENSG00000092203	0.136378	ENSG00000100802
ENSG00000004059	0.136377	ENSG00000105726
ENSG00000105011	0.136374	ENSG00000196230
ENSG00000117713	0.136372	ENSG00000163125
ENSG00000166889	0.136372	ENSG00000174173
ENSG00000146918	0.136371	ENSG00000156802
ENSG00000164104	0.136371	ENSG00000169607
ENSG00000116830	0.13637	ENSG00000122966
ENSG00000075089	0.13637	ENSG00000141867
ENSG00000052749	0.136369	ENSG00000133316
ENSG00000122882	0.136369	ENSG00000138107
ENSG00000160785	0.136368	ENSG00000162664
ENSG00000130382	0.136368	ENSG00000196367
ENSG00000069667	0.136367	ENSG00000211772
ENSG00000129173	0.136366	ENSG00000161888
ENSG00000146410	0.136366	ENSG00000163808
ENSG00000136754	0.136365	ENSG00000277161
ENSG00000116127	0.136362	ENSG00000131495
ENSG00000129055	0.136362	ENSG00000144182
ENSG00000076108	0.136362	ENSG00000171865
ENSG00000116198	0.136362	ENSG00000173064
ENSG00000135114	0.136362	ENSG00000221963
ENSG00000152684	0.136361	ENSG00000179912
ENSG00000138767	0.13636	ENSG00000155096
ENSG00000137804	0.13636	ENSG00000171241
ENSG00000149554	0.13636	ENSG00000221829
ENSG00000123416	0.136359	ENSG00000136492
ENSG00000114331	0.136358	ENSG00000164209
ENSG00000170581	0.136358	ENSG00000178685
ENSG00000103657	0.136357	ENSG00000116580
ENSG00000169718	0.136357	ENSG00000204237
ENSG00000204356	0.136356	ENSG00000204536
ENSG00000172809	0.136355	ENSG00000214517
ENSG00000080345	0.136354	ENSG00000167005
ENSG00000135040	0.136354	ENSG00000188811
ENSG00000130177	0.136354	ENSG00000196998
ENSG00000132964	0.136353	ENSG00000198081
ENSG00000100284	0.136352	ENSG00000169814
ENSG00000094804	0.13635	ENSG00000148634
ENSG00000167778	0.136349	ENSG00000188690
ENSG00000114867	0.136347	ENSG00000148950
ENSG00000140455	0.136347	ENSG00000163945
ENSG00000171241	0.136347	ENSG00000183763
ENSG00000055147	0.136347	ENSG00000189180
ENSG00000135720	0.136345	ENSG00000163516
ENSG00000156928	0.136344	ENSG00000175602
ENSG00000111247	0.136344	ENSG00000183763
ENSG00000129968	0.136343	ENSG00000162236
ENSG00000100319	0.136341	ENSG00000163541
ENSG00000085872	0.136341	ENSG00000177051
ENSG00000112212	0.13634	ENSG00000223609
ENSG00000112592	0.136338	ENSG00000198538
ENSG00000055609	0.136337	ENSG00000134313
ENSG00000116698	0.136336	ENSG00000185104
ENSG00000005007	0.136335	ENSG00000124882
ENSG00000125148	0.136335	ENSG00000136514
ENSG00000130816	0.136335	ENSG00000162236
ENSG00000105401	0.136334	ENSG00000107872
ENSG00000104221	0.136331	ENSG00000138381
ENSG00000114491	0.136331	ENSG00000161204
ENSG00000168259	0.136331	ENSG00000198700
ENSG00000139437	0.13633	ENSG00000139718
ENSG00000101901	0.13633	ENSG00000232119
ENSG00000100526	0.136328	ENSG00000115163
ENSG00000069345	0.136328	ENSG00000168040
ENSG00000083635	0.136324	ENSG00000103194
ENSG00000104408	0.136324	ENSG00000142937
ENSG00000090889	0.136323	ENSG00000134057
ENSG00000112312	0.136323	ENSG00000138376
ENSG00000166441	0.136322	ENSG00000174444
ENSG00000166266	0.136322	ENSG00000198146
ENSG00000118496	0.136321	ENSG00000186432
ENSG00000033627	0.136317	ENSG00000049323
ENSG00000109445	0.136317	ENSG00000148925
ENSG00000153107	0.136317	ENSG00000256683
ENSG00000099804	0.136314	ENSG00000119950
ENSG00000161888	0.136314	ENSG00000182628
ENSG00000100207	0.136313	ENSG00000108479
ENSG00000148842	0.136313	ENSG00000167995
ENSG00000168818	0.136313	ENSG00000186184
ENSG00000181915	0.13631	ENSG00000184708
ENSG00000167625	0.136309	ENSG00000175087
ENSG00000009844	0.136308	ENSG00000115998
ENSG00000121289	0.136308	ENSG00000132005
ENSG00000064012	0.136305	ENSG00000131408
ENSG00000067992	0.136305	ENSG00000160584
ENSG00000041988	0.136304	ENSG00000071626
ENSG00000120137	0.136304	ENSG00000163510
ENSG00000115020	0.136304	ENSG00000171634
ENSG00000104408	0.136304	ENSG00000182004
ENSG00000122515	0.136303	ENSG00000143543
ENSG00000137822	0.136302	ENSG00000172869
ENSG00000159479	0.136302	ENSG00000176142
ENSG00000104221	0.136301	ENSG00000167487
ENSG00000081923	0.136301	ENSG00000167995
ENSG00000211937	0.136301	ENSG00000242076
ENSG00000126581	0.1363	ENSG00000159210
ENSG00000008282	0.136298	ENSG00000127993
ENSG00000076242	0.136298	ENSG00000128708
ENSG00000140157	0.136297	ENSG00000148337
ENSG00000121104	0.136297	ENSG00000211584
ENSG00000067533	0.136295	ENSG00000121749
ENSG00000100991	0.136295	ENSG00000160796
ENSG00000105171	0.136295	ENSG00000174021
ENSG00000211637	0.136295	ENSG00000240382
ENSG00000076201	0.136294	ENSG00000139645
ENSG00000123374	0.136292	ENSG00000147536
ENSG00000021574	0.136291	ENSG00000163939
ENSG00000094841	0.136291	ENSG00000183431
ENSG00000141560	0.136289	ENSG00000142731
ENSG00000132824	0.136289	ENSG00000149658
ENSG00000075702	0.136288	ENSG00000215784
ENSG00000138430	0.136287	ENSG00000171530
ENSG00000183621	0.136287	ENSG00000186625
ENSG00000100379	0.136286	ENSG00000185305
ENSG00000198231	0.136286	ENSG00000258890
ENSG00000211598	0.136285	ENSG00000211611
ENSG00000126070	0.136285	ENSG00000272886
ENSG00000121579	0.136283	ENSG00000162869
ENSG00000155755	0.136282	ENSG00000178764
ENSG00000187764	0.136282	ENSG00000204642
ENSG00000065268	0.13628	ENSG00000115286
ENSG00000121579	0.136278	ENSG00000170027
ENSG00000065328	0.136278	ENSG00000178999
ENSG00000166024	0.136278	ENSG00000180855
ENSG00000094804	0.136278	ENSG00000188312
ENSG00000211947	0.136277	ENSG00000241294
ENSG00000198837	0.136277	ENSG00000241973
ENSG00000115977	0.136276	ENSG00000124688
ENSG00000103274	0.136275	ENSG00000106261
ENSG00000132286	0.136275	ENSG00000163257
ENSG00000068745	0.136275	ENSG00000166747
ENSG00000165410	0.136275	ENSG00000170881
ENSG00000100714	0.136274	ENSG00000126261
ENSG00000080345	0.136274	ENSG00000162607
ENSG00000084207	0.136273	ENSG00000105298
ENSG00000085872	0.136273	ENSG00000141867
ENSG00000130816	0.136272	ENSG00000147140
ENSG00000100162	0.13627	ENSG00000170312
ENSG00000054267	0.13627	ENSG00000183475
ENSG00000066135	0.136268	ENSG00000170325
ENSG00000181827	0.136266	ENSG00000183495
ENSG00000151366	0.136265	ENSG00000169762
ENSG00000162924	0.136265	ENSG00000177272
ENSG00000175395	0.136265	ENSG00000183337
ENSG00000108344	0.136264	ENSG00000158552
ENSG00000118873	0.136263	ENSG00000135837
ENSG00000097046	0.136262	ENSG00000100281
ENSG00000177613	0.136262	ENSG00000198315
ENSG00000050748	0.136261	ENSG00000109445
ENSG00000081154	0.136261	ENSG00000134970
ENSG00000103051	0.136259	ENSG00000119638
ENSG00000082515	0.136259	ENSG00000160799
ENSG00000111602	0.136259	ENSG00000162222
ENSG00000130589	0.136258	ENSG00000173193
ENSG00000140307	0.136258	ENSG00000182004
ENSG00000111229	0.136255	ENSG00000153485
ENSG00000122692	0.136255	ENSG00000166477
ENSG00000130724	0.136253	ENSG00000142687
ENSG00000112029	0.136253	ENSG00000146263
ENSG00000007541	0.136253	ENSG00000163554
ENSG00000114867	0.136252	ENSG00000160325
ENSG00000107862	0.136252	ENSG00000232112
ENSG00000113810	0.13625	ENSG00000185480
ENSG00000183513	0.136249	ENSG00000275700
ENSG00000133884	0.136247	ENSG00000147457
ENSG00000157601	0.136247	ENSG00000213928
ENSG00000120992	0.136246	ENSG00000134086
ENSG00000137343	0.136246	ENSG00000223501
ENSG00000126464	0.136245	ENSG00000164405
ENSG00000076003	0.136245	ENSG00000181544
ENSG00000100697	0.136244	ENSG00000138670
ENSG00000117222	0.136244	ENSG00000162241
ENSG00000149636	0.136244	ENSG00000164104
ENSG00000101997	0.136243	ENSG00000111206
ENSG00000137513	0.136243	ENSG00000225828
ENSG00000100532	0.13624	ENSG00000113575
ENSG00000076003	0.13624	ENSG00000137337
ENSG00000167378	0.136239	ENSG00000173875
ENSG00000134285	0.136238	ENSG00000166598
ENSG00000127586	0.136238	ENSG00000167670
ENSG00000128408	0.136238	ENSG00000167670
ENSG00000078674	0.136237	ENSG00000137574
ENSG00000100029	0.136234	ENSG00000167112
ENSG00000111247	0.136234	ENSG00000178999
ENSG00000125629	0.136232	ENSG00000241553
ENSG00000118369	0.136231	ENSG00000132003
ENSG00000078246	0.136231	ENSG00000184203
ENSG00000101444	0.13623	ENSG00000143486
ENSG00000131584	0.13623	ENSG00000168010
ENSG00000172869	0.13623	ENSG00000198793
ENSG00000024862	0.136229	ENSG00000164815
ENSG00000131153	0.136227	ENSG00000148634
ENSG00000141551	0.136227	ENSG00000182149
ENSG00000100888	0.136227	ENSG00000221823
ENSG00000164109	0.136226	ENSG00000166272
ENSG00000067992	0.136225	ENSG00000138069
ENSG00000160551	0.136224	ENSG00000164162
ENSG00000114450	0.136223	ENSG00000134086
ENSG00000103168	0.136222	ENSG00000135473
ENSG00000103671	0.136222	ENSG00000165861
ENSG00000128294	0.13622	ENSG00000167554
ENSG00000184517	0.13622	ENSG00000185324
ENSG00000125249	0.136219	ENSG00000132485
ENSG00000163918	0.136219	ENSG00000167325
ENSG00000123643	0.136218	ENSG00000140403
ENSG00000026751	0.136217	ENSG00000100450
ENSG00000064419	0.136216	ENSG00000105656
ENSG00000146263	0.136215	ENSG00000204536
ENSG00000143401	0.136214	ENSG00000185122
ENSG00000101161	0.136214	ENSG00000198839
ENSG00000247315	0.136214	ENSG00000258429
ENSG00000171425	0.136212	ENSG00000184445
ENSG00000140451	0.136211	ENSG00000145386
ENSG00000165861	0.136211	ENSG00000173545
ENSG00000061936	0.136211	ENSG00000182768
ENSG00000122952	0.136209	ENSG00000133103
ENSG00000134086	0.136206	ENSG00000143106
ENSG00000105738	0.136206	ENSG00000171608
ENSG00000142784	0.136206	ENSG00000178035
ENSG00000168246	0.136206	ENSG00000180228
ENSG00000064607	0.136205	ENSG00000147162
ENSG00000101138	0.136203	ENSG00000160679
ENSG00000139719	0.136202	ENSG00000166477
ENSG00000168283	0.136202	ENSG00000214753
ENSG00000125037	0.136201	ENSG00000198455
ENSG00000065183	0.136198	ENSG00000167112
ENSG00000131153	0.136198	ENSG00000167325
ENSG00000088205	0.136197	ENSG00000115207
ENSG00000145214	0.136197	ENSG00000275023
ENSG00000110330	0.136196	ENSG00000163681
ENSG00000165271	0.136196	ENSG00000166226
ENSG00000120685	0.136196	ENSG00000175606
ENSG00000134597	0.136195	ENSG00000185515
ENSG00000180739	0.136195	ENSG00000198821
ENSG00000084463	0.136194	ENSG00000168300
ENSG00000011021	0.136193	ENSG00000148384
ENSG00000141543	0.136192	ENSG00000179958
ENSG00000111011	0.136192	ENSG00000213020
ENSG00000134686	0.136192	ENSG00000213380
ENSG00000135837	0.136191	ENSG00000143442
ENSG00000129315	0.13619	ENSG00000172409
ENSG00000121289	0.136188	ENSG00000130311
ENSG00000064419	0.136188	ENSG00000165006
ENSG00000134058	0.136188	ENSG00000172888
ENSG00000126464	0.136187	ENSG00000261221
ENSG00000160305	0.136186	ENSG00000198089
ENSG00000109133	0.136184	ENSG00000173064
ENSG00000110060	0.136184	ENSG00000178105
ENSG00000133106	0.136182	ENSG00000173821
ENSG00000173272	0.13618	ENSG00000213402
ENSG00000113318	0.136176	ENSG00000132842
ENSG00000008710	0.136176	ENSG00000182446
ENSG00000166033	0.136174	ENSG00000186340
ENSG00000211877	0.136173	ENSG00000211878
ENSG00000072163	0.136172	ENSG00000144230
ENSG00000084733	0.136172	ENSG00000164073
ENSG00000124767	0.136171	ENSG00000131127
ENSG00000114346	0.13617	ENSG00000165891
ENSG00000140259	0.136169	ENSG00000144802
ENSG00000085840	0.136167	ENSG00000134690
ENSG00000130640	0.136167	ENSG00000204130
ENSG00000164713	0.136167	ENSG00000213741
ENSG00000084733	0.136166	ENSG00000110330
ENSG00000010818	0.136165	ENSG00000141458
ENSG00000162980	0.136165	ENSG00000178074
ENSG00000118785	0.136164	ENSG00000143545
ENSG00000108509	0.136164	ENSG00000215041
ENSG00000112699	0.136163	ENSG00000137764
ENSG00000100568	0.136163	ENSG00000186020
ENSG00000161960	0.136162	ENSG00000170322
ENSG00000125686	0.136161	ENSG00000167548
ENSG00000141503	0.136159	ENSG00000168040
ENSG00000007255	0.136156	ENSG00000131495
ENSG00000029993	0.136154	ENSG00000076382
ENSG00000105447	0.136152	ENSG00000109133
ENSG00000075826	0.136151	ENSG00000104852
ENSG00000155096	0.136151	ENSG00000167747
ENSG00000123374	0.13615	ENSG00000162607
ENSG00000138795	0.136147	ENSG00000145687
ENSG00000089127	0.136144	ENSG00000146859
ENSG00000121671	0.136144	ENSG00000164902
ENSG00000090889	0.136144	ENSG00000185480
ENSG00000163219	0.136141	ENSG00000176095
ENSG00000184675	0.136141	ENSG00000198205
ENSG00000003056	0.13614	ENSG00000087448
ENSG00000119772	0.13614	ENSG00000171603
ENSG00000136143	0.13614	ENSG00000186222
ENSG00000140450	0.136138	ENSG00000189180
ENSG00000159596	0.136137	ENSG00000172466
ENSG00000171241	0.136137	ENSG00000176890
ENSG00000198839	0.136137	ENSG00000204070
ENSG00000184983	0.136135	ENSG00000185803
ENSG00000126243	0.136134	ENSG00000131089
ENSG00000164051	0.136134	ENSG00000166432
ENSG00000125740	0.136132	ENSG00000156735
ENSG00000101138	0.13613	ENSG00000119812
ENSG00000108733	0.13613	ENSG00000221909
ENSG00000087448	0.136127	ENSG00000116237
ENSG00000156876	0.136126	ENSG00000161888
ENSG00000089289	0.136126	ENSG00000198839
ENSG00000171428	0.136123	ENSG00000178307
ENSG00000053770	0.136121	ENSG00000129696
ENSG00000160218	0.136121	ENSG00000198793
ENSG00000107872	0.136121	ENSG00000205544
ENSG00000125356	0.13612	ENSG00000171530
ENSG00000133858	0.13612	ENSG00000178567
ENSG00000013441	0.13612	ENSG00000215251
ENSG00000043143	0.13612	ENSG00000256683
ENSG00000088888	0.136119	ENSG00000100575
ENSG00000101773	0.136119	ENSG00000119685
ENSG00000101057	0.136117	ENSG00000112742
ENSG00000105447	0.136117	ENSG00000144655
ENSG00000124164	0.136117	ENSG00000146833
ENSG00000160888	0.136117	ENSG00000171223
ENSG00000113263	0.136117	ENSG00000197540
ENSG00000029534	0.136116	ENSG00000169976
ENSG00000166860	0.136116	ENSG00000185127
ENSG00000123219	0.136115	ENSG00000163808
ENSG00000011021	0.136114	ENSG00000170345
ENSG00000091073	0.136113	ENSG00000101916
ENSG00000161800	0.13611	ENSG00000165244
ENSG00000103005	0.136109	ENSG00000163812
ENSG00000170017	0.136109	ENSG00000184988
ENSG00000079335	0.136108	ENSG00000093010
ENSG00000164405	0.136108	ENSG00000204138
ENSG00000006451	0.136107	ENSG00000173349
ENSG00000067596	0.136106	ENSG00000125445
ENSG00000165516	0.136105	ENSG00000169714
ENSG00000117713	0.136104	ENSG00000145833
ENSG00000052841	0.136104	ENSG00000152443
ENSG00000115760	0.136102	ENSG00000171634
ENSG00000095139	0.136101	ENSG00000115806
ENSG00000104880	0.136097	ENSG00000168522
ENSG00000111602	0.136096	ENSG00000164104
ENSG00000130312	0.136095	ENSG00000145494
ENSG00000104738	0.136095	ENSG00000151725
ENSG00000115286	0.136095	ENSG00000180900
ENSG00000123545	0.136094	ENSG00000126249
ENSG00000009335	0.136093	ENSG00000164011
ENSG00000167778	0.136093	ENSG00000197170
ENSG00000116649	0.136092	ENSG00000160193
ENSG00000011376	0.136091	ENSG00000091732
ENSG00000100764	0.136091	ENSG00000107372
ENSG00000127337	0.13609	ENSG00000184983
ENSG00000159882	0.136089	ENSG00000164117
ENSG00000072571	0.136086	ENSG00000122966
ENSG00000173480	0.136084	ENSG00000175395
ENSG00000205726	0.136084	ENSG00000214517
ENSG00000105254	0.136083	ENSG00000143933
ENSG00000110048	0.136083	ENSG00000146833
ENSG00000158825	0.136083	ENSG00000163464
ENSG00000005812	0.136083	ENSG00000183484
ENSG00000130772	0.136083	ENSG00000204977
ENSG00000099326	0.136082	ENSG00000177606
ENSG00000100162	0.136081	ENSG00000146410
ENSG00000104859	0.13608	ENSG00000266714
ENSG00000168899	0.136079	ENSG00000214026
ENSG00000108587	0.136078	ENSG00000123200
ENSG00000095139	0.136078	ENSG00000171291
ENSG00000165626	0.136078	ENSG00000188026
ENSG00000179010	0.136078	ENSG00000197045
ENSG00000146918	0.136078	ENSG00000198663
ENSG00000211653	0.136077	ENSG00000242076
ENSG00000106948	0.136075	ENSG00000130725
ENSG00000138795	0.136075	ENSG00000170293
ENSG00000116497	0.136073	ENSG00000132661
ENSG00000116830	0.136072	ENSG00000167670
ENSG00000182307	0.136072	ENSG00000241258
ENSG00000117614	0.136071	ENSG00000122482
ENSG00000084623	0.13607	ENSG00000126756
ENSG00000132768	0.136069	ENSG00000227057
ENSG00000160211	0.136069	ENSG00000269335
ENSG00000093183	0.136067	ENSG00000109111
ENSG00000114120	0.136067	ENSG00000164031
ENSG00000141428	0.136067	ENSG00000196850
ENSG00000115520	0.136066	ENSG00000123106
ENSG00000082516	0.136065	ENSG00000164347
ENSG00000103275	0.136065	ENSG00000181915
ENSG00000172809	0.136064	ENSG00000198189
ENSG00000010292	0.136063	ENSG00000162775
ENSG00000112742	0.136063	ENSG00000171241
ENSG00000168175	0.136063	ENSG00000179094
ENSG00000138092	0.136061	ENSG00000174442
ENSG00000109536	0.13606	ENSG00000123575
ENSG00000141759	0.136059	ENSG00000197111
ENSG00000178691	0.136059	ENSG00000198826
ENSG00000146410	0.136058	ENSG00000198826
ENSG00000066135	0.136056	ENSG00000143498
ENSG00000073417	0.136056	ENSG00000161671
ENSG00000076053	0.136054	ENSG00000255529
ENSG00000100162	0.136053	ENSG00000127564
ENSG00000117228	0.136053	ENSG00000134326
ENSG00000172409	0.136052	ENSG00000204519
ENSG00000140350	0.13605	ENSG00000143977
ENSG00000109332	0.136048	ENSG00000122218
ENSG00000083814	0.136048	ENSG00000153201
ENSG00000116120	0.136048	ENSG00000184220
ENSG00000111445	0.136047	ENSG00000168496
ENSG00000102032	0.136046	ENSG00000124333
ENSG00000010704	0.136046	ENSG00000174136
ENSG00000211651	0.136046	ENSG00000211937
ENSG00000136492	0.136045	ENSG00000196230
ENSG00000088038	0.136044	ENSG00000130311
ENSG00000110048	0.136044	ENSG00000163681
ENSG00000092470	0.136044	ENSG00000196230
ENSG00000211868	0.136043	ENSG00000211881
ENSG00000163739	0.136042	ENSG00000167434
ENSG00000163728	0.136042	ENSG00000177485
ENSG00000091651	0.13604	ENSG00000104983
ENSG00000013810	0.136039	ENSG00000080986
ENSG00000109534	0.136038	ENSG00000198793
ENSG00000149679	0.136036	ENSG00000155636
ENSG00000105486	0.136036	ENSG00000168411
ENSG00000155561	0.136035	ENSG00000166012
ENSG00000131263	0.136035	ENSG00000188647
ENSG00000123485	0.136034	ENSG00000164087
ENSG00000124177	0.136033	ENSG00000124198
ENSG00000163156	0.136033	ENSG00000163374
ENSG00000104687	0.136033	ENSG00000179284
ENSG00000162368	0.136032	ENSG00000198252
ENSG00000091651	0.136031	ENSG00000119969
ENSG00000100445	0.136031	ENSG00000137504
ENSG00000136942	0.136027	ENSG00000233927
ENSG00000106462	0.136026	ENSG00000111206
ENSG00000100206	0.136026	ENSG00000172167
ENSG00000132646	0.136026	ENSG00000197299
ENSG00000172733	0.136025	ENSG00000176890
ENSG00000110344	0.136022	ENSG00000119041
ENSG00000010030	0.136022	ENSG00000126709
ENSG00000115042	0.136021	ENSG00000125249
ENSG00000148943	0.136021	ENSG00000198625
ENSG00000168904	0.13602	ENSG00000172995
ENSG00000135632	0.13602	ENSG00000173456
ENSG00000067992	0.136019	ENSG00000076944
ENSG00000153234	0.136019	ENSG00000164307
ENSG00000117724	0.136018	ENSG00000188566
ENSG00000130312	0.136018	ENSG00000261221
ENSG00000100554	0.136015	ENSG00000102317
ENSG00000090238	0.136014	ENSG00000163634
ENSG00000134014	0.136013	ENSG00000147439
ENSG00000100575	0.136013	ENSG00000165637
ENSG00000132670	0.136013	ENSG00000258890
ENSG00000122952	0.136012	ENSG00000123416
ENSG00000173889	0.136012	ENSG00000196233
ENSG00000114125	0.136011	ENSG00000241553
ENSG00000156671	0.13601	ENSG00000156860
ENSG00000181555	0.136009	ENSG00000184588
ENSG00000163877	0.136009	ENSG00000273559
ENSG00000100201	0.136008	ENSG00000214021
ENSG00000100601	0.136007	ENSG00000167615
ENSG00000143190	0.136007	ENSG00000213064
ENSG00000139613	0.136006	ENSG00000165527
ENSG00000100979	0.136005	ENSG00000139579
ENSG00000111711	0.136005	ENSG00000148943
ENSG00000126756	0.136005	ENSG00000198918
ENSG00000126062	0.136004	ENSG00000164902
ENSG00000144182	0.136004	ENSG00000188542
ENSG00000025770	0.136003	ENSG00000079616
ENSG00000163516	0.136003	ENSG00000223501
ENSG00000114857	0.136001	ENSG00000137817
ENSG00000131876	0.136	ENSG00000172273
ENSG00000129219	0.135999	ENSG00000131042
ENSG00000140525	0.135999	ENSG00000155561
ENSG00000086504	0.135997	ENSG00000147130
ENSG00000024048	0.135996	ENSG00000112234
ENSG00000119596	0.135996	ENSG00000170142
ENSG00000115761	0.135995	ENSG00000116120
ENSG00000162236	0.135994	ENSG00000172732
ENSG00000131051	0.135994	ENSG00000231500
ENSG00000114999	0.135993	ENSG00000133997
ENSG00000084092	0.135993	ENSG00000205339
ENSG00000179958	0.135992	ENSG00000183077
ENSG00000136824	0.13599	ENSG00000161888
ENSG00000132975	0.135987	ENSG00000135905
ENSG00000009844	0.135987	ENSG00000148296
ENSG00000156587	0.135987	ENSG00000184979
ENSG00000069345	0.135984	ENSG00000164902
ENSG00000165280	0.135984	ENSG00000221829
ENSG00000077152	0.135983	ENSG00000151725
ENSG00000066557	0.135983	ENSG00000159692
ENSG00000119707	0.135982	ENSG00000153234
ENSG00000211669	0.135982	ENSG00000211938
ENSG00000129158	0.135979	ENSG00000132964
ENSG00000100601	0.135979	ENSG00000164190
ENSG00000088247	0.135978	ENSG00000129351
ENSG00000011426	0.135978	ENSG00000131462
ENSG00000074755	0.135978	ENSG00000177731
ENSG00000072571	0.135978	ENSG00000178999
ENSG00000158195	0.135978	ENSG00000184939
ENSG00000087074	0.135978	ENSG00000259494
ENSG00000111247	0.135977	ENSG00000126215
ENSG00000100479	0.135977	ENSG00000156802
ENSG00000134014	0.135977	ENSG00000158941
ENSG00000074695	0.135972	ENSG00000114850
ENSG00000143570	0.135972	ENSG00000204386
ENSG00000099797	0.135971	ENSG00000169019
ENSG00000163219	0.135971	ENSG00000176208
ENSG00000120137	0.13597	ENSG00000175110
ENSG00000087884	0.135966	ENSG00000103671
ENSG00000167861	0.135966	ENSG00000211976
ENSG00000104043	0.135964	ENSG00000166900
ENSG00000156136	0.135964	ENSG00000213186
ENSG00000133742	0.135964	ENSG00000250361
ENSG00000008018	0.135963	ENSG00000057663
ENSG00000183530	0.135963	ENSG00000198482
ENSG00000113360	0.13596	ENSG00000113649
ENSG00000141560	0.13596	ENSG00000171241
ENSG00000181847	0.13596	ENSG00000197057
ENSG00000136492	0.135959	ENSG00000139734
ENSG00000104221	0.135958	ENSG00000114491
ENSG00000130119	0.135958	ENSG00000162924
ENSG00000114648	0.135958	ENSG00000198455
ENSG00000143543	0.135957	ENSG00000161970
ENSG00000149798	0.135957	ENSG00000176022
ENSG00000124784	0.135957	ENSG00000197498
ENSG00000092853	0.135955	ENSG00000196151
ENSG00000132256	0.135954	ENSG00000132274
ENSG00000103168	0.135954	ENSG00000167232
ENSG00000149679	0.135954	ENSG00000183856
ENSG00000154319	0.135953	ENSG00000187605
ENSG00000131143	0.13595	ENSG00000187097
ENSG00000152684	0.135946	ENSG00000166801
ENSG00000124795	0.135945	ENSG00000126261
ENSG00000143476	0.135944	ENSG00000145386
ENSG00000176396	0.135943	ENSG00000255529
ENSG00000114209	0.135942	ENSG00000130165
ENSG00000152242	0.135941	ENSG00000163728
ENSG00000112659	0.13594	ENSG00000146067
ENSG00000178952	0.13594	ENSG00000197451
ENSG00000136021	0.135939	ENSG00000204576
ENSG00000004939	0.135936	ENSG00000206172
ENSG00000185019	0.135936	ENSG00000234127
ENSG00000110395	0.135932	ENSG00000138433
ENSG00000124444	0.135931	ENSG00000135164
ENSG00000090266	0.135931	ENSG00000143252
ENSG00000125630	0.135931	ENSG00000144867
ENSG00000146263	0.135931	ENSG00000163918
ENSG00000164758	0.135931	ENSG00000178741
ENSG00000163220	0.13593	ENSG00000163221
ENSG00000179532	0.135928	ENSG00000266714
ENSG00000204977	0.135928	ENSG00000277462
ENSG00000111880	0.135927	ENSG00000146143
ENSG00000035115	0.135927	ENSG00000184731
ENSG00000187189	0.135927	ENSG00000187942
ENSG00000006712	0.135927	ENSG00000198863
ENSG00000077514	0.135925	ENSG00000170264
ENSG00000172331	0.135925	ENSG00000173868
ENSG00000137171	0.135925	ENSG00000174840
ENSG00000146425	0.135924	ENSG00000158158
ENSG00000088888	0.13592	ENSG00000125107
ENSG00000119013	0.13592	ENSG00000131174
ENSG00000182149	0.135919	ENSG00000198826
ENSG00000134371	0.135918	ENSG00000143319
ENSG00000117724	0.135917	ENSG00000136824
ENSG00000023734	0.135917	ENSG00000139154
ENSG00000146282	0.135917	ENSG00000180398
ENSG00000100297	0.135916	ENSG00000101003
ENSG00000075856	0.135916	ENSG00000163681
ENSG00000105497	0.135916	ENSG00000171155
ENSG00000087586	0.135916	ENSG00000178999
ENSG00000105397	0.135915	ENSG00000146067
ENSG00000129696	0.135909	ENSG00000168944
ENSG00000117395	0.135906	ENSG00000117419
ENSG00000076382	0.135906	ENSG00000151725
ENSG00000006712	0.135906	ENSG00000161654
ENSG00000164951	0.135906	ENSG00000169139
ENSG00000115758	0.135903	ENSG00000132485
ENSG00000129566	0.135902	ENSG00000142330
ENSG00000123200	0.135902	ENSG00000171634
ENSG00000166167	0.135901	ENSG00000169519
ENSG00000104714	0.135901	ENSG00000171155
ENSG00000066739	0.1359	ENSG00000167716
ENSG00000100911	0.1359	ENSG00000168394
ENSG00000128944	0.135899	ENSG00000186185
ENSG00000146143	0.135899	ENSG00000204574
ENSG00000135249	0.135899	ENSG00000221909
ENSG00000100575	0.135898	ENSG00000108654
ENSG00000077312	0.135898	ENSG00000153827
ENSG00000109674	0.135896	ENSG00000123473
ENSG00000044574	0.135895	ENSG00000141012
ENSG00000110048	0.135893	ENSG00000146872
ENSG00000117133	0.135893	ENSG00000185651
ENSG00000104064	0.135892	ENSG00000142687
ENSG00000051180	0.135892	ENSG00000146918
ENSG00000106462	0.135892	ENSG00000160298
ENSG00000123415	0.135891	ENSG00000156873
ENSG00000112659	0.135891	ENSG00000160613
ENSG00000143546	0.135891	ENSG00000170956
ENSG00000137804	0.135891	ENSG00000176208
ENSG00000167721	0.135891	ENSG00000177370
ENSG00000114383	0.135891	ENSG00000179841
ENSG00000136404	0.13589	ENSG00000162704
ENSG00000083814	0.135889	ENSG00000105497
ENSG00000136870	0.135889	ENSG00000152684
ENSG00000112996	0.135889	ENSG00000172273
ENSG00000024526	0.135887	ENSG00000121621
ENSG00000100393	0.135886	ENSG00000132388
ENSG00000063978	0.135886	ENSG00000135211
ENSG00000170903	0.135885	ENSG00000198056
ENSG00000140455	0.135883	ENSG00000184402
ENSG00000105329	0.13588	ENSG00000130479
ENSG00000151725	0.13588	ENSG00000171241
ENSG00000124795	0.13588	ENSG00000237649
ENSG00000106993	0.135879	ENSG00000134058
ENSG00000066279	0.135879	ENSG00000138182
ENSG00000177971	0.135879	ENSG00000213619
ENSG00000101447	0.135877	ENSG00000142945
ENSG00000130304	0.135876	ENSG00000162241
ENSG00000139318	0.135876	ENSG00000198369
ENSG00000007376	0.135875	ENSG00000092199
ENSG00000107862	0.135875	ENSG00000152944
ENSG00000059804	0.135872	ENSG00000110442
ENSG00000100242	0.135872	ENSG00000133030
ENSG00000112305	0.135871	ENSG00000135341
ENSG00000025772	0.135871	ENSG00000145375
ENSG00000119777	0.135871	ENSG00000177426
ENSG00000088038	0.135869	ENSG00000151239
ENSG00000173193	0.135869	ENSG00000198692
ENSG00000211637	0.135869	ENSG00000232216
ENSG00000090863	0.135868	ENSG00000178307
ENSG00000114857	0.135867	ENSG00000166326
ENSG00000153234	0.135866	ENSG00000198898
ENSG00000163320	0.135866	ENSG00000236287
ENSG00000029363	0.135865	ENSG00000103642
ENSG00000103342	0.135864	ENSG00000158828
ENSG00000138385	0.135863	ENSG00000163938
ENSG00000119509	0.135861	ENSG00000132549
ENSG00000127993	0.135861	ENSG00000198517
ENSG00000068079	0.13586	ENSG00000086065
ENSG00000139826	0.13586	ENSG00000145741
ENSG00000154727	0.13586	ENSG00000155304
ENSG00000108733	0.13586	ENSG00000197774
ENSG00000204130	0.135859	ENSG00000273045
ENSG00000131089	0.135856	ENSG00000204514
ENSG00000075415	0.135854	ENSG00000146263
ENSG00000137509	0.135854	ENSG00000173221
ENSG00000136518	0.135853	ENSG00000171425
ENSG00000143748	0.135852	ENSG00000148606
ENSG00000094804	0.135851	ENSG00000101057
ENSG00000127483	0.135851	ENSG00000178971
ENSG00000110700	0.135848	ENSG00000114942
ENSG00000106609	0.135848	ENSG00000136240
ENSG00000126464	0.135848	ENSG00000161847
ENSG00000111711	0.135847	ENSG00000160131
ENSG00000116539	0.135846	ENSG00000165671
ENSG00000117335	0.135845	ENSG00000125651
ENSG00000010030	0.135844	ENSG00000111335
ENSG00000084731	0.135842	ENSG00000101040
ENSG00000143476	0.135841	ENSG00000168411
ENSG00000134086	0.13584	ENSG00000135002
ENSG00000089053	0.135839	ENSG00000100241
ENSG00000057663	0.135839	ENSG00000112357
ENSG00000068654	0.135839	ENSG00000167721
ENSG00000077152	0.135838	ENSG00000166508
ENSG00000144048	0.135838	ENSG00000276023
ENSG00000141933	0.135837	ENSG00000182087
ENSG00000038382	0.135836	ENSG00000101413
ENSG00000100568	0.135835	ENSG00000184056
ENSG00000125991	0.135834	ENSG00000140612
ENSG00000104549	0.135833	ENSG00000124160
ENSG00000006712	0.135833	ENSG00000163374
ENSG00000112796	0.135833	ENSG00000211829
ENSG00000085999	0.135832	ENSG00000136982
ENSG00000150787	0.135832	ENSG00000182359
ENSG00000063245	0.135831	ENSG00000114541
ENSG00000100991	0.13583	ENSG00000107937
ENSG00000154305	0.135828	ENSG00000166889
ENSG00000099800	0.135828	ENSG00000171853
ENSG00000185049	0.135828	ENSG00000188917
ENSG00000162367	0.135826	ENSG00000164010
ENSG00000130165	0.135825	ENSG00000175573
ENSG00000100162	0.135823	ENSG00000136824
ENSG00000124789	0.135823	ENSG00000181472
ENSG00000112245	0.135822	ENSG00000163166
ENSG00000119718	0.135822	ENSG00000165997
ENSG00000211650	0.135821	ENSG00000211654
ENSG00000101457	0.13582	ENSG00000124164
ENSG00000036257	0.135818	ENSG00000114354
ENSG00000085999	0.135818	ENSG00000116830
ENSG00000034713	0.135818	ENSG00000123091
ENSG00000185627	0.135818	ENSG00000185721
ENSG00000075884	0.135816	ENSG00000142330
ENSG00000152253	0.135816	ENSG00000175305
ENSG00000101347	0.135816	ENSG00000197629
ENSG00000123349	0.135816	ENSG00000228474
ENSG00000006025	0.135815	ENSG00000122257
ENSG00000143416	0.135815	ENSG00000145335
ENSG00000211598	0.135814	ENSG00000211955
ENSG00000101811	0.135814	ENSG00000221823
ENSG00000040633	0.135813	ENSG00000165006
ENSG00000118655	0.135813	ENSG00000198554
ENSG00000130935	0.135812	ENSG00000167881
ENSG00000040275	0.135811	ENSG00000175216
ENSG00000100528	0.13581	ENSG00000116251
ENSG00000119801	0.13581	ENSG00000169554
ENSG00000100568	0.135809	ENSG00000108091
ENSG00000114988	0.135809	ENSG00000176890
ENSG00000100330	0.135809	ENSG00000196182
ENSG00000128159	0.135809	ENSG00000197170
ENSG00000141552	0.135808	ENSG00000179958
ENSG00000148985	0.135807	ENSG00000186834
ENSG00000130830	0.135805	ENSG00000165775
ENSG00000170949	0.135805	ENSG00000171155
ENSG00000102753	0.135804	ENSG00000174840
ENSG00000066422	0.135803	ENSG00000106028
ENSG00000136122	0.135803	ENSG00000137806
ENSG00000146731	0.135801	ENSG00000170027
ENSG00000144136	0.135801	ENSG00000189283
ENSG00000138663	0.135798	ENSG00000172172
ENSG00000204388	0.135798	ENSG00000232810
ENSG00000108349	0.135797	ENSG00000126653
ENSG00000101057	0.135797	ENSG00000139734
ENSG00000005812	0.135797	ENSG00000179010
ENSG00000011454	0.135796	ENSG00000169018
ENSG00000117133	0.135795	ENSG00000121749
ENSG00000108771	0.135794	ENSG00000188313
ENSG00000115966	0.135793	ENSG00000143612
ENSG00000006016	0.135793	ENSG00000150967
ENSG00000118113	0.135793	ENSG00000163221
ENSG00000108840	0.135792	ENSG00000138160
ENSG00000211640	0.135792	ENSG00000211943
ENSG00000072518	0.135791	ENSG00000139620
ENSG00000089775	0.135791	ENSG00000164117
ENSG00000129696	0.13579	ENSG00000167447
ENSG00000176444	0.13579	ENSG00000185721
ENSG00000173171	0.13579	ENSG00000223609
ENSG00000115107	0.135787	ENSG00000135218
ENSG00000130304	0.135787	ENSG00000204713
ENSG00000117222	0.135785	ENSG00000143493
ENSG00000171425	0.135785	ENSG00000197019
ENSG00000138376	0.135781	ENSG00000166483
ENSG00000123737	0.13578	ENSG00000124596
ENSG00000036054	0.135779	ENSG00000117222
ENSG00000005339	0.135778	ENSG00000108510
ENSG00000126653	0.135778	ENSG00000169249
ENSG00000160679	0.135778	ENSG00000176142
ENSG00000079616	0.135778	ENSG00000183763
ENSG00000088451	0.135777	ENSG00000104412
ENSG00000103152	0.135777	ENSG00000136807
ENSG00000113716	0.135777	ENSG00000160131
ENSG00000010292	0.135775	ENSG00000090889
ENSG00000132286	0.135775	ENSG00000138375
ENSG00000134884	0.135775	ENSG00000165312
ENSG00000165195	0.135775	ENSG00000181544
ENSG00000134698	0.135775	ENSG00000266338
ENSG00000102100	0.135772	ENSG00000168010
ENSG00000067248	0.135771	ENSG00000108946
ENSG00000105519	0.135769	ENSG00000140280
ENSG00000163660	0.135769	ENSG00000266714
ENSG00000143106	0.135768	ENSG00000173221
ENSG00000163421	0.135768	ENSG00000173535
ENSG00000145868	0.135767	ENSG00000162373
ENSG00000151503	0.135767	ENSG00000166801
ENSG00000181036	0.135767	ENSG00000211829
ENSG00000177051	0.135766	ENSG00000181090
ENSG00000131351	0.135765	ENSG00000168010
ENSG00000178562	0.135765	ENSG00000188042
ENSG00000040633	0.135764	ENSG00000159692
ENSG00000105708	0.135764	ENSG00000197780
ENSG00000063244	0.135763	ENSG00000108443
ENSG00000163166	0.135763	ENSG00000198466
ENSG00000183763	0.135762	ENSG00000196678
ENSG00000167615	0.135761	ENSG00000174501
ENSG00000118058	0.135761	ENSG00000196367
ENSG00000002330	0.13576	ENSG00000176946
ENSG00000104866	0.135759	ENSG00000125503
ENSG00000142937	0.135759	ENSG00000233927
ENSG00000138623	0.135758	ENSG00000160785
ENSG00000152684	0.135758	ENSG00000176953
ENSG00000092470	0.135756	ENSG00000112029
ENSG00000108733	0.135755	ENSG00000159882
ENSG00000115268	0.135754	ENSG00000135940
ENSG00000110711	0.135754	ENSG00000164615
ENSG00000128408	0.135754	ENSG00000198554
ENSG00000023516	0.135753	ENSG00000119922
ENSG00000198258	0.135753	ENSG00000205544
ENSG00000080603	0.135752	ENSG00000183495
ENSG00000148943	0.135751	ENSG00000168175
ENSG00000139618	0.135751	ENSG00000168411
ENSG00000120800	0.135749	ENSG00000165271
ENSG00000119969	0.135748	ENSG00000127564
ENSG00000136710	0.135748	ENSG00000198081
ENSG00000110925	0.135745	ENSG00000143398
ENSG00000082516	0.135741	ENSG00000166477
ENSG00000103168	0.135741	ENSG00000275111
ENSG00000011426	0.135737	ENSG00000137310
ENSG00000152454	0.135737	ENSG00000256683
ENSG00000088038	0.135734	ENSG00000126883
ENSG00000134996	0.135734	ENSG00000137720
ENSG00000165494	0.135734	ENSG00000196470
ENSG00000120992	0.135733	ENSG00000169139
ENSG00000139613	0.135732	ENSG00000277791
ENSG00000047644	0.135731	ENSG00000116237
ENSG00000105397	0.13573	ENSG00000161204
ENSG00000211650	0.135728	ENSG00000241294
ENSG00000114346	0.135727	ENSG00000130304
ENSG00000167182	0.135727	ENSG00000188566
ENSG00000111711	0.135725	ENSG00000171448
ENSG00000160791	0.135724	ENSG00000271503
ENSG00000115808	0.135723	ENSG00000128789
ENSG00000079313	0.135723	ENSG00000189046
ENSG00000089505	0.135723	ENSG00000213619
ENSG00000120688	0.13572	ENSG00000121039
ENSG00000104626	0.135719	ENSG00000147457
ENSG00000137965	0.135719	ENSG00000168961
ENSG00000129968	0.135719	ENSG00000176101
ENSG00000143149	0.135718	ENSG00000143183
ENSG00000211640	0.135718	ENSG00000211673
ENSG00000113558	0.135717	ENSG00000176340
ENSG00000153044	0.135717	ENSG00000176890
ENSG00000147649	0.135717	ENSG00000185624
ENSG00000139233	0.135716	ENSG00000148943
ENSG00000135953	0.135716	ENSG00000181555
ENSG00000158604	0.135715	ENSG00000175581
ENSG00000175416	0.135714	ENSG00000176208
ENSG00000088325	0.135713	ENSG00000122952
ENSG00000132005	0.135713	ENSG00000142178
ENSG00000130303	0.135713	ENSG00000184979
ENSG00000133243	0.13571	ENSG00000151353
ENSG00000048707	0.13571	ENSG00000157106
ENSG00000008324	0.135709	ENSG00000077454
ENSG00000112312	0.135707	ENSG00000175643
ENSG00000178567	0.135707	ENSG00000186298
ENSG00000109270	0.135707	ENSG00000187097
ENSG00000114120	0.135706	ENSG00000116668
ENSG00000164258	0.135706	ENSG00000165637
ENSG00000071539	0.135705	ENSG00000163918
ENSG00000142409	0.135705	ENSG00000188342
ENSG00000088356	0.135704	ENSG00000164117
ENSG00000077348	0.135703	ENSG00000099800
ENSG00000100714	0.135703	ENSG00000102606
ENSG00000105193	0.135703	ENSG00000172809
ENSG00000034713	0.135702	ENSG00000153561
ENSG00000036054	0.135701	ENSG00000148572
ENSG00000134086	0.135701	ENSG00000164209
ENSG00000101916	0.135701	ENSG00000197249
ENSG00000036054	0.1357	ENSG00000075975
ENSG00000211638	0.1357	ENSG00000274576
ENSG00000148950	0.135696	ENSG00000174886
ENSG00000100162	0.135696	ENSG00000183856
ENSG00000102081	0.135695	ENSG00000134597
ENSG00000129197	0.135695	ENSG00000160785
ENSG00000155660	0.135695	ENSG00000164916
ENSG00000101082	0.135694	ENSG00000113263
ENSG00000123416	0.135694	ENSG00000198826
ENSG00000197774	0.135693	ENSG00000213588
ENSG00000069667	0.13569	ENSG00000172543
ENSG00000161642	0.13569	ENSG00000173674
ENSG00000173372	0.13569	ENSG00000177575
ENSG00000089195	0.135689	ENSG00000105755
ENSG00000164051	0.135688	ENSG00000182087
ENSG00000005812	0.135688	ENSG00000198793
ENSG00000063978	0.135687	ENSG00000114383
ENSG00000133106	0.135687	ENSG00000168961
ENSG00000125885	0.135686	ENSG00000142731
ENSG00000111832	0.135685	ENSG00000178982
ENSG00000139890	0.135685	ENSG00000184508
ENSG00000116288	0.135683	ENSG00000198856
ENSG00000105486	0.135682	ENSG00000159884
ENSG00000136883	0.135682	ENSG00000165078
ENSG00000211640	0.135681	ENSG00000224041
ENSG00000062598	0.13568	ENSG00000100284
ENSG00000060642	0.13568	ENSG00000134516
ENSG00000153044	0.135679	ENSG00000174442
ENSG00000174173	0.135677	ENSG00000213762
ENSG00000105393	0.135676	ENSG00000127540
ENSG00000112983	0.135676	ENSG00000184708
ENSG00000131351	0.135675	ENSG00000148835
ENSG00000169372	0.135675	ENSG00000177981
ENSG00000096401	0.135674	ENSG00000100601
ENSG00000067596	0.135674	ENSG00000166747
ENSG00000100664	0.135673	ENSG00000116903
ENSG00000117408	0.135673	ENSG00000126107
ENSG00000066027	0.135671	ENSG00000130305
ENSG00000076685	0.135671	ENSG00000197312
ENSG00000083520	0.13567	ENSG00000110906
ENSG00000107223	0.135667	ENSG00000148300
ENSG00000128951	0.135667	ENSG00000164045
ENSG00000104299	0.135666	ENSG00000204574
ENSG00000119048	0.135665	ENSG00000125107
ENSG00000101346	0.135663	ENSG00000120727
ENSG00000119280	0.135663	ENSG00000133142
ENSG00000107937	0.135663	ENSG00000164134
ENSG00000138346	0.135661	ENSG00000143476
ENSG00000164187	0.13566	ENSG00000164209
ENSG00000101003	0.135659	ENSG00000132646
ENSG00000105058	0.135658	ENSG00000168259
ENSG00000130695	0.135657	ENSG00000165516
ENSG00000075407	0.135655	ENSG00000167566
ENSG00000171448	0.135655	ENSG00000175787
ENSG00000159377	0.135655	ENSG00000187713
ENSG00000147601	0.135655	ENSG00000198042
ENSG00000010072	0.135654	ENSG00000170903
ENSG00000115421	0.135654	ENSG00000272325
ENSG00000106327	0.135652	ENSG00000164010
ENSG00000101193	0.135651	ENSG00000101457
ENSG00000124882	0.135651	ENSG00000142961
ENSG00000117614	0.13565	ENSG00000181274
ENSG00000131013	0.135649	ENSG00000163154
ENSG00000168036	0.135646	ENSG00000196470
ENSG00000111737	0.135646	ENSG00000265241
ENSG00000155115	0.135645	ENSG00000188976
ENSG00000186298	0.135645	ENSG00000255302
ENSG00000119041	0.135644	ENSG00000127481
ENSG00000100206	0.135643	ENSG00000153044
ENSG00000029363	0.135642	ENSG00000139620
ENSG00000167548	0.135642	ENSG00000183495
ENSG00000211881	0.135642	ENSG00000277734
ENSG00000131462	0.13564	ENSG00000171848
ENSG00000163013	0.13564	ENSG00000275023
ENSG00000036054	0.135638	ENSG00000144659
ENSG00000132792	0.135637	ENSG00000153015
ENSG00000129084	0.135637	ENSG00000165516
ENSG00000074755	0.135635	ENSG00000186566
ENSG00000166889	0.135634	ENSG00000184708
ENSG00000049541	0.135633	ENSG00000076003
ENSG00000084733	0.135632	ENSG00000143457
ENSG00000116288	0.135632	ENSG00000168002
ENSG00000138778	0.135631	ENSG00000184661
ENSG00000136514	0.135631	ENSG00000205413
ENSG00000087269	0.13563	ENSG00000136718
ENSG00000180957	0.13563	ENSG00000239305
ENSG00000101882	0.135628	ENSG00000102390
ENSG00000103194	0.135628	ENSG00000120137
ENSG00000162073	0.135627	ENSG00000176890
ENSG00000162739	0.135627	ENSG00000180644
ENSG00000178567	0.135626	ENSG00000188785
ENSG00000035499	0.135625	ENSG00000164087
ENSG00000147443	0.135625	ENSG00000167286
ENSG00000111716	0.135625	ENSG00000197324
ENSG00000082458	0.135622	ENSG00000141753
ENSG00000157456	0.135621	ENSG00000173207
ENSG00000100888	0.13562	ENSG00000118873
ENSG00000100714	0.13562	ENSG00000122952
ENSG00000118518	0.13562	ENSG00000124688
ENSG00000036054	0.13562	ENSG00000178307
ENSG00000152082	0.135619	ENSG00000247315
ENSG00000125970	0.135618	ENSG00000168421
ENSG00000166272	0.135618	ENSG00000175470
ENSG00000154016	0.135618	ENSG00000197050
ENSG00000111605	0.135616	ENSG00000197714
ENSG00000076382	0.135612	ENSG00000152253
ENSG00000050393	0.135612	ENSG00000165527
ENSG00000138092	0.135612	ENSG00000185480
ENSG00000115368	0.135611	ENSG00000167112
ENSG00000175264	0.135611	ENSG00000198400
ENSG00000010292	0.135609	ENSG00000105011
ENSG00000111605	0.135609	ENSG00000146918
ENSG00000055609	0.135608	ENSG00000072501
ENSG00000129083	0.135608	ENSG00000167770
ENSG00000169877	0.135606	ENSG00000188536
ENSG00000038358	0.135605	ENSG00000139645
ENSG00000133657	0.135605	ENSG00000198887
ENSG00000063978	0.135604	ENSG00000148572
ENSG00000025708	0.135604	ENSG00000187608
ENSG00000105700	0.135603	ENSG00000116221
ENSG00000136897	0.135601	ENSG00000184436
ENSG00000118113	0.1356	ENSG00000149516
ENSG00000196724	0.1356	ENSG00000197928
ENSG00000125482	0.135599	ENSG00000135070
ENSG00000104738	0.135599	ENSG00000163781
ENSG00000123297	0.135599	ENSG00000244045
ENSG00000148400	0.135596	ENSG00000152433
ENSG00000104825	0.135596	ENSG00000182768
ENSG00000092470	0.135594	ENSG00000153044
ENSG00000106462	0.135593	ENSG00000161996
ENSG00000166441	0.135593	ENSG00000177600
ENSG00000117419	0.135592	ENSG00000167065
ENSG00000091651	0.13559	ENSG00000146263
ENSG00000109270	0.135589	ENSG00000166233
ENSG00000137817	0.135589	ENSG00000168010
ENSG00000152219	0.135588	ENSG00000196214
ENSG00000008513	0.135588	ENSG00000205643
ENSG00000211653	0.135587	ENSG00000211950
ENSG00000173207	0.135586	ENSG00000188312
ENSG00000079616	0.135585	ENSG00000152253
ENSG00000155329	0.135585	ENSG00000170340
ENSG00000106346	0.135584	ENSG00000130940
ENSG00000162851	0.135584	ENSG00000163811
ENSG00000105397	0.135583	ENSG00000125445
ENSG00000094916	0.135583	ENSG00000152359
ENSG00000112769	0.135582	ENSG00000115414
ENSG00000145375	0.135582	ENSG00000146918
ENSG00000117724	0.135582	ENSG00000175354
ENSG00000101003	0.135581	ENSG00000131153
ENSG00000166889	0.135581	ENSG00000179010
ENSG00000077235	0.13558	ENSG00000183495
ENSG00000127564	0.135579	ENSG00000139734
ENSG00000065328	0.135575	ENSG00000111665
ENSG00000144134	0.135574	ENSG00000179532
ENSG00000121152	0.135573	ENSG00000196678
ENSG00000100714	0.135571	ENSG00000148660
ENSG00000106346	0.13557	ENSG00000196757
ENSG00000205155	0.13557	ENSG00000205352
ENSG00000166432	0.135569	ENSG00000229474
ENSG00000136897	0.135568	ENSG00000153006
ENSG00000162073	0.135568	ENSG00000168496
ENSG00000129696	0.135567	ENSG00000150093
ENSG00000109686	0.135566	ENSG00000197430
ENSG00000111229	0.135565	ENSG00000183172
ENSG00000113615	0.135564	ENSG00000197961
ENSG00000011243	0.135563	ENSG00000128059
ENSG00000112245	0.135563	ENSG00000160785
ENSG00000146830	0.135563	ENSG00000167615
ENSG00000101057	0.135561	ENSG00000102384
ENSG00000102908	0.13556	ENSG00000133997
ENSG00000136807	0.13556	ENSG00000136877
ENSG00000165283	0.13556	ENSG00000197912
ENSG00000121851	0.135559	ENSG00000205923
ENSG00000137876	0.135558	ENSG00000173726
ENSG00000005844	0.135557	ENSG00000077984
ENSG00000136141	0.135557	ENSG00000189180
ENSG00000035499	0.135551	ENSG00000149503
ENSG00000119820	0.135551	ENSG00000213639
ENSG00000089127	0.13555	ENSG00000213928
ENSG00000149929	0.135549	ENSG00000168496
ENSG00000132581	0.135548	ENSG00000166801
ENSG00000048392	0.135548	ENSG00000168522
ENSG00000075336	0.135548	ENSG00000273841
ENSG00000112029	0.135545	ENSG00000171320
ENSG00000178567	0.135545	ENSG00000181904
ENSG00000148842	0.135544	ENSG00000187959
ENSG00000108423	0.135543	ENSG00000108651
ENSG00000129173	0.135542	ENSG00000143476
ENSG00000162714	0.135542	ENSG00000176896
ENSG00000130935	0.135541	ENSG00000141101
ENSG00000118705	0.135541	ENSG00000198162
ENSG00000092853	0.13554	ENSG00000123374
ENSG00000124164	0.13554	ENSG00000139719
ENSG00000136295	0.13554	ENSG00000160051
ENSG00000130856	0.13554	ENSG00000179532
ENSG00000102054	0.135539	ENSG00000141385
ENSG00000123405	0.135539	ENSG00000159840
ENSG00000008517	0.135539	ENSG00000160856
ENSG00000076003	0.135539	ENSG00000167747
ENSG00000107443	0.135538	ENSG00000142687
ENSG00000136891	0.135537	ENSG00000136942
ENSG00000107882	0.135533	ENSG00000111602
ENSG00000146918	0.135532	ENSG00000166477
ENSG00000103168	0.135532	ENSG00000167615
ENSG00000086827	0.135531	ENSG00000152404
ENSG00000158435	0.13553	ENSG00000171497
ENSG00000042753	0.135529	ENSG00000105393
ENSG00000108604	0.135529	ENSG00000186222
ENSG00000130165	0.135526	ENSG00000186141
ENSG00000170322	0.135525	ENSG00000177565
ENSG00000140451	0.135524	ENSG00000161800
ENSG00000134318	0.135524	ENSG00000162517
ENSG00000160948	0.135524	ENSG00000179091
ENSG00000103274	0.135523	ENSG00000163510
ENSG00000119414	0.135522	ENSG00000140259
ENSG00000137338	0.135522	ENSG00000159314
ENSG00000140990	0.135522	ENSG00000163634
ENSG00000122557	0.135522	ENSG00000163681
ENSG00000149503	0.13552	ENSG00000175063
ENSG00000101811	0.13552	ENSG00000196470
ENSG00000168496	0.135519	ENSG00000205208
ENSG00000008324	0.135517	ENSG00000161980
ENSG00000104976	0.135513	ENSG00000118058
ENSG00000105497	0.135513	ENSG00000170364
ENSG00000128609	0.135512	ENSG00000135185
ENSG00000068383	0.135511	ENSG00000273899
ENSG00000112739	0.13551	ENSG00000185324
ENSG00000103264	0.13551	ENSG00000221914
ENSG00000004779	0.13551	ENSG00000247596
ENSG00000109323	0.135509	ENSG00000196284
ENSG00000127419	0.135508	ENSG00000140983
ENSG00000101246	0.135508	ENSG00000166295
ENSG00000013523	0.135508	ENSG00000182446
ENSG00000119707	0.135507	ENSG00000124688
ENSG00000106785	0.135507	ENSG00000130589
ENSG00000140379	0.135507	ENSG00000173535
ENSG00000109111	0.135506	ENSG00000196418
ENSG00000070182	0.135505	ENSG00000104267
ENSG00000100393	0.135505	ENSG00000117713
ENSG00000111300	0.135504	ENSG00000153107
ENSG00000117625	0.135504	ENSG00000163159
ENSG00000138768	0.135501	ENSG00000197724
ENSG00000088888	0.1355	ENSG00000183172
ENSG00000155506	0.135498	ENSG00000161960
ENSG00000114902	0.135497	ENSG00000148248
ENSG00000054267	0.135495	ENSG00000123983
ENSG00000128050	0.135495	ENSG00000136261
ENSG00000051341	0.135495	ENSG00000166965
ENSG00000152291	0.135493	ENSG00000183617
ENSG00000104979	0.135492	ENSG00000176101
ENSG00000146701	0.13549	ENSG00000187764
ENSG00000105011	0.135489	ENSG00000134291
ENSG00000163939	0.135489	ENSG00000164011
ENSG00000140534	0.135489	ENSG00000171320
ENSG00000040531	0.135488	ENSG00000161955
ENSG00000139651	0.135487	ENSG00000180917
ENSG00000076924	0.135484	ENSG00000108591
ENSG00000106636	0.135484	ENSG00000253276
ENSG00000211895	0.135484	ENSG00000271178
ENSG00000035720	0.135481	ENSG00000175970
ENSG00000100227	0.13548	ENSG00000117222
ENSG00000105656	0.135478	ENSG00000108733
ENSG00000103168	0.135477	ENSG00000166452
ENSG00000090273	0.135475	ENSG00000104897
ENSG00000005100	0.135475	ENSG00000108389
ENSG00000112659	0.135475	ENSG00000124574
ENSG00000052802	0.135474	ENSG00000158050
ENSG00000120159	0.135474	ENSG00000165271
ENSG00000103274	0.135474	ENSG00000171223
ENSG00000111206	0.135473	ENSG00000198554
ENSG00000118707	0.135471	ENSG00000183530
ENSG00000100335	0.135469	ENSG00000148335
ENSG00000163872	0.135468	ENSG00000180357
ENSG00000161526	0.135465	ENSG00000166579
ENSG00000211664	0.135465	ENSG00000239951
ENSG00000131467	0.135464	ENSG00000165113
ENSG00000108840	0.135461	ENSG00000143537
ENSG00000155849	0.13546	ENSG00000167881
ENSG00000178999	0.13546	ENSG00000182628
ENSG00000167106	0.13546	ENSG00000186854
ENSG00000163166	0.135459	ENSG00000166477
ENSG00000170949	0.135458	ENSG00000204514
ENSG00000166889	0.135456	ENSG00000188186
ENSG00000143543	0.135455	ENSG00000164576
ENSG00000110700	0.135455	ENSG00000198373
ENSG00000189233	0.135455	ENSG00000211941
ENSG00000082516	0.135454	ENSG00000167986
ENSG00000168303	0.135454	ENSG00000186222
ENSG00000127481	0.13545	ENSG00000160305
ENSG00000129933	0.13545	ENSG00000170322
ENSG00000152422	0.13545	ENSG00000172575
ENSG00000171161	0.13545	ENSG00000242574
ENSG00000084733	0.135449	ENSG00000168439
ENSG00000140264	0.135448	ENSG00000167978
ENSG00000160131	0.135447	ENSG00000168175
ENSG00000105486	0.135446	ENSG00000178999
ENSG00000145687	0.135445	ENSG00000171865
ENSG00000140525	0.135445	ENSG00000183763
ENSG00000243290	0.135445	ENSG00000270550
ENSG00000104408	0.135443	ENSG00000105202
ENSG00000183474	0.135443	ENSG00000183691
ENSG00000004939	0.135441	ENSG00000111339
ENSG00000115234	0.13544	ENSG00000119943
ENSG00000126003	0.13544	ENSG00000136108
ENSG00000101336	0.135438	ENSG00000198429
ENSG00000103199	0.135437	ENSG00000131845
ENSG00000117410	0.135437	ENSG00000167182
ENSG00000082515	0.135433	ENSG00000162980
ENSG00000106263	0.135433	ENSG00000163938
ENSG00000117713	0.13543	ENSG00000147130
ENSG00000034533	0.135429	ENSG00000138069
ENSG00000108443	0.135429	ENSG00000182224
ENSG00000058804	0.135428	ENSG00000144554
ENSG00000134291	0.135427	ENSG00000148019
ENSG00000166326	0.135427	ENSG00000214013
ENSG00000083544	0.135426	ENSG00000106443
ENSG00000100226	0.135426	ENSG00000130177
ENSG00000181610	0.135425	ENSG00000183978
ENSG00000120696	0.135425	ENSG00000187147
ENSG00000135365	0.135424	ENSG00000196923
ENSG00000141101	0.135424	ENSG00000205542
ENSG00000076003	0.135423	ENSG00000126215
ENSG00000138670	0.135423	ENSG00000196757
ENSG00000125995	0.135422	ENSG00000131495
ENSG00000025770	0.135422	ENSG00000133597
ENSG00000082068	0.13542	ENSG00000138101
ENSG00000105856	0.13542	ENSG00000154781
ENSG00000100601	0.135415	ENSG00000163481
ENSG00000138069	0.135413	ENSG00000184517
ENSG00000140525	0.135411	ENSG00000164104
ENSG00000161547	0.135411	ENSG00000166170
ENSG00000100916	0.135409	ENSG00000197050
ENSG00000049618	0.135408	ENSG00000083937
ENSG00000124795	0.135407	ENSG00000140525
ENSG00000113456	0.135407	ENSG00000153044
ENSG00000044459	0.135406	ENSG00000085999
ENSG00000002919	0.135406	ENSG00000088356
ENSG00000104738	0.135405	ENSG00000198839
ENSG00000111602	0.135403	ENSG00000166451
ENSG00000084623	0.135401	ENSG00000125991
ENSG00000211937	0.1354	ENSG00000241294
ENSG00000075702	0.135399	ENSG00000188243
ENSG00000211949	0.135399	ENSG00000251546
ENSG00000134698	0.135399	ENSG00000254093
ENSG00000100749	0.135398	ENSG00000120694
ENSG00000116815	0.135397	ENSG00000168291
ENSG00000067365	0.135396	ENSG00000179051
ENSG00000118246	0.135395	ENSG00000171453
ENSG00000186185	0.135395	ENSG00000198830
ENSG00000158825	0.135394	ENSG00000171051
ENSG00000161847	0.135394	ENSG00000197530
ENSG00000123545	0.135392	ENSG00000124784
ENSG00000106554	0.135392	ENSG00000164576
ENSG00000087365	0.135392	ENSG00000175467
ENSG00000203668	0.135392	ENSG00000204386
ENSG00000004779	0.135391	ENSG00000136104
ENSG00000092841	0.135391	ENSG00000196313
ENSG00000239855	0.135391	ENSG00000240382
ENSG00000138346	0.135388	ENSG00000164109
ENSG00000118579	0.135388	ENSG00000182872
ENSG00000102317	0.135387	ENSG00000113312
ENSG00000134698	0.135386	ENSG00000167881
ENSG00000116903	0.135386	ENSG00000196233
ENSG00000114383	0.135384	ENSG00000148019
ENSG00000144802	0.135384	ENSG00000197774
ENSG00000100014	0.135382	ENSG00000120868
ENSG00000104885	0.135382	ENSG00000142937
ENSG00000131495	0.135382	ENSG00000148834
ENSG00000117222	0.135382	ENSG00000153207
ENSG00000124802	0.135382	ENSG00000171634
ENSG00000087301	0.135378	ENSG00000112276
ENSG00000115966	0.135378	ENSG00000136141
ENSG00000126883	0.135378	ENSG00000163605
ENSG00000108591	0.135377	ENSG00000110344
ENSG00000166133	0.135377	ENSG00000182307
ENSG00000137770	0.135376	ENSG00000162607
ENSG00000070495	0.135375	ENSG00000124216
ENSG00000111445	0.135375	ENSG00000124795
ENSG00000103111	0.135375	ENSG00000158427
ENSG00000058804	0.135375	ENSG00000176208
ENSG00000104131	0.135374	ENSG00000169131
ENSG00000069275	0.135372	ENSG00000158985
ENSG00000117614	0.135371	ENSG00000130811
ENSG00000121579	0.135368	ENSG00000211460
ENSG00000134058	0.135366	ENSG00000175110
ENSG00000105258	0.135366	ENSG00000177548
ENSG00000129245	0.135365	ENSG00000236287
ENSG00000123473	0.135364	ENSG00000181544
ENSG00000148444	0.135364	ENSG00000197045
ENSG00000119414	0.135363	ENSG00000121486
ENSG00000085872	0.135363	ENSG00000239306
ENSG00000058272	0.135362	ENSG00000111707
ENSG00000104885	0.135362	ENSG00000139437
ENSG00000096006	0.135361	ENSG00000149516
ENSG00000133106	0.135361	ENSG00000196116
ENSG00000126768	0.13536	ENSG00000143314
ENSG00000100603	0.13536	ENSG00000160799
ENSG00000123064	0.13536	ENSG00000169100
ENSG00000138768	0.135359	ENSG00000180979
ENSG00000160294	0.135358	ENSG00000163877
ENSG00000137075	0.135356	ENSG00000137100
ENSG00000089692	0.135355	ENSG00000162645
ENSG00000211638	0.135355	ENSG00000278196
ENSG00000082641	0.135352	ENSG00000118564
ENSG00000095139	0.135351	ENSG00000151725
ENSG00000164117	0.135351	ENSG00000178307
ENSG00000106305	0.135348	ENSG00000106346
ENSG00000126254	0.135347	ENSG00000130312
ENSG00000109381	0.135347	ENSG00000143398
ENSG00000123416	0.135344	ENSG00000179195
ENSG00000165516	0.135343	ENSG00000168876
ENSG00000105708	0.135342	ENSG00000168488
ENSG00000145386	0.135342	ENSG00000170779
ENSG00000149294	0.13534	ENSG00000180739
ENSG00000134852	0.13534	ENSG00000198482
ENSG00000188612	0.13534	ENSG00000223496
ENSG00000080839	0.135339	ENSG00000163918
ENSG00000077348	0.135339	ENSG00000173442
ENSG00000102710	0.135337	ENSG00000104343
ENSG00000106346	0.135337	ENSG00000123983
ENSG00000162601	0.135336	ENSG00000168488
ENSG00000124209	0.135333	ENSG00000130706
ENSG00000163421	0.135333	ENSG00000257335
ENSG00000131351	0.135329	ENSG00000169217
ENSG00000140983	0.135329	ENSG00000182087
ENSG00000104388	0.135326	ENSG00000104660
ENSG00000092853	0.135325	ENSG00000101868
ENSG00000110848	0.135324	ENSG00000177606
ENSG00000211653	0.135324	ENSG00000224373
ENSG00000167107	0.135323	ENSG00000173801
ENSG00000128708	0.135321	ENSG00000164087
ENSG00000092853	0.13532	ENSG00000127184
ENSG00000075826	0.13532	ENSG00000127419
ENSG00000113595	0.13532	ENSG00000158042
ENSG00000137124	0.13532	ENSG00000162373
ENSG00000113845	0.135318	ENSG00000136521
ENSG00000141551	0.135318	ENSG00000146109
ENSG00000139436	0.135317	ENSG00000170653
ENSG00000104320	0.135316	ENSG00000168522
ENSG00000105136	0.135315	ENSG00000166526
ENSG00000096717	0.135313	ENSG00000110925
ENSG00000120451	0.135313	ENSG00000151148
ENSG00000111652	0.135311	ENSG00000168234
ENSG00000137074	0.135311	ENSG00000175110
ENSG00000101310	0.13531	ENSG00000119777
ENSG00000103510	0.13531	ENSG00000143398
ENSG00000163781	0.13531	ENSG00000176953
ENSG00000145725	0.135307	ENSG00000189114
ENSG00000122257	0.135306	ENSG00000137776
ENSG00000198331	0.135306	ENSG00000198783
ENSG00000152433	0.135306	ENSG00000213799
ENSG00000125755	0.135305	ENSG00000141456
ENSG00000183137	0.135305	ENSG00000189298
ENSG00000167393	0.135303	ENSG00000179630
ENSG00000078596	0.135302	ENSG00000166913
ENSG00000148429	0.135302	ENSG00000186517
ENSG00000127993	0.135297	ENSG00000136152
ENSG00000135823	0.135297	ENSG00000162924
ENSG00000146918	0.135297	ENSG00000172845
ENSG00000107672	0.135297	ENSG00000236287
ENSG00000136108	0.135296	ENSG00000165195
ENSG00000165949	0.135296	ENSG00000177409
ENSG00000124802	0.135295	ENSG00000197111
ENSG00000173064	0.135294	ENSG00000196187
ENSG00000156735	0.135291	ENSG00000198331
ENSG00000105875	0.135291	ENSG00000198399
ENSG00000086758	0.13529	ENSG00000103657
ENSG00000100297	0.13529	ENSG00000140534
ENSG00000165312	0.13529	ENSG00000168887
ENSG00000013523	0.135289	ENSG00000089597
ENSG00000093009	0.135289	ENSG00000132436
ENSG00000186431	0.135289	ENSG00000257335
ENSG00000113558	0.135287	ENSG00000129559
ENSG00000076201	0.135287	ENSG00000197150
ENSG00000130935	0.135285	ENSG00000166747
ENSG00000211890	0.135285	ENSG00000232216
ENSG00000013810	0.135284	ENSG00000152253
ENSG00000086015	0.135284	ENSG00000213672
ENSG00000140259	0.135283	ENSG00000147439
ENSG00000117222	0.135283	ENSG00000171763
ENSG00000163221	0.135282	ENSG00000229314
ENSG00000007080	0.135281	ENSG00000115073
ENSG00000138642	0.135277	ENSG00000168062
ENSG00000180879	0.135276	ENSG00000244038
ENSG00000044446	0.135275	ENSG00000122126
ENSG00000196367	0.135275	ENSG00000196470
ENSG00000129245	0.135274	ENSG00000163257
ENSG00000013523	0.135273	ENSG00000198746
ENSG00000104976	0.135272	ENSG00000184517
ENSG00000109519	0.135271	ENSG00000163528
ENSG00000117751	0.13527	ENSG00000144048
ENSG00000138757	0.135269	ENSG00000183011
ENSG00000174437	0.135268	ENSG00000204498
ENSG00000063245	0.135267	ENSG00000185236
ENSG00000086589	0.135265	ENSG00000119718
ENSG00000105619	0.135264	ENSG00000169926
ENSG00000067596	0.135263	ENSG00000148925
ENSG00000101444	0.135262	ENSG00000141101
ENSG00000123609	0.135262	ENSG00000160932
ENSG00000079616	0.135262	ENSG00000176890
ENSG00000204469	0.135261	ENSG00000273899
ENSG00000112290	0.13526	ENSG00000171105
ENSG00000147118	0.13526	ENSG00000185477
ENSG00000106683	0.135258	ENSG00000187446
ENSG00000120137	0.135257	ENSG00000137074
ENSG00000083635	0.135255	ENSG00000115368
ENSG00000028203	0.135254	ENSG00000164284
ENSG00000142178	0.135254	ENSG00000167766
ENSG00000179526	0.135251	ENSG00000204356
ENSG00000109445	0.13525	ENSG00000136897
ENSG00000109118	0.135249	ENSG00000130772
ENSG00000047188	0.135249	ENSG00000131626
ENSG00000118707	0.135249	ENSG00000160818
ENSG00000102181	0.135247	ENSG00000169057
ENSG00000133119	0.135245	ENSG00000138160
ENSG00000106993	0.135245	ENSG00000148335
ENSG00000152464	0.135243	ENSG00000164117
ENSG00000145949	0.135239	ENSG00000181788
ENSG00000005889	0.135237	ENSG00000044446
ENSG00000105708	0.135234	ENSG00000172409
ENSG00000092853	0.135233	ENSG00000100580
ENSG00000107949	0.135232	ENSG00000115020
ENSG00000135457	0.135232	ENSG00000139687
ENSG00000108774	0.135232	ENSG00000213639
ENSG00000006712	0.135231	ENSG00000165671
ENSG00000100350	0.13523	ENSG00000132436
ENSG00000176024	0.13523	ENSG00000204611
ENSG00000076770	0.135228	ENSG00000118369
ENSG00000105568	0.135227	ENSG00000143106
ENSG00000138160	0.135227	ENSG00000167566
ENSG00000132300	0.135226	ENSG00000140400
ENSG00000008324	0.135226	ENSG00000188827
ENSG00000109270	0.135226	ENSG00000197223
ENSG00000077312	0.135225	ENSG00000138160
ENSG00000105738	0.135225	ENSG00000177051
ENSG00000163539	0.135224	ENSG00000174953
ENSG00000126062	0.135223	ENSG00000182670
ENSG00000162676	0.135223	ENSG00000183597
ENSG00000112697	0.135221	ENSG00000160551
ENSG00000147536	0.135221	ENSG00000183020
ENSG00000010165	0.13522	ENSG00000173409
ENSG00000149136	0.13522	ENSG00000178999
ENSG00000157456	0.13522	ENSG00000196550
ENSG00000129083	0.135219	ENSG00000169683
ENSG00000095794	0.135219	ENSG00000170430
ENSG00000008710	0.135218	ENSG00000126464
ENSG00000122515	0.135218	ENSG00000179532
ENSG00000094841	0.135217	ENSG00000101882
ENSG00000161021	0.135217	ENSG00000163714
ENSG00000168488	0.135217	ENSG00000273899
ENSG00000123609	0.135216	ENSG00000140464
ENSG00000004779	0.135216	ENSG00000169021
ENSG00000162851	0.135216	ENSG00000225828
ENSG00000196684	0.135216	ENSG00000250571
ENSG00000077152	0.135213	ENSG00000111206
ENSG00000006625	0.135208	ENSG00000145868
ENSG00000099617	0.135206	ENSG00000204444
ENSG00000153107	0.135205	ENSG00000169895
ENSG00000095574	0.135203	ENSG00000184203
ENSG00000131263	0.135202	ENSG00000197780
ENSG00000118707	0.1352	ENSG00000155438
ENSG00000053372	0.135199	ENSG00000130826
ENSG00000163681	0.135199	ENSG00000256683
ENSG00000066926	0.135198	ENSG00000133742
ENSG00000166024	0.135198	ENSG00000171311
ENSG00000099904	0.135198	ENSG00000187713
ENSG00000117399	0.135197	ENSG00000168078
ENSG00000101997	0.135196	ENSG00000162869
ENSG00000118058	0.135196	ENSG00000167232
ENSG00000075188	0.135196	ENSG00000176142
ENSG00000132646	0.135195	ENSG00000132780
ENSG00000100294	0.135193	ENSG00000167487
ENSG00000111596	0.135193	ENSG00000176095
ENSG00000091640	0.135193	ENSG00000177370
ENSG00000101363	0.135192	ENSG00000103274
ENSG00000109118	0.135192	ENSG00000111786
ENSG00000162607	0.135191	ENSG00000167325
ENSG00000109445	0.135191	ENSG00000176142
ENSG00000099622	0.135191	ENSG00000182872
ENSG00000124209	0.135189	ENSG00000163848
ENSG00000119688	0.135189	ENSG00000168010
ENSG00000122585	0.135188	ENSG00000143036
ENSG00000091651	0.135187	ENSG00000169919
ENSG00000134698	0.135185	ENSG00000167528
ENSG00000168137	0.135185	ENSG00000172586
ENSG00000004779	0.135184	ENSG00000113575
ENSG00000083544	0.135183	ENSG00000137764
ENSG00000159111	0.135182	ENSG00000161526
ENSG00000126262	0.135178	ENSG00000171236
ENSG00000126215	0.135176	ENSG00000142731
ENSG00000107341	0.135175	ENSG00000122692
ENSG00000127337	0.135175	ENSG00000167513
ENSG00000197841	0.135175	ENSG00000204611
ENSG00000156735	0.135172	ENSG00000168092
ENSG00000009844	0.135169	ENSG00000153767
ENSG00000090487	0.135169	ENSG00000158623
ENSG00000100554	0.135169	ENSG00000180902
ENSG00000101413	0.135168	ENSG00000155329
ENSG00000086758	0.135168	ENSG00000162924
ENSG00000111358	0.135167	ENSG00000112305
ENSG00000110060	0.135166	ENSG00000113441
ENSG00000111540	0.135165	ENSG00000176438
ENSG00000026751	0.135164	ENSG00000198692
ENSG00000066739	0.135163	ENSG00000124459
ENSG00000143614	0.135163	ENSG00000163125
ENSG00000078061	0.135163	ENSG00000173930
ENSG00000141570	0.135162	ENSG00000181274
ENSG00000144648	0.135161	ENSG00000147789
ENSG00000054965	0.135161	ENSG00000163170
ENSG00000166987	0.135161	ENSG00000197982
ENSG00000110721	0.13516	ENSG00000114988
ENSG00000127415	0.13516	ENSG00000167615
ENSG00000124444	0.135159	ENSG00000198746
ENSG00000136908	0.135158	ENSG00000182518
ENSG00000104221	0.135157	ENSG00000213588
ENSG00000167766	0.135157	ENSG00000234444
ENSG00000120948	0.135156	ENSG00000130935
ENSG00000114346	0.135156	ENSG00000178741
ENSG00000100601	0.135155	ENSG00000113441
ENSG00000132952	0.135155	ENSG00000172534
ENSG00000100100	0.135155	ENSG00000182372
ENSG00000156983	0.135153	ENSG00000171988
ENSG00000108854	0.135152	ENSG00000170779
ENSG00000135245	0.135152	ENSG00000176396
ENSG00000118496	0.135152	ENSG00000196470
ENSG00000011405	0.13515	ENSG00000130638
ENSG00000134318	0.13515	ENSG00000167548
ENSG00000139645	0.135149	ENSG00000151148
ENSG00000130312	0.135147	ENSG00000177576
ENSG00000138380	0.135145	ENSG00000187742
ENSG00000089234	0.135144	ENSG00000112078
ENSG00000022976	0.135144	ENSG00000124209
ENSG00000211677	0.135143	ENSG00000211941
ENSG00000054267	0.135142	ENSG00000093000
ENSG00000109084	0.135142	ENSG00000131470
ENSG00000164713	0.135142	ENSG00000178449
ENSG00000097046	0.135141	ENSG00000160957
ENSG00000142459	0.135141	ENSG00000186566
ENSG00000137310	0.13514	ENSG00000228716
ENSG00000040633	0.135139	ENSG00000204611
ENSG00000113758	0.135137	ENSG00000145022
ENSG00000108953	0.135136	ENSG00000118707
ENSG00000145996	0.135136	ENSG00000230124
ENSG00000117016	0.135135	ENSG00000117676
ENSG00000139718	0.135135	ENSG00000168488
ENSG00000122515	0.135135	ENSG00000204370
ENSG00000089685	0.135134	ENSG00000094804
ENSG00000119638	0.135134	ENSG00000133030
ENSG00000132780	0.135134	ENSG00000176890
ENSG00000075131	0.135133	ENSG00000080839
ENSG00000118579	0.135133	ENSG00000164631
ENSG00000168137	0.135132	ENSG00000169118
ENSG00000007968	0.135131	ENSG00000168569
ENSG00000133874	0.135131	ENSG00000181544
ENSG00000211625	0.135131	ENSG00000211660
ENSG00000004779	0.135128	ENSG00000166987
ENSG00000163939	0.135127	ENSG00000183495
ENSG00000071539	0.135126	ENSG00000125885
ENSG00000138346	0.135126	ENSG00000154839
ENSG00000101945	0.135126	ENSG00000154920
ENSG00000234127	0.135126	ENSG00000235750
ENSG00000152464	0.135124	ENSG00000176095
ENSG00000103540	0.135122	ENSG00000111450
ENSG00000136897	0.135121	ENSG00000186222
ENSG00000168092	0.135119	ENSG00000170322
ENSG00000109881	0.135116	ENSG00000161800
ENSG00000093009	0.135116	ENSG00000187741
ENSG00000076248	0.135116	ENSG00000205208
ENSG00000106346	0.135115	ENSG00000156860
ENSG00000168283	0.135115	ENSG00000184203
ENSG00000163781	0.135115	ENSG00000228716
ENSG00000164405	0.135114	ENSG00000197345
ENSG00000009830	0.135111	ENSG00000172845
ENSG00000130304	0.13511	ENSG00000135476
ENSG00000211938	0.135109	ENSG00000211967
ENSG00000104365	0.135107	ENSG00000136541
ENSG00000167615	0.135107	ENSG00000168970
ENSG00000011451	0.135106	ENSG00000099381
ENSG00000117543	0.135106	ENSG00000127184
ENSG00000097046	0.135105	ENSG00000162869
ENSG00000105229	0.135105	ENSG00000185236
ENSG00000112146	0.135104	ENSG00000122692
ENSG00000171135	0.135104	ENSG00000186222
ENSG00000068383	0.135104	ENSG00000186432
ENSG00000163848	0.135104	ENSG00000213639
ENSG00000105223	0.135102	ENSG00000114374
ENSG00000010292	0.135102	ENSG00000171241
ENSG00000132432	0.135102	ENSG00000185088
ENSG00000146109	0.135101	ENSG00000186106
ENSG00000100528	0.1351	ENSG00000171490
ENSG00000116809	0.135098	ENSG00000117222
ENSG00000141293	0.135096	ENSG00000172116
ENSG00000107164	0.135095	ENSG00000178691
ENSG00000134982	0.135095	ENSG00000179051
ENSG00000107562	0.135094	ENSG00000114988
ENSG00000160298	0.135094	ENSG00000188243
ENSG00000132952	0.135094	ENSG00000196214
ENSG00000143537	0.135092	ENSG00000160685
ENSG00000029534	0.135089	ENSG00000164010
ENSG00000187713	0.135088	ENSG00000204370
ENSG00000124733	0.135088	ENSG00000237765
ENSG00000038219	0.135085	ENSG00000109118
ENSG00000181222	0.135085	ENSG00000196839
ENSG00000096717	0.135085	ENSG00000198625
ENSG00000118873	0.135084	ENSG00000134644
ENSG00000105610	0.135082	ENSG00000143416
ENSG00000008018	0.135081	ENSG00000136930
ENSG00000173272	0.135081	ENSG00000175756
ENSG00000068383	0.13508	ENSG00000101346
ENSG00000115541	0.135079	ENSG00000166136
ENSG00000093009	0.135077	ENSG00000123416
ENSG00000136982	0.135077	ENSG00000166451
ENSG00000131116	0.135077	ENSG00000175756
ENSG00000109805	0.135075	ENSG00000174371
ENSG00000106346	0.135074	ENSG00000198900
ENSG00000137210	0.135073	ENSG00000165516
ENSG00000103202	0.135072	ENSG00000198728
ENSG00000104472	0.13507	ENSG00000120802
ENSG00000115042	0.13507	ENSG00000129625
ENSG00000136731	0.135067	ENSG00000157637
ENSG00000080839	0.135066	ENSG00000143476
ENSG00000097046	0.135064	ENSG00000105173
ENSG00000132522	0.135063	ENSG00000143882
ENSG00000125347	0.135063	ENSG00000166024
ENSG00000142330	0.135063	ENSG00000184381
ENSG00000123064	0.135063	ENSG00000241399
ENSG00000138346	0.135062	ENSG00000167325
ENSG00000156735	0.135062	ENSG00000196187
ENSG00000145337	0.135061	ENSG00000161956
ENSG00000148218	0.135061	ENSG00000205250
ENSG00000089012	0.135061	ENSG00000230099
ENSG00000143398	0.135059	ENSG00000174796
ENSG00000156467	0.135059	ENSG00000178982
ENSG00000101003	0.135056	ENSG00000125885
ENSG00000123349	0.135056	ENSG00000136003
ENSG00000125249	0.135056	ENSG00000158805
ENSG00000146410	0.135056	ENSG00000166508
ENSG00000172172	0.135056	ENSG00000178074
ENSG00000111596	0.135054	ENSG00000124160
ENSG00000102081	0.135053	ENSG00000125991
ENSG00000033800	0.135053	ENSG00000131013
ENSG00000165792	0.135053	ENSG00000198563
ENSG00000111247	0.135052	ENSG00000143228
ENSG00000111206	0.135052	ENSG00000163257
ENSG00000113312	0.135052	ENSG00000186141
ENSG00000066336	0.13505	ENSG00000134046
ENSG00000160993	0.13505	ENSG00000170325
ENSG00000121058	0.13505	ENSG00000261934
ENSG00000142330	0.135049	ENSG00000179532
ENSG00000167766	0.135048	ENSG00000198105
ENSG00000160298	0.135048	ENSG00000215784
ENSG00000147789	0.135047	ENSG00000160948
ENSG00000143612	0.135046	ENSG00000221909
ENSG00000125875	0.135045	ENSG00000131351
ENSG00000120694	0.135045	ENSG00000144381
ENSG00000070501	0.135045	ENSG00000160993
ENSG00000107362	0.135045	ENSG00000178252
ENSG00000126756	0.135045	ENSG00000182899
ENSG00000068745	0.135042	ENSG00000114354
ENSG00000070950	0.135041	ENSG00000147536
ENSG00000129518	0.13504	ENSG00000133422
ENSG00000138069	0.135039	ENSG00000170949
ENSG00000148572	0.135039	ENSG00000198851
ENSG00000078674	0.135037	ENSG00000183864
ENSG00000169397	0.135037	ENSG00000197561
ENSG00000048649	0.135036	ENSG00000064703
ENSG00000163798	0.135036	ENSG00000169018
ENSG00000197170	0.135036	ENSG00000198783
ENSG00000077152	0.135035	ENSG00000152253
ENSG00000111665	0.135034	ENSG00000143401
ENSG00000128228	0.135032	ENSG00000134285
ENSG00000107897	0.135031	ENSG00000133704
ENSG00000112159	0.135031	ENSG00000145734
ENSG00000108733	0.135031	ENSG00000155729
ENSG00000106993	0.13503	ENSG00000182149
ENSG00000158158	0.135029	ENSG00000165410
ENSG00000100522	0.135029	ENSG00000182986
ENSG00000160298	0.135028	ENSG00000198056
ENSG00000004777	0.135027	ENSG00000118596
ENSG00000106069	0.135027	ENSG00000140853
ENSG00000062822	0.135026	ENSG00000163918
ENSG00000135083	0.135025	ENSG00000181135
ENSG00000136824	0.135024	ENSG00000173207
ENSG00000104442	0.135023	ENSG00000132256
ENSG00000168701	0.135023	ENSG00000261221
ENSG00000102710	0.135022	ENSG00000106588
ENSG00000011426	0.135021	ENSG00000196230
ENSG00000164117	0.13502	ENSG00000265354
ENSG00000010165	0.135019	ENSG00000152492
ENSG00000076382	0.135018	ENSG00000080986
ENSG00000094804	0.135018	ENSG00000109084
ENSG00000123329	0.135018	ENSG00000169105
ENSG00000211943	0.135016	ENSG00000241755
ENSG00000055609	0.135015	ENSG00000100888
ENSG00000023516	0.135014	ENSG00000133657
ENSG00000145348	0.135014	ENSG00000198130
ENSG00000205352	0.135014	ENSG00000229833
ENSG00000085721	0.135013	ENSG00000108604
ENSG00000138795	0.135013	ENSG00000266094
ENSG00000103569	0.135012	ENSG00000124731
ENSG00000211965	0.135012	ENSG00000225523
ENSG00000133657	0.135009	ENSG00000196150
ENSG00000162222	0.135009	ENSG00000196363
ENSG00000169871	0.135008	ENSG00000185627
ENSG00000006016	0.135007	ENSG00000187959
ENSG00000101974	0.135006	ENSG00000143156
ENSG00000113194	0.135005	ENSG00000156599
ENSG00000109911	0.135005	ENSG00000172530
ENSG00000149792	0.135005	ENSG00000188522
ENSG00000111875	0.135004	ENSG00000125703
ENSG00000111796	0.135003	ENSG00000139187
ENSG00000101096	0.135002	ENSG00000121310
ENSG00000126062	0.135	ENSG00000130935
ENSG00000111206	0.135	ENSG00000183684
ENSG00000116251	0.134999	ENSG00000137054
ENSG00000126464	0.134999	ENSG00000171858
ENSG00000103275	0.134998	ENSG00000189403
ENSG00000171448	0.134997	ENSG00000234444
ENSG00000175826	0.134997	ENSG00000262814
ENSG00000139842	0.134996	ENSG00000185721
ENSG00000113658	0.134995	ENSG00000186174
ENSG00000013725	0.134994	ENSG00000160856
ENSG00000127337	0.134994	ENSG00000183684
ENSG00000077235	0.134993	ENSG00000148396
ENSG00000011260	0.134993	ENSG00000177971
ENSG00000036054	0.134992	ENSG00000152404
ENSG00000137040	0.134992	ENSG00000213762
ENSG00000133316	0.134991	ENSG00000166012
ENSG00000169976	0.13499	ENSG00000170291
ENSG00000011258	0.134988	ENSG00000141985
ENSG00000145386	0.134988	ENSG00000165244
ENSG00000135940	0.134988	ENSG00000177600
ENSG00000100453	0.134987	ENSG00000111087
ENSG00000132646	0.134987	ENSG00000178999
ENSG00000035499	0.134986	ENSG00000087586
ENSG00000113441	0.134985	ENSG00000129128
ENSG00000141428	0.134985	ENSG00000156735
ENSG00000100410	0.134985	ENSG00000171735
ENSG00000106803	0.134984	ENSG00000180879
ENSG00000172062	0.134984	ENSG00000221914
ENSG00000110172	0.134983	ENSG00000123983
ENSG00000118507	0.134983	ENSG00000196235
ENSG00000063245	0.134982	ENSG00000065978
ENSG00000078699	0.134982	ENSG00000079616
ENSG00000136897	0.134982	ENSG00000155438
ENSG00000117592	0.134981	ENSG00000143774
ENSG00000167522	0.134981	ENSG00000183495
ENSG00000101365	0.134981	ENSG00000187446
ENSG00000118640	0.134979	ENSG00000123200
ENSG00000092020	0.134979	ENSG00000172586
ENSG00000066422	0.134978	ENSG00000096717
ENSG00000012048	0.134978	ENSG00000137337
ENSG00000168488	0.134978	ENSG00000198793
ENSG00000211649	0.134976	ENSG00000211679
ENSG00000083896	0.134974	ENSG00000143294
ENSG00000088038	0.134974	ENSG00000196235
ENSG00000166136	0.134974	ENSG00000259494
ENSG00000126804	0.134973	ENSG00000137040
ENSG00000147133	0.134973	ENSG00000269743
ENSG00000138686	0.134972	ENSG00000225190
ENSG00000072501	0.134971	ENSG00000101868
ENSG00000136982	0.134971	ENSG00000139734
ENSG00000172172	0.134971	ENSG00000177981
ENSG00000162402	0.13497	ENSG00000173064
ENSG00000186020	0.13497	ENSG00000187764
ENSG00000070501	0.134968	ENSG00000117543
ENSG00000129480	0.134966	ENSG00000261609
ENSG00000064607	0.134965	ENSG00000100426
ENSG00000164611	0.134965	ENSG00000188822
ENSG00000108510	0.134964	ENSG00000157106
ENSG00000131351	0.134963	ENSG00000156802
ENSG00000165312	0.134963	ENSG00000177485
ENSG00000152439	0.13496	ENSG00000165527
ENSG00000101868	0.134958	ENSG00000140525
ENSG00000175573	0.134956	ENSG00000177981
ENSG00000120798	0.134955	ENSG00000161547
ENSG00000137760	0.134954	ENSG00000173039
ENSG00000110011	0.134953	ENSG00000162191
ENSG00000059758	0.134952	ENSG00000115421
ENSG00000101972	0.134952	ENSG00000130826
ENSG00000072571	0.134952	ENSG00000140451
ENSG00000033327	0.134952	ENSG00000164609
ENSG00000062822	0.13495	ENSG00000137310
ENSG00000111602	0.13495	ENSG00000155621
ENSG00000122218	0.13495	ENSG00000197045
ENSG00000143569	0.134949	ENSG00000186517
ENSG00000052841	0.134948	ENSG00000134313
ENSG00000105404	0.134947	ENSG00000188342
ENSG00000109805	0.134946	ENSG00000173207
ENSG00000105856	0.134944	ENSG00000162601
ENSG00000076003	0.134943	ENSG00000149929
ENSG00000129696	0.134942	ENSG00000160298
ENSG00000112655	0.134942	ENSG00000184508
ENSG00000113558	0.13494	ENSG00000165516
ENSG00000143368	0.134939	ENSG00000160741
ENSG00000011426	0.134937	ENSG00000065328
ENSG00000090889	0.134936	ENSG00000121621
ENSG00000156738	0.134935	ENSG00000169105
ENSG00000100888	0.134935	ENSG00000172869
ENSG00000137656	0.134934	ENSG00000188647
ENSG00000160298	0.134932	ENSG00000170903
ENSG00000170915	0.134932	ENSG00000204536
ENSG00000100726	0.134931	ENSG00000116001
ENSG00000112659	0.134931	ENSG00000179918
ENSG00000066279	0.134931	ENSG00000185480
ENSG00000167523	0.134931	ENSG00000213020
ENSG00000136378	0.134929	ENSG00000142798
ENSG00000145649	0.134928	ENSG00000178562
ENSG00000104343	0.134927	ENSG00000165494
ENSG00000085872	0.134927	ENSG00000166295
ENSG00000113716	0.134926	ENSG00000136146
ENSG00000086598	0.134925	ENSG00000112367
ENSG00000005100	0.134923	ENSG00000132382
ENSG00000163918	0.134923	ENSG00000167900
ENSG00000115523	0.134922	ENSG00000173762
ENSG00000063978	0.134922	ENSG00000178307
ENSG00000110048	0.134921	ENSG00000111727
ENSG00000009335	0.13492	ENSG00000106261
ENSG00000174943	0.13492	ENSG00000204370
ENSG00000009844	0.134919	ENSG00000119718
ENSG00000111206	0.134919	ENSG00000185480
ENSG00000152147	0.134918	ENSG00000163528
ENSG00000127993	0.134917	ENSG00000198551
ENSG00000211945	0.134917	ENSG00000251546
ENSG00000004777	0.134916	ENSG00000167257
ENSG00000075856	0.134913	ENSG00000130935
ENSG00000113368	0.134913	ENSG00000132780
ENSG00000110324	0.134913	ENSG00000180644
ENSG00000106397	0.134912	ENSG00000137824
ENSG00000135905	0.134912	ENSG00000174151
ENSG00000007520	0.134912	ENSG00000178449
ENSG00000080546	0.134912	ENSG00000178950
ENSG00000165997	0.134911	ENSG00000173039
ENSG00000114742	0.134908	ENSG00000133884
ENSG00000113141	0.134906	ENSG00000172239
ENSG00000101057	0.134906	ENSG00000181544
ENSG00000171295	0.134905	ENSG00000196757
ENSG00000099800	0.134904	ENSG00000104979
ENSG00000065328	0.134904	ENSG00000106628
ENSG00000105640	0.134904	ENSG00000233927
ENSG00000104972	0.134903	ENSG00000131042
ENSG00000092098	0.134903	ENSG00000160741
ENSG00000006625	0.134902	ENSG00000128050
ENSG00000121486	0.134902	ENSG00000166233
ENSG00000184588	0.134901	ENSG00000244165
ENSG00000100242	0.1349	ENSG00000111605
ENSG00000105856	0.1349	ENSG00000115568
ENSG00000136897	0.1349	ENSG00000136997
ENSG00000139618	0.1349	ENSG00000183763
ENSG00000162714	0.134898	ENSG00000186814
ENSG00000094841	0.134897	ENSG00000164162
ENSG00000100804	0.134894	ENSG00000104221
ENSG00000152242	0.134894	ENSG00000156735
ENSG00000002919	0.134894	ENSG00000164117
ENSG00000147155	0.134894	ENSG00000167670
ENSG00000080371	0.134893	ENSG00000164305
ENSG00000134697	0.134893	ENSG00000164934
ENSG00000180257	0.134893	ENSG00000254004
ENSG00000125304	0.134892	ENSG00000145740
ENSG00000111247	0.134892	ENSG00000153044
ENSG00000168090	0.134892	ENSG00000175087
ENSG00000146828	0.134892	ENSG00000188295
ENSG00000115568	0.134892	ENSG00000277462
ENSG00000114770	0.134891	ENSG00000118707
ENSG00000096401	0.134891	ENSG00000143294
ENSG00000066557	0.134891	ENSG00000180182
ENSG00000108443	0.13489	ENSG00000153147
ENSG00000100479	0.134889	ENSG00000121152
ENSG00000115268	0.134888	ENSG00000139131
ENSG00000186660	0.134888	ENSG00000204344
ENSG00000116044	0.134887	ENSG00000146834
ENSG00000054116	0.134885	ENSG00000117410
ENSG00000100319	0.134884	ENSG00000111252
ENSG00000052841	0.134883	ENSG00000162601
ENSG00000164615	0.134883	ENSG00000165637
ENSG00000177565	0.134883	ENSG00000221823
ENSG00000134086	0.134881	ENSG00000139826
ENSG00000125652	0.134881	ENSG00000174456
ENSG00000120509	0.13488	ENSG00000138381
ENSG00000118496	0.134879	ENSG00000144655
ENSG00000058804	0.134879	ENSG00000163808
ENSG00000211651	0.134878	ENSG00000211950
ENSG00000165997	0.134878	ENSG00000272325
ENSG00000102384	0.134876	ENSG00000117724
ENSG00000123374	0.134876	ENSG00000127337
ENSG00000118292	0.134876	ENSG00000134986
ENSG00000138670	0.134876	ENSG00000156860
ENSG00000089022	0.134875	ENSG00000130772
ENSG00000069345	0.134875	ENSG00000185950
ENSG00000211662	0.134874	ENSG00000211966
ENSG00000132024	0.134872	ENSG00000165632
ENSG00000138160	0.134872	ENSG00000176974
ENSG00000048707	0.134871	ENSG00000145734
ENSG00000135164	0.134871	ENSG00000236287
ENSG00000034533	0.13487	ENSG00000186496
ENSG00000075218	0.134869	ENSG00000136824
ENSG00000105656	0.134867	ENSG00000114383
ENSG00000107672	0.134867	ENSG00000160785
ENSG00000204370	0.134867	ENSG00000244045
ENSG00000101003	0.134862	ENSG00000138092
ENSG00000183856	0.134862	ENSG00000198826
ENSG00000118873	0.13486	ENSG00000135775
ENSG00000102030	0.134859	ENSG00000105379
ENSG00000102241	0.134859	ENSG00000203879
ENSG00000138430	0.134858	ENSG00000163931
ENSG00000066739	0.134858	ENSG00000168092
ENSG00000076382	0.134857	ENSG00000102384
ENSG00000108510	0.134857	ENSG00000173511
ENSG00000107447	0.134856	ENSG00000107816
ENSG00000119801	0.134855	ENSG00000136715
ENSG00000063241	0.134855	ENSG00000169926
ENSG00000152439	0.134854	ENSG00000160218
ENSG00000105856	0.134853	ENSG00000165861
ENSG00000060971	0.134852	ENSG00000172534
ENSG00000138346	0.134851	ENSG00000171320
ENSG00000102241	0.134851	ENSG00000173275
ENSG00000064607	0.13485	ENSG00000100201
ENSG00000166136	0.13485	ENSG00000169972
ENSG00000181544	0.13485	ENSG00000228716
ENSG00000085511	0.134849	ENSG00000105771
ENSG00000132581	0.134849	ENSG00000136870
ENSG00000188321	0.134846	ENSG00000198182
ENSG00000110429	0.134845	ENSG00000176896
ENSG00000002016	0.134843	ENSG00000114648
ENSG00000101057	0.134843	ENSG00000163781
ENSG00000120278	0.134841	ENSG00000122224
ENSG00000006634	0.13484	ENSG00000123485
ENSG00000124795	0.13484	ENSG00000163781
ENSG00000122958	0.13484	ENSG00000173349
ENSG00000163781	0.134839	ENSG00000189308
ENSG00000102384	0.134838	ENSG00000137310
ENSG00000112996	0.134837	ENSG00000164615
ENSG00000173349	0.134836	ENSG00000179918
ENSG00000096717	0.134834	ENSG00000127666
ENSG00000066933	0.134834	ENSG00000132549
ENSG00000105701	0.134832	ENSG00000143774
ENSG00000037749	0.134832	ENSG00000171928
ENSG00000105058	0.134832	ENSG00000198837
ENSG00000085999	0.134831	ENSG00000171320
ENSG00000182670	0.134831	ENSG00000198089
ENSG00000078140	0.134829	ENSG00000139154
ENSG00000111737	0.134829	ENSG00000164305
ENSG00000091073	0.134827	ENSG00000165006
ENSG00000163808	0.134827	ENSG00000176974
ENSG00000165113	0.134824	ENSG00000175470
ENSG00000111206	0.134824	ENSG00000198830
ENSG00000101003	0.134823	ENSG00000149554
ENSG00000118855	0.134822	ENSG00000153944
ENSG00000167118	0.134822	ENSG00000277791
ENSG00000204681	0.134821	ENSG00000275023
ENSG00000075702	0.13482	ENSG00000157212
ENSG00000075914	0.134814	ENSG00000168924
ENSG00000120656	0.13481	ENSG00000157014
ENSG00000175309	0.13481	ENSG00000179583
ENSG00000087884	0.134808	ENSG00000160325
ENSG00000075131	0.134807	ENSG00000111247
ENSG00000120539	0.134806	ENSG00000134574
ENSG00000134291	0.134806	ENSG00000198887
ENSG00000143398	0.134804	ENSG00000144746
ENSG00000159885	0.134803	ENSG00000172172
ENSG00000076201	0.134802	ENSG00000186001
ENSG00000112357	0.1348	ENSG00000167985
ENSG00000005339	0.134797	ENSG00000119737
ENSG00000130303	0.134797	ENSG00000164054
ENSG00000058272	0.134792	ENSG00000089234
ENSG00000023287	0.134791	ENSG00000179632
ENSG00000178896	0.134791	ENSG00000274600
ENSG00000023516	0.13479	ENSG00000102189
ENSG00000092439	0.13479	ENSG00000175970
ENSG00000105193	0.13479	ENSG00000196531
ENSG00000175283	0.13479	ENSG00000198783
ENSG00000127586	0.134788	ENSG00000170175
ENSG00000114450	0.134787	ENSG00000171865
ENSG00000070269	0.134785	ENSG00000144231
ENSG00000086504	0.134784	ENSG00000244045
ENSG00000096060	0.134784	ENSG00000266094
ENSG00000102710	0.134783	ENSG00000168040
ENSG00000048991	0.134782	ENSG00000111737
ENSG00000100714	0.134782	ENSG00000140525
ENSG00000149313	0.134781	ENSG00000159479
ENSG00000144451	0.134781	ENSG00000170522
ENSG00000166233	0.134778	ENSG00000182149
ENSG00000109475	0.134777	ENSG00000125835
ENSG00000138785	0.134777	ENSG00000150316
ENSG00000163257	0.134777	ENSG00000197019
ENSG00000158711	0.134775	ENSG00000184743
ENSG00000173207	0.134774	ENSG00000185480
ENSG00000089006	0.134773	ENSG00000131669
ENSG00000132507	0.134772	ENSG00000154822
ENSG00000114767	0.134771	ENSG00000115761
ENSG00000094631	0.13477	ENSG00000130827
ENSG00000092439	0.13477	ENSG00000145734
ENSG00000080546	0.13477	ENSG00000185009
ENSG00000119917	0.134769	ENSG00000137200
ENSG00000136982	0.134768	ENSG00000178966
ENSG00000108055	0.134767	ENSG00000130816
ENSG00000110048	0.134767	ENSG00000178074
ENSG00000110344	0.134766	ENSG00000277462
ENSG00000086544	0.134765	ENSG00000094916
ENSG00000147118	0.134764	ENSG00000152332
ENSG00000147118	0.134763	ENSG00000160007
ENSG00000125347	0.134763	ENSG00000197150
ENSG00000105519	0.134762	ENSG00000113712
ENSG00000117713	0.134762	ENSG00000130695
ENSG00000106346	0.134761	ENSG00000163166
ENSG00000006712	0.134761	ENSG00000244005
ENSG00000082068	0.13476	ENSG00000128989
ENSG00000121741	0.134759	ENSG00000169188
ENSG00000125740	0.134759	ENSG00000177606
ENSG00000114383	0.134759	ENSG00000198898
ENSG00000007520	0.134759	ENSG00000205544
ENSG00000078177	0.134759	ENSG00000224470
ENSG00000010704	0.134756	ENSG00000146409
ENSG00000100319	0.134756	ENSG00000166965
ENSG00000116809	0.134755	ENSG00000173674
ENSG00000075785	0.134754	ENSG00000160294
ENSG00000117226	0.134754	ENSG00000173480
ENSG00000117650	0.134754	ENSG00000183856
ENSG00000033800	0.134754	ENSG00000272886
ENSG00000009844	0.134753	ENSG00000060688
ENSG00000054654	0.134753	ENSG00000160298
ENSG00000165288	0.13475	ENSG00000197779
ENSG00000135457	0.134749	ENSG00000171497
ENSG00000165219	0.134748	ENSG00000174485
ENSG00000160741	0.134748	ENSG00000204842
ENSG00000144283	0.134745	ENSG00000196418
ENSG00000004779	0.134744	ENSG00000114395
ENSG00000071537	0.134744	ENSG00000136731
ENSG00000135926	0.134744	ENSG00000197324
ENSG00000089685	0.134743	ENSG00000101003
ENSG00000100325	0.134743	ENSG00000159346
ENSG00000164109	0.134742	ENSG00000183763
ENSG00000147677	0.134739	ENSG00000182899
ENSG00000100575	0.134737	ENSG00000104408
ENSG00000069702	0.134737	ENSG00000164483
ENSG00000143543	0.134737	ENSG00000167136
ENSG00000122140	0.134736	ENSG00000179041
ENSG00000106028	0.134734	ENSG00000139343
ENSG00000143622	0.134734	ENSG00000197019
ENSG00000110719	0.134733	ENSG00000125826
ENSG00000014138	0.134733	ENSG00000149554
ENSG00000174013	0.134733	ENSG00000255529
ENSG00000143256	0.134732	ENSG00000163428
ENSG00000094804	0.13473	ENSG00000162222
ENSG00000165283	0.13473	ENSG00000169976
ENSG00000134056	0.134727	ENSG00000188312
ENSG00000112159	0.134727	ENSG00000278259
ENSG00000163428	0.134726	ENSG00000170144
ENSG00000111331	0.134726	ENSG00000205413
ENSG00000166136	0.134724	ENSG00000178449
ENSG00000118217	0.134722	ENSG00000158161
ENSG00000109606	0.134721	ENSG00000126934
ENSG00000127081	0.134721	ENSG00000147601
ENSG00000155329	0.134718	ENSG00000173039
ENSG00000152253	0.134718	ENSG00000185803
ENSG00000099800	0.134717	ENSG00000112110
ENSG00000153147	0.134717	ENSG00000204116
ENSG00000013725	0.134715	ENSG00000027869
ENSG00000154370	0.134715	ENSG00000163877
ENSG00000048140	0.134715	ENSG00000205250
ENSG00000128789	0.134714	ENSG00000148834
ENSG00000104221	0.134714	ENSG00000166432
ENSG00000130726	0.134714	ENSG00000173442
ENSG00000004939	0.134712	ENSG00000133069
ENSG00000125835	0.134709	ENSG00000159322
ENSG00000118596	0.134708	ENSG00000122966
ENSG00000163781	0.134708	ENSG00000166508
ENSG00000105821	0.134707	ENSG00000164610
ENSG00000166965	0.134707	ENSG00000171320
ENSG00000141858	0.134707	ENSG00000178149
ENSG00000162722	0.134707	ENSG00000204010
ENSG00000129824	0.134705	ENSG00000147050
ENSG00000101057	0.134705	ENSG00000158402
ENSG00000122966	0.134702	ENSG00000188312
ENSG00000122952	0.134701	ENSG00000182054
ENSG00000133103	0.1347	ENSG00000187741
ENSG00000143578	0.1347	ENSG00000198373
ENSG00000115946	0.134698	ENSG00000138385
ENSG00000092853	0.134697	ENSG00000160446
ENSG00000088325	0.134697	ENSG00000168078
ENSG00000112742	0.134697	ENSG00000174371
ENSG00000152404	0.134695	ENSG00000162222
ENSG00000135720	0.134694	ENSG00000139613
ENSG00000100911	0.134693	ENSG00000165949
ENSG00000112531	0.134693	ENSG00000170242
ENSG00000165494	0.134693	ENSG00000197780
ENSG00000078668	0.134692	ENSG00000160948
ENSG00000160813	0.134691	ENSG00000173349
ENSG00000095574	0.13469	ENSG00000107951
ENSG00000089280	0.13469	ENSG00000116750
ENSG00000106399	0.13469	ENSG00000142856
ENSG00000110497	0.13469	ENSG00000176095
ENSG00000105705	0.134689	ENSG00000145901
ENSG00000130695	0.134689	ENSG00000274211
ENSG00000066422	0.134688	ENSG00000104903
ENSG00000137522	0.134687	ENSG00000139726
ENSG00000111605	0.134686	ENSG00000152454
ENSG00000142330	0.134686	ENSG00000160993
ENSG00000103168	0.134685	ENSG00000183337
ENSG00000103121	0.134684	ENSG00000131174
ENSG00000108733	0.134683	ENSG00000204977
ENSG00000111605	0.134682	ENSG00000134086
ENSG00000125772	0.134682	ENSG00000134313
ENSG00000064932	0.134682	ENSG00000151327
ENSG00000092841	0.134681	ENSG00000100836
ENSG00000164934	0.134679	ENSG00000167112
ENSG00000163029	0.134679	ENSG00000178295
ENSG00000162714	0.134678	ENSG00000186517
ENSG00000135953	0.134677	ENSG00000146425
ENSG00000083814	0.134676	ENSG00000104714
ENSG00000136982	0.134676	ENSG00000168496
ENSG00000149483	0.134675	ENSG00000178397
ENSG00000149823	0.134674	ENSG00000175390
ENSG00000157106	0.134673	ENSG00000161960
ENSG00000133069	0.134673	ENSG00000169877
ENSG00000169955	0.134673	ENSG00000175283
ENSG00000105705	0.134672	ENSG00000119718
ENSG00000136643	0.134672	ENSG00000154803
ENSG00000111331	0.134671	ENSG00000121858
ENSG00000135587	0.134671	ENSG00000167962
ENSG00000239855	0.134671	ENSG00000242534
ENSG00000102978	0.13467	ENSG00000105397
ENSG00000172172	0.13467	ENSG00000221914
ENSG00000066739	0.134668	ENSG00000104412
ENSG00000089022	0.134667	ENSG00000102189
ENSG00000013523	0.134667	ENSG00000122958
ENSG00000083814	0.134667	ENSG00000142453
ENSG00000211900	0.134666	ENSG00000240041
ENSG00000134326	0.134665	ENSG00000136514
ENSG00000168496	0.134664	ENSG00000183020
ENSG00000112159	0.134663	ENSG00000124608
ENSG00000111331	0.134663	ENSG00000135205
ENSG00000120802	0.134661	ENSG00000166822
ENSG00000116903	0.134658	ENSG00000198466
ENSG00000146410	0.134656	ENSG00000165304
ENSG00000151239	0.134655	ENSG00000173933
ENSG00000083123	0.134655	ENSG00000184349
ENSG00000099875	0.134654	ENSG00000144591
ENSG00000125901	0.134652	ENSG00000187051
ENSG00000100601	0.134651	ENSG00000213588
ENSG00000104388	0.13465	ENSG00000182149
ENSG00000100985	0.134649	ENSG00000257017
ENSG00000100266	0.134648	ENSG00000115756
ENSG00000133874	0.134647	ENSG00000197265
ENSG00000140259	0.134646	ENSG00000184787
ENSG00000163918	0.134646	ENSG00000198830
ENSG00000075218	0.134645	ENSG00000196678
ENSG00000091317	0.134644	ENSG00000100802
ENSG00000139613	0.134644	ENSG00000141503
ENSG00000168894	0.134642	ENSG00000183978
ENSG00000143498	0.134642	ENSG00000204611
ENSG00000075089	0.134641	ENSG00000116698
ENSG00000114742	0.134641	ENSG00000160007
ENSG00000119812	0.134641	ENSG00000162851
ENSG00000164117	0.134641	ENSG00000169519
ENSG00000066422	0.13464	ENSG00000069345
ENSG00000087263	0.13464	ENSG00000168439
ENSG00000116711	0.13464	ENSG00000213809
ENSG00000104856	0.134639	ENSG00000134852
ENSG00000105486	0.134638	ENSG00000125485
ENSG00000115421	0.134638	ENSG00000163681
ENSG00000001630	0.134638	ENSG00000167220
ENSG00000125656	0.134638	ENSG00000175602
ENSG00000115415	0.134636	ENSG00000129824
ENSG00000073536	0.134635	ENSG00000091127
ENSG00000125844	0.134634	ENSG00000125868
ENSG00000138346	0.134631	ENSG00000173207
ENSG00000149532	0.13463	ENSG00000179562
ENSG00000105953	0.134629	ENSG00000173442
ENSG00000147130	0.134629	ENSG00000186432
ENSG00000139645	0.134627	ENSG00000166987
ENSG00000118707	0.134627	ENSG00000171490
ENSG00000172466	0.134627	ENSG00000180257
ENSG00000082641	0.134626	ENSG00000167130
ENSG00000163877	0.134625	ENSG00000168806
ENSG00000075884	0.134624	ENSG00000151148
ENSG00000115944	0.134623	ENSG00000136521
ENSG00000139618	0.134623	ENSG00000142945
ENSG00000168137	0.134623	ENSG00000204370
ENSG00000198792	0.134623	ENSG00000213551
ENSG00000143155	0.134622	ENSG00000163159
ENSG00000052802	0.134622	ENSG00000164117
ENSG00000149532	0.134622	ENSG00000168488
ENSG00000213918	0.134622	ENSG00000266714
ENSG00000143420	0.13462	ENSG00000179085
ENSG00000121892	0.13462	ENSG00000196843
ENSG00000047249	0.134618	ENSG00000167615
ENSG00000025708	0.134617	ENSG00000170581
ENSG00000134058	0.134616	ENSG00000161057
ENSG00000153922	0.134616	ENSG00000185278
ENSG00000118246	0.134615	ENSG00000136891
ENSG00000167635	0.134615	ENSG00000183309
ENSG00000172466	0.134615	ENSG00000184056
ENSG00000186532	0.134614	ENSG00000198482
ENSG00000100380	0.134613	ENSG00000186184
ENSG00000198551	0.134613	ENSG00000198646
ENSG00000116062	0.134611	ENSG00000167081
ENSG00000118058	0.134611	ENSG00000198538
ENSG00000110048	0.13461	ENSG00000142186
ENSG00000075415	0.134609	ENSG00000204536
ENSG00000077514	0.134608	ENSG00000148300
ENSG00000070495	0.134608	ENSG00000148331
ENSG00000166136	0.134608	ENSG00000204316
ENSG00000105583	0.134607	ENSG00000127884
ENSG00000162236	0.134607	ENSG00000172273
ENSG00000070423	0.134607	ENSG00000258429
ENSG00000004777	0.134606	ENSG00000089775
ENSG00000040275	0.134606	ENSG00000134057
ENSG00000211949	0.134606	ENSG00000211962
ENSG00000100258	0.134605	ENSG00000105397
ENSG00000100243	0.134605	ENSG00000125818
ENSG00000116497	0.134605	ENSG00000130856
ENSG00000100575	0.134605	ENSG00000141627
ENSG00000125447	0.134605	ENSG00000158552
ENSG00000115520	0.134605	ENSG00000179119
ENSG00000012048	0.134604	ENSG00000169679
ENSG00000105136	0.134603	ENSG00000204469
ENSG00000109118	0.134602	ENSG00000152944
ENSG00000112796	0.134602	ENSG00000189430
ENSG00000100297	0.134601	ENSG00000174442
ENSG00000149679	0.134601	ENSG00000198646
ENSG00000140006	0.1346	ENSG00000189306
ENSG00000013725	0.134598	ENSG00000101082
ENSG00000130748	0.134597	ENSG00000134419
ENSG00000064607	0.134597	ENSG00000278259
ENSG00000106462	0.134595	ENSG00000121152
ENSG00000066739	0.134592	ENSG00000138246
ENSG00000148229	0.134591	ENSG00000166197
ENSG00000115163	0.134591	ENSG00000166451
ENSG00000128789	0.13459	ENSG00000225921
ENSG00000099910	0.134588	ENSG00000185104
ENSG00000110013	0.134587	ENSG00000154133
ENSG00000116922	0.134587	ENSG00000161813
ENSG00000106268	0.134585	ENSG00000135916
ENSG00000108828	0.134585	ENSG00000171492
ENSG00000100568	0.134584	ENSG00000104976
ENSG00000126264	0.134582	ENSG00000186517
ENSG00000101290	0.134581	ENSG00000108669
ENSG00000114346	0.134581	ENSG00000184661
ENSG00000171448	0.13458	ENSG00000196865
ENSG00000099341	0.134579	ENSG00000273899
ENSG00000140474	0.134577	ENSG00000169410
ENSG00000170631	0.134572	ENSG00000273899
ENSG00000013810	0.134571	ENSG00000079616
ENSG00000211943	0.134571	ENSG00000278857
ENSG00000110492	0.134569	ENSG00000112655
ENSG00000015285	0.134569	ENSG00000127824
ENSG00000120539	0.134569	ENSG00000129173
ENSG00000117228	0.134569	ENSG00000132530
ENSG00000126804	0.134569	ENSG00000174579
ENSG00000063978	0.134566	ENSG00000161057
ENSG00000109084	0.134566	ENSG00000184445
ENSG00000213741	0.134566	ENSG00000231500
ENSG00000143793	0.134566	ENSG00000275023
ENSG00000089335	0.134565	ENSG00000109118
ENSG00000009844	0.134565	ENSG00000165006
ENSG00000010318	0.134565	ENSG00000172062
ENSG00000089775	0.134564	ENSG00000135241
ENSG00000103194	0.134563	ENSG00000109320
ENSG00000211895	0.134563	ENSG00000224373
ENSG00000067369	0.134562	ENSG00000112972
ENSG00000167384	0.134561	ENSG00000213799
ENSG00000006007	0.13456	ENSG00000034713
ENSG00000152242	0.134559	ENSG00000167566
ENSG00000154839	0.134558	ENSG00000166451
ENSG00000152348	0.134557	ENSG00000167476
ENSG00000123992	0.134557	ENSG00000215784
ENSG00000072501	0.134555	ENSG00000156802
ENSG00000117724	0.134555	ENSG00000170312
ENSG00000120694	0.134554	ENSG00000125630
ENSG00000149311	0.134554	ENSG00000162517
ENSG00000049860	0.134553	ENSG00000178585
ENSG00000149100	0.134552	ENSG00000149823
ENSG00000141428	0.134552	ENSG00000196214
ENSG00000138346	0.134551	ENSG00000143401
ENSG00000124459	0.134551	ENSG00000158985
ENSG00000149925	0.134551	ENSG00000173113
ENSG00000072501	0.13455	ENSG00000092470
ENSG00000081014	0.13455	ENSG00000174574
ENSG00000108443	0.13455	ENSG00000186635
ENSG00000084463	0.134549	ENSG00000204469
ENSG00000115904	0.134548	ENSG00000196187
ENSG00000072501	0.134547	ENSG00000076003
ENSG00000143258	0.134547	ENSG00000143393
ENSG00000009844	0.134546	ENSG00000162241
ENSG00000080371	0.134544	ENSG00000089234
ENSG00000136897	0.134544	ENSG00000148296
ENSG00000164109	0.134544	ENSG00000169607
ENSG00000002586	0.134543	ENSG00000047617
ENSG00000091651	0.134542	ENSG00000132964
ENSG00000106244	0.134541	ENSG00000164109
ENSG00000105732	0.13454	ENSG00000170684
ENSG00000104738	0.134537	ENSG00000133739
ENSG00000100346	0.134537	ENSG00000176928
ENSG00000168658	0.134537	ENSG00000186184
ENSG00000076382	0.134535	ENSG00000174442
ENSG00000160654	0.134535	ENSG00000211752
ENSG00000064313	0.134533	ENSG00000124789
ENSG00000111231	0.134533	ENSG00000168283
ENSG00000145868	0.134533	ENSG00000176095
ENSG00000085840	0.134532	ENSG00000162607
ENSG00000005812	0.134532	ENSG00000163877
ENSG00000054267	0.134531	ENSG00000143498
ENSG00000110651	0.13453	ENSG00000113719
ENSG00000100206	0.13453	ENSG00000175643
ENSG00000111596	0.134527	ENSG00000160799
ENSG00000119929	0.134525	ENSG00000124193
ENSG00000087152	0.134524	ENSG00000088356
ENSG00000164967	0.134523	ENSG00000165264
ENSG00000134108	0.134521	ENSG00000166266
ENSG00000091732	0.13452	ENSG00000112245
ENSG00000092853	0.13452	ENSG00000189057
ENSG00000082515	0.134519	ENSG00000115233
ENSG00000084733	0.134518	ENSG00000102054
ENSG00000109534	0.134518	ENSG00000186111
ENSG00000124574	0.134517	ENSG00000129566
ENSG00000108443	0.134515	ENSG00000125249
ENSG00000113569	0.134515	ENSG00000167325
ENSG00000128563	0.134515	ENSG00000215301
ENSG00000158402	0.134514	ENSG00000169679
ENSG00000064703	0.134512	ENSG00000196214
ENSG00000134058	0.134509	ENSG00000204611
ENSG00000025708	0.134508	ENSG00000111335
ENSG00000143643	0.134505	ENSG00000148730
ENSG00000100519	0.134504	ENSG00000124222
ENSG00000100029	0.134503	ENSG00000101138
ENSG00000105058	0.134501	ENSG00000175213
ENSG00000006125	0.1345	ENSG00000143970
ENSG00000076924	0.134496	ENSG00000126254
ENSG00000088038	0.134492	ENSG00000100836
ENSG00000085840	0.134491	ENSG00000184445
ENSG00000106367	0.13449	ENSG00000130755
ENSG00000115760	0.13449	ENSG00000153107
ENSG00000115267	0.134489	ENSG00000165949
ENSG00000115267	0.134487	ENSG00000137200
ENSG00000116001	0.134487	ENSG00000163866
ENSG00000166946	0.134486	ENSG00000198805
ENSG00000108590	0.134485	ENSG00000165506
ENSG00000132646	0.134485	ENSG00000205208
ENSG00000134987	0.134484	ENSG00000155438
ENSG00000076248	0.134483	ENSG00000085999
ENSG00000048392	0.134483	ENSG00000198042
ENSG00000135899	0.134481	ENSG00000175550
ENSG00000159377	0.134481	ENSG00000186222
ENSG00000100346	0.134476	ENSG00000133874
ENSG00000092929	0.134472	ENSG00000110697
ENSG00000085511	0.134472	ENSG00000116584
ENSG00000053770	0.134472	ENSG00000166189
ENSG00000106462	0.134471	ENSG00000123473
ENSG00000103569	0.13447	ENSG00000136689
ENSG00000170175	0.13447	ENSG00000174501
ENSG00000102178	0.134467	ENSG00000196976
ENSG00000104221	0.134467	ENSG00000272886
ENSG00000163257	0.134466	ENSG00000185619
ENSG00000136982	0.134465	ENSG00000156970
ENSG00000062822	0.134464	ENSG00000091651
ENSG00000101868	0.134463	ENSG00000110344
ENSG00000095261	0.134463	ENSG00000138459
ENSG00000127586	0.134462	ENSG00000157212
ENSG00000082068	0.134461	ENSG00000131269
ENSG00000130382	0.134461	ENSG00000161847
ENSG00000145734	0.134461	ENSG00000165671
ENSG00000141560	0.13446	ENSG00000173327
ENSG00000063978	0.134457	ENSG00000108733
ENSG00000107882	0.134457	ENSG00000143156
ENSG00000080371	0.134457	ENSG00000255529
ENSG00000118058	0.134456	ENSG00000141034
ENSG00000163993	0.134456	ENSG00000164047
ENSG00000134077	0.134456	ENSG00000171241
ENSG00000163877	0.134454	ENSG00000164117
ENSG00000068489	0.134454	ENSG00000173207
ENSG00000107140	0.134453	ENSG00000159884
ENSG00000092853	0.134453	ENSG00000161888
ENSG00000175602	0.134453	ENSG00000178741
ENSG00000024526	0.134453	ENSG00000182149
ENSG00000257315	0.134453	ENSG00000266338
ENSG00000086504	0.134451	ENSG00000095319
ENSG00000143294	0.13445	ENSG00000163125
ENSG00000134291	0.134449	ENSG00000144136
ENSG00000144036	0.134448	ENSG00000196263
ENSG00000100479	0.134446	ENSG00000158402
ENSG00000085721	0.134444	ENSG00000185085
ENSG00000064490	0.134444	ENSG00000204308
ENSG00000065000	0.134443	ENSG00000079313
ENSG00000102054	0.134443	ENSG00000104738
ENSG00000131495	0.134443	ENSG00000171858
ENSG00000172534	0.134443	ENSG00000186174
ENSG00000158796	0.134442	ENSG00000160219
ENSG00000086589	0.134441	ENSG00000106346
ENSG00000108733	0.134441	ENSG00000196214
ENSG00000099385	0.134438	ENSG00000104880
ENSG00000183597	0.134438	ENSG00000186063
ENSG00000133119	0.134436	ENSG00000183763
ENSG00000148730	0.134433	ENSG00000181619
ENSG00000099204	0.134432	ENSG00000157303
ENSG00000157259	0.134432	ENSG00000164209
ENSG00000118900	0.134432	ENSG00000197081
ENSG00000155100	0.134431	ENSG00000172115
ENSG00000112306	0.134431	ENSG00000182004
ENSG00000172409	0.134431	ENSG00000204138
ENSG00000136492	0.134429	ENSG00000172731
ENSG00000168078	0.134429	ENSG00000178999
ENSG00000104343	0.134429	ENSG00000198198
ENSG00000100410	0.134428	ENSG00000198837
ENSG00000117222	0.134427	ENSG00000198863
ENSG00000105771	0.134422	ENSG00000134086
ENSG00000129173	0.134422	ENSG00000175305
ENSG00000128708	0.13442	ENSG00000131470
ENSG00000117133	0.13442	ENSG00000138381
ENSG00000130589	0.13442	ENSG00000168394
ENSG00000065518	0.134419	ENSG00000170860
ENSG00000100504	0.134418	ENSG00000178104
ENSG00000187840	0.134418	ENSG00000221914
ENSG00000075426	0.134417	ENSG00000129315
ENSG00000092203	0.134417	ENSG00000163291
ENSG00000115649	0.134417	ENSG00000170315
ENSG00000122140	0.134416	ENSG00000130713
ENSG00000075856	0.134415	ENSG00000135108
ENSG00000143740	0.134414	ENSG00000145113
ENSG00000105568	0.134414	ENSG00000162543
ENSG00000167207	0.134413	ENSG00000167208
ENSG00000164483	0.134413	ENSG00000188042
ENSG00000040633	0.134412	ENSG00000066322
ENSG00000011451	0.134412	ENSG00000126464
ENSG00000121486	0.134409	ENSG00000197961
ENSG00000108469	0.134409	ENSG00000198920
ENSG00000083720	0.134408	ENSG00000103647
ENSG00000167985	0.134408	ENSG00000168101
ENSG00000102524	0.134408	ENSG00000173905
ENSG00000051341	0.134407	ENSG00000112742
ENSG00000110172	0.134407	ENSG00000117174
ENSG00000067221	0.134405	ENSG00000186628
ENSG00000092094	0.134405	ENSG00000213983
ENSG00000124882	0.134404	ENSG00000130772
ENSG00000112312	0.134404	ENSG00000176208
ENSG00000138381	0.134404	ENSG00000241973
ENSG00000130803	0.134404	ENSG00000256771
ENSG00000136933	0.134403	ENSG00000167118
ENSG00000156735	0.134403	ENSG00000197045
ENSG00000124160	0.134402	ENSG00000148572
ENSG00000198793	0.134402	ENSG00000241973
ENSG00000110172	0.134399	ENSG00000166477
ENSG00000122140	0.134398	ENSG00000136997
ENSG00000124541	0.134398	ENSG00000164902
ENSG00000146263	0.134397	ENSG00000152455
ENSG00000155380	0.134396	ENSG00000163811
ENSG00000142327	0.134396	ENSG00000204220
ENSG00000101608	0.134395	ENSG00000110917
ENSG00000174276	0.134394	ENSG00000177971
ENSG00000131508	0.134394	ENSG00000197111
ENSG00000126756	0.134392	ENSG00000143486
ENSG00000144026	0.13439	ENSG00000151148
ENSG00000164587	0.13439	ENSG00000185721
ENSG00000183426	0.134389	ENSG00000247315
ENSG00000137807	0.134388	ENSG00000189308
ENSG00000184481	0.134388	ENSG00000198858
ENSG00000121152	0.134387	ENSG00000167325
ENSG00000132434	0.134387	ENSG00000183530
ENSG00000102100	0.134387	ENSG00000185619
ENSG00000111669	0.134385	ENSG00000138073
ENSG00000115415	0.134385	ENSG00000164054
ENSG00000156136	0.134385	ENSG00000255302
ENSG00000125885	0.134383	ENSG00000138092
ENSG00000092201	0.134382	ENSG00000119707
ENSG00000167548	0.134382	ENSG00000197386
ENSG00000163605	0.134381	ENSG00000175348
ENSG00000204010	0.134381	ENSG00000223609
ENSG00000135476	0.134379	ENSG00000139734
ENSG00000138496	0.134379	ENSG00000155363
ENSG00000153767	0.134378	ENSG00000166938
ENSG00000067829	0.134377	ENSG00000102081
ENSG00000124574	0.134377	ENSG00000131584
ENSG00000092931	0.134377	ENSG00000132522
ENSG00000089220	0.134375	ENSG00000130695
ENSG00000006652	0.134373	ENSG00000162642
ENSG00000186106	0.134373	ENSG00000196470
ENSG00000100226	0.134372	ENSG00000168438
ENSG00000148690	0.134372	ENSG00000198171
ENSG00000197579	0.134371	ENSG00000198642
ENSG00000116824	0.13437	ENSG00000211746
ENSG00000115484	0.134369	ENSG00000122952
ENSG00000198700	0.134368	ENSG00000213551
ENSG00000130758	0.134367	ENSG00000138834
ENSG00000000419	0.134366	ENSG00000160799
ENSG00000108433	0.134366	ENSG00000168101
ENSG00000100889	0.134365	ENSG00000123240
ENSG00000114491	0.134365	ENSG00000164366
ENSG00000072518	0.134364	ENSG00000147789
ENSG00000125870	0.134363	ENSG00000130695
ENSG00000101412	0.134363	ENSG00000149679
ENSG00000114316	0.134362	ENSG00000140941
ENSG00000166441	0.134362	ENSG00000171858
ENSG00000026751	0.134362	ENSG00000243466
ENSG00000101336	0.13436	ENSG00000112367
ENSG00000101337	0.13436	ENSG00000127463
ENSG00000145734	0.13436	ENSG00000160551
ENSG00000155926	0.13436	ENSG00000168234
ENSG00000107833	0.134359	ENSG00000126457
ENSG00000162722	0.134359	ENSG00000184792
ENSG00000127837	0.134356	ENSG00000139684
ENSG00000204070	0.134356	ENSG00000278845
ENSG00000095574	0.134355	ENSG00000168283
ENSG00000140259	0.134355	ENSG00000187742
ENSG00000011376	0.134354	ENSG00000081870
ENSG00000100577	0.134354	ENSG00000167740
ENSG00000101003	0.134352	ENSG00000132436
ENSG00000111335	0.134351	ENSG00000130303
ENSG00000041988	0.13435	ENSG00000152404
ENSG00000130312	0.13435	ENSG00000177051
ENSG00000142330	0.134347	ENSG00000145388
ENSG00000136514	0.134347	ENSG00000183486
ENSG00000010292	0.134346	ENSG00000143970
ENSG00000155438	0.134346	ENSG00000157212
ENSG00000124333	0.134343	ENSG00000203879
ENSG00000116809	0.134343	ENSG00000241343
ENSG00000167671	0.134342	ENSG00000182512
ENSG00000126698	0.134342	ENSG00000185651
ENSG00000011426	0.134341	ENSG00000196584
ENSG00000076928	0.13434	ENSG00000100242
ENSG00000102241	0.13434	ENSG00000160131
ENSG00000148925	0.13434	ENSG00000196843
ENSG00000110651	0.134339	ENSG00000134308
ENSG00000172336	0.134339	ENSG00000266714
ENSG00000184432	0.134338	ENSG00000236287
ENSG00000116903	0.134337	ENSG00000181904
ENSG00000164051	0.134336	ENSG00000168286
ENSG00000137513	0.134334	ENSG00000139131
ENSG00000164104	0.134334	ENSG00000166508
ENSG00000104852	0.134333	ENSG00000153914
ENSG00000026508	0.134333	ENSG00000163297
ENSG00000146701	0.134333	ENSG00000188612
ENSG00000018699	0.134331	ENSG00000119599
ENSG00000139579	0.134331	ENSG00000163840
ENSG00000008282	0.134331	ENSG00000174840
ENSG00000163468	0.134331	ENSG00000239900
ENSG00000111880	0.13433	ENSG00000125449
ENSG00000171456	0.13433	ENSG00000176018
ENSG00000106305	0.134329	ENSG00000107937
ENSG00000036054	0.134328	ENSG00000112245
ENSG00000006831	0.134328	ENSG00000140853
ENSG00000121621	0.134327	ENSG00000148773
ENSG00000127666	0.134327	ENSG00000232810
ENSG00000117593	0.134324	ENSG00000164758
ENSG00000103549	0.134324	ENSG00000165494
ENSG00000163191	0.134324	ENSG00000179918
ENSG00000138346	0.134322	ENSG00000148773
ENSG00000166377	0.134322	ENSG00000166887
ENSG00000197530	0.134322	ENSG00000197599
ENSG00000005812	0.134318	ENSG00000152433
ENSG00000130856	0.134318	ENSG00000196367
ENSG00000106346	0.134316	ENSG00000110048
ENSG00000166526	0.134316	ENSG00000177613
ENSG00000075131	0.134315	ENSG00000167513
ENSG00000124383	0.134314	ENSG00000138381
ENSG00000146263	0.134314	ENSG00000213967
ENSG00000136444	0.134313	ENSG00000140259
ENSG00000130313	0.134313	ENSG00000175756
ENSG00000112029	0.134312	ENSG00000112742
ENSG00000101181	0.134312	ENSG00000160785
ENSG00000137076	0.134312	ENSG00000198198
ENSG00000126254	0.134312	ENSG00000247315
ENSG00000042429	0.134311	ENSG00000174276
ENSG00000124201	0.134309	ENSG00000198730
ENSG00000058262	0.134308	ENSG00000074695
ENSG00000075702	0.134307	ENSG00000089685
ENSG00000144659	0.134307	ENSG00000179632
ENSG00000134056	0.134305	ENSG00000169683
ENSG00000121858	0.134304	ENSG00000137965
ENSG00000102032	0.134304	ENSG00000147251
ENSG00000051180	0.134304	ENSG00000166451
ENSG00000101138	0.134304	ENSG00000213588
ENSG00000134086	0.134302	ENSG00000139291
ENSG00000136492	0.134302	ENSG00000171792
ENSG00000062822	0.134301	ENSG00000198056
ENSG00000109111	0.1343	ENSG00000118655
ENSG00000080839	0.1343	ENSG00000148634
ENSG00000111684	0.134299	ENSG00000123200
ENSG00000132275	0.134299	ENSG00000142687
ENSG00000141858	0.134298	ENSG00000173805
ENSG00000114650	0.134298	ENSG00000179632
ENSG00000198821	0.134298	ENSG00000211829
ENSG00000040633	0.134296	ENSG00000169813
ENSG00000054654	0.134295	ENSG00000140575
ENSG00000141503	0.134295	ENSG00000149313
ENSG00000072518	0.134294	ENSG00000181904
ENSG00000116288	0.134293	ENSG00000164919
ENSG00000144566	0.134292	ENSG00000175582
ENSG00000100209	0.134292	ENSG00000197885
ENSG00000105821	0.134291	ENSG00000133316
ENSG00000143554	0.13429	ENSG00000143624
ENSG00000059378	0.134289	ENSG00000184979
ENSG00000095370	0.134288	ENSG00000137814
ENSG00000141385	0.134288	ENSG00000143398
ENSG00000115568	0.134286	ENSG00000257315
ENSG00000134987	0.134285	ENSG00000160818
ENSG00000164609	0.134284	ENSG00000182504
ENSG00000099331	0.134281	ENSG00000103549
ENSG00000070371	0.134281	ENSG00000166664
ENSG00000163468	0.13428	ENSG00000173660
ENSG00000104979	0.134277	ENSG00000137497
ENSG00000152332	0.134277	ENSG00000171865
ENSG00000156735	0.134277	ENSG00000181826
ENSG00000145337	0.134277	ENSG00000197982
ENSG00000134884	0.134276	ENSG00000156831
ENSG00000137965	0.134275	ENSG00000221963
ENSG00000100028	0.134274	ENSG00000115539
ENSG00000118579	0.134274	ENSG00000134108
ENSG00000102384	0.134274	ENSG00000198830
ENSG00000160298	0.134274	ENSG00000221914
ENSG00000165006	0.134273	ENSG00000165219
ENSG00000152433	0.134273	ENSG00000181274
ENSG00000100462	0.13427	ENSG00000108424
ENSG00000116809	0.13427	ENSG00000137700
ENSG00000072501	0.134269	ENSG00000160298
ENSG00000115415	0.134267	ENSG00000123609
ENSG00000065491	0.134266	ENSG00000132780
ENSG00000120738	0.134264	ENSG00000128016
ENSG00000132507	0.134264	ENSG00000174173
ENSG00000036054	0.134262	ENSG00000183475
ENSG00000111206	0.134261	ENSG00000123416
ENSG00000082068	0.134261	ENSG00000173221
ENSG00000108465	0.134261	ENSG00000266714
ENSG00000127603	0.13426	ENSG00000147130
ENSG00000178307	0.13426	ENSG00000275066
ENSG00000104408	0.134259	ENSG00000143486
ENSG00000092470	0.134257	ENSG00000135913
ENSG00000024526	0.134257	ENSG00000136108
ENSG00000085999	0.134254	ENSG00000165244
ENSG00000108848	0.134253	ENSG00000160785
ENSG00000111775	0.134251	ENSG00000244045
ENSG00000101193	0.13425	ENSG00000166913
ENSG00000144357	0.134249	ENSG00000197037
ENSG00000061794	0.134249	ENSG00000254093
ENSG00000072501	0.134248	ENSG00000105486
ENSG00000165244	0.134246	ENSG00000174371
ENSG00000117448	0.134245	ENSG00000117450
ENSG00000103168	0.134245	ENSG00000131089
ENSG00000104889	0.134245	ENSG00000228716
ENSG00000134313	0.134243	ENSG00000142687
ENSG00000156110	0.134243	ENSG00000184719
ENSG00000101868	0.134242	ENSG00000176095
ENSG00000111331	0.13424	ENSG00000183486
ENSG00000097046	0.134239	ENSG00000112029
ENSG00000082438	0.134239	ENSG00000118432
ENSG00000136824	0.134238	ENSG00000143401
ENSG00000127445	0.134238	ENSG00000273899
ENSG00000158805	0.134235	ENSG00000186814
ENSG00000175283	0.134235	ENSG00000211460
ENSG00000244575	0.134233	ENSG00000270550
ENSG00000165997	0.134232	ENSG00000198440
ENSG00000100888	0.134231	ENSG00000112159
ENSG00000086712	0.134231	ENSG00000124486
ENSG00000112305	0.13423	ENSG00000114127
ENSG00000019144	0.134229	ENSG00000101000
ENSG00000074755	0.134229	ENSG00000168092
ENSG00000096070	0.134226	ENSG00000100815
ENSG00000163013	0.134225	ENSG00000175573
ENSG00000145375	0.134223	ENSG00000161888
ENSG00000100532	0.134223	ENSG00000167985
ENSG00000164405	0.134223	ENSG00000186111
ENSG00000102384	0.134222	ENSG00000165195
ENSG00000117625	0.134221	ENSG00000160741
ENSG00000104960	0.13422	ENSG00000117620
ENSG00000158796	0.13422	ENSG00000170606
ENSG00000147536	0.134219	ENSG00000159259
ENSG00000108679	0.134217	ENSG00000115415
ENSG00000126464	0.134217	ENSG00000135241
ENSG00000112306	0.134216	ENSG00000145912
ENSG00000100410	0.134216	ENSG00000186130
ENSG00000153563	0.134215	ENSG00000211752
ENSG00000102189	0.134214	ENSG00000115233
ENSG00000144028	0.134211	ENSG00000151838
ENSG00000065491	0.13421	ENSG00000075413
ENSG00000101132	0.134207	ENSG00000144895
ENSG00000065457	0.134207	ENSG00000180776
ENSG00000111790	0.134205	ENSG00000144566
ENSG00000108515	0.134205	ENSG00000164404
ENSG00000171421	0.134205	ENSG00000172172
ENSG00000171204	0.134205	ENSG00000181924
ENSG00000164305	0.134205	ENSG00000213639
ENSG00000089685	0.134204	ENSG00000101057
ENSG00000088888	0.134204	ENSG00000176148
ENSG00000149657	0.134203	ENSG00000155876
ENSG00000115946	0.134203	ENSG00000164338
ENSG00000173276	0.134202	ENSG00000184588
ENSG00000111331	0.134202	ENSG00000185880
ENSG00000028203	0.134202	ENSG00000196363
ENSG00000005812	0.134201	ENSG00000115520
ENSG00000105364	0.1342	ENSG00000124067
ENSG00000093009	0.134198	ENSG00000109084
ENSG00000139613	0.134198	ENSG00000172534
ENSG00000143398	0.134196	ENSG00000152904
ENSG00000107672	0.134196	ENSG00000196693
ENSG00000073111	0.134195	ENSG00000142945
ENSG00000110046	0.134195	ENSG00000159082
ENSG00000079616	0.134193	ENSG00000131153
ENSG00000100325	0.134193	ENSG00000158828
ENSG00000167985	0.134192	ENSG00000259494
ENSG00000042753	0.134191	ENSG00000164405
ENSG00000121064	0.134191	ENSG00000171729
ENSG00000114573	0.134189	ENSG00000121579
ENSG00000132471	0.134189	ENSG00000142784
ENSG00000136159	0.134189	ENSG00000185033
ENSG00000080371	0.134188	ENSG00000155329
ENSG00000168701	0.134187	ENSG00000178209
ENSG00000010165	0.134187	ENSG00000183475
ENSG00000058262	0.134184	ENSG00000071537
ENSG00000076248	0.134183	ENSG00000137310
ENSG00000138286	0.134181	ENSG00000167995
ENSG00000100804	0.13418	ENSG00000176340
ENSG00000146425	0.13418	ENSG00000181555
ENSG00000167900	0.134178	ENSG00000213445
ENSG00000108510	0.134177	ENSG00000167548
ENSG00000150867	0.134176	ENSG00000167995
ENSG00000163877	0.134176	ENSG00000213639
ENSG00000165282	0.134174	ENSG00000165283
ENSG00000131495	0.134173	ENSG00000173660
ENSG00000135473	0.134172	ENSG00000161996
ENSG00000138646	0.134172	ENSG00000165949
ENSG00000117523	0.134172	ENSG00000168488
ENSG00000146833	0.134171	ENSG00000164168
ENSG00000146757	0.134171	ENSG00000177565
ENSG00000163945	0.13417	ENSG00000164117
ENSG00000162714	0.13417	ENSG00000187764
ENSG00000054267	0.134169	ENSG00000069345
ENSG00000130856	0.134169	ENSG00000162601
ENSG00000029534	0.134168	ENSG00000047597
ENSG00000141580	0.134168	ENSG00000143537
ENSG00000132661	0.134168	ENSG00000177000
ENSG00000119801	0.134166	ENSG00000126883
ENSG00000076382	0.134166	ENSG00000132646
ENSG00000160856	0.134166	ENSG00000197540
ENSG00000087111	0.134165	ENSG00000109118
ENSG00000136152	0.134165	ENSG00000156675
ENSG00000159110	0.134165	ENSG00000160201
ENSG00000145780	0.134165	ENSG00000164463
ENSG00000160932	0.134165	ENSG00000188313
ENSG00000013561	0.134164	ENSG00000175137
ENSG00000136279	0.134164	ENSG00000272325
ENSG00000100442	0.134163	ENSG00000153767
ENSG00000130177	0.134163	ENSG00000272391
ENSG00000102886	0.13416	ENSG00000149930
ENSG00000122557	0.134157	ENSG00000144233
ENSG00000121774	0.134157	ENSG00000197111
ENSG00000075292	0.134157	ENSG00000198130
ENSG00000092470	0.134156	ENSG00000151725
ENSG00000130748	0.134156	ENSG00000179271
ENSG00000116128	0.134155	ENSG00000122034
ENSG00000011009	0.134155	ENSG00000148842
ENSG00000140992	0.134155	ENSG00000167468
ENSG00000107443	0.134154	ENSG00000181904
ENSG00000119013	0.134153	ENSG00000125356
ENSG00000040199	0.134153	ENSG00000173064
ENSG00000010539	0.134153	ENSG00000180257
ENSG00000135336	0.134152	ENSG00000146143
ENSG00000134690	0.134151	ENSG00000164104
ENSG00000114491	0.13415	ENSG00000117222
ENSG00000118246	0.13415	ENSG00000164134
ENSG00000147536	0.134149	ENSG00000153044
ENSG00000124214	0.134149	ENSG00000160799
ENSG00000110200	0.134149	ENSG00000167900
ENSG00000101447	0.134149	ENSG00000196550
ENSG00000129696	0.134148	ENSG00000162241
ENSG00000124160	0.134148	ENSG00000198746
ENSG00000168214	0.134146	ENSG00000275066
ENSG00000104671	0.134145	ENSG00000165516
ENSG00000106244	0.134144	ENSG00000165244
ENSG00000109606	0.134144	ENSG00000169131
ENSG00000100304	0.134142	ENSG00000104738
ENSG00000086504	0.134142	ENSG00000198793
ENSG00000156471	0.134141	ENSG00000185122
ENSG00000102100	0.134141	ENSG00000197961
ENSG00000090889	0.13414	ENSG00000116830
ENSG00000142731	0.134139	ENSG00000168679
ENSG00000168439	0.134137	ENSG00000170606
ENSG00000100142	0.134137	ENSG00000171456
ENSG00000100207	0.134136	ENSG00000168884
ENSG00000140525	0.134136	ENSG00000178999
ENSG00000123610	0.134135	ENSG00000179912
ENSG00000007923	0.134133	ENSG00000165684
ENSG00000139618	0.134133	ENSG00000177311
ENSG00000161847	0.134132	ENSG00000164404
ENSG00000091039	0.134132	ENSG00000165417
ENSG00000161970	0.134132	ENSG00000178449
ENSG00000006625	0.13413	ENSG00000111727
ENSG00000113194	0.134129	ENSG00000129083
ENSG00000108510	0.134129	ENSG00000163681
ENSG00000074582	0.134127	ENSG00000144591
ENSG00000129245	0.134126	ENSG00000130939
ENSG00000101363	0.134126	ENSG00000189114
ENSG00000060971	0.134123	ENSG00000217930
ENSG00000136108	0.134122	ENSG00000163808
ENSG00000138668	0.134122	ENSG00000172273
ENSG00000100601	0.13412	ENSG00000100603
ENSG00000169567	0.13412	ENSG00000171530
ENSG00000125652	0.13412	ENSG00000197982
ENSG00000078804	0.134119	ENSG00000104903
ENSG00000003756	0.134119	ENSG00000134884
ENSG00000149313	0.134118	ENSG00000204323
ENSG00000109118	0.134117	ENSG00000125386
ENSG00000023287	0.134117	ENSG00000166233
ENSG00000124160	0.134117	ENSG00000177370
ENSG00000029993	0.134117	ENSG00000183684
ENSG00000101911	0.134116	ENSG00000119969
ENSG00000105656	0.134116	ENSG00000129696
ENSG00000106615	0.134115	ENSG00000106635
ENSG00000074266	0.134115	ENSG00000182149
ENSG00000068079	0.134112	ENSG00000240065
ENSG00000117713	0.134111	ENSG00000121797
ENSG00000007520	0.134111	ENSG00000130429
ENSG00000131495	0.134111	ENSG00000168899
ENSG00000166439	0.13411	ENSG00000197024
ENSG00000130638	0.13411	ENSG00000204469
ENSG00000128989	0.134109	ENSG00000166822
ENSG00000196865	0.134107	ENSG00000243335
ENSG00000101882	0.134106	ENSG00000134283
ENSG00000047410	0.134105	ENSG00000086504
ENSG00000133703	0.134104	ENSG00000161217
ENSG00000169564	0.134104	ENSG00000173598
ENSG00000131043	0.134103	ENSG00000166189
ENSG00000121281	0.134103	ENSG00000197046
ENSG00000058262	0.134102	ENSG00000110917
ENSG00000077152	0.1341	ENSG00000085840
ENSG00000116809	0.1341	ENSG00000163918
ENSG00000143933	0.134099	ENSG00000148444
ENSG00000068724	0.134099	ENSG00000196839
ENSG00000144026	0.134098	ENSG00000168010
ENSG00000099204	0.134098	ENSG00000186854
ENSG00000034533	0.134096	ENSG00000137806
ENSG00000115568	0.134096	ENSG00000156735
ENSG00000169018	0.134096	ENSG00000174840
ENSG00000005075	0.134096	ENSG00000176386
ENSG00000141627	0.134095	ENSG00000166974
ENSG00000138433	0.134094	ENSG00000157106
ENSG00000011454	0.134094	ENSG00000168092
ENSG00000128000	0.134091	ENSG00000140259
ENSG00000109270	0.134091	ENSG00000140577
ENSG00000151838	0.134091	ENSG00000196391
ENSG00000100225	0.134089	ENSG00000136842
ENSG00000121858	0.134088	ENSG00000123609
ENSG00000007520	0.134088	ENSG00000130695
ENSG00000148399	0.134087	ENSG00000177311
ENSG00000114383	0.134085	ENSG00000142186
ENSG00000036257	0.134084	ENSG00000083635
ENSG00000099385	0.134084	ENSG00000130638
ENSG00000141385	0.134084	ENSG00000164022
ENSG00000182685	0.134083	ENSG00000278535
ENSG00000107625	0.134082	ENSG00000113318
ENSG00000088247	0.134082	ENSG00000168066
ENSG00000163221	0.134082	ENSG00000170956
ENSG00000124383	0.134081	ENSG00000163811
ENSG00000150316	0.134081	ENSG00000175573
ENSG00000109911	0.13408	ENSG00000183474
ENSG00000084092	0.134077	ENSG00000125652
ENSG00000103274	0.134077	ENSG00000138433
ENSG00000091651	0.134076	ENSG00000135476
ENSG00000159479	0.134076	ENSG00000198551
ENSG00000109756	0.134076	ENSG00000205726
ENSG00000116750	0.134075	ENSG00000120899
ENSG00000143319	0.134075	ENSG00000204209
ENSG00000100209	0.134074	ENSG00000105953
ENSG00000152102	0.134074	ENSG00000163743
ENSG00000130311	0.134073	ENSG00000132300
ENSG00000068438	0.134073	ENSG00000147251
ENSG00000115568	0.134073	ENSG00000162924
ENSG00000144591	0.134073	ENSG00000168701
ENSG00000067992	0.134072	ENSG00000173480
ENSG00000120727	0.134071	ENSG00000125952
ENSG00000122966	0.134071	ENSG00000166801
ENSG00000166326	0.13407	ENSG00000198746
ENSG00000010030	0.134068	ENSG00000136147
ENSG00000144659	0.134068	ENSG00000178307
ENSG00000117620	0.134068	ENSG00000267041
ENSG00000089685	0.134067	ENSG00000091651
ENSG00000108826	0.134066	ENSG00000118579
ENSG00000101444	0.134066	ENSG00000278845
ENSG00000089685	0.134065	ENSG00000160298
ENSG00000130935	0.134065	ENSG00000161204
ENSG00000141551	0.134065	ENSG00000163877
ENSG00000114796	0.134063	ENSG00000197386
ENSG00000117748	0.134062	ENSG00000152556
ENSG00000148572	0.134062	ENSG00000198551
ENSG00000105662	0.134061	ENSG00000175662
ENSG00000109436	0.134059	ENSG00000162745
ENSG00000102401	0.134059	ENSG00000179364
ENSG00000214253	0.134059	ENSG00000221983
ENSG00000166167	0.134056	ENSG00000205726
ENSG00000204370	0.134055	ENSG00000255302
ENSG00000111371	0.134053	ENSG00000198729
ENSG00000067992	0.134052	ENSG00000072042
ENSG00000134058	0.134052	ENSG00000140259
ENSG00000115211	0.134052	ENSG00000146918
ENSG00000067167	0.134052	ENSG00000147649
ENSG00000131747	0.134052	ENSG00000176407
ENSG00000070047	0.134051	ENSG00000127838
ENSG00000117724	0.134051	ENSG00000182149
ENSG00000121671	0.134049	ENSG00000148019
ENSG00000136940	0.134048	ENSG00000255529
ENSG00000125945	0.134047	ENSG00000171368
ENSG00000011009	0.134046	ENSG00000068120
ENSG00000093009	0.134046	ENSG00000134690
ENSG00000124459	0.134045	ENSG00000144233
ENSG00000101444	0.134043	ENSG00000171490
ENSG00000158769	0.134043	ENSG00000187764
ENSG00000065328	0.134041	ENSG00000187741
ENSG00000138050	0.13404	ENSG00000178691
ENSG00000101003	0.13404	ENSG00000198554
ENSG00000114686	0.134039	ENSG00000138095
ENSG00000010017	0.134039	ENSG00000174840
ENSG00000211659	0.134039	ENSG00000211950
ENSG00000130479	0.134036	ENSG00000132005
ENSG00000084092	0.134035	ENSG00000148300
ENSG00000103335	0.134035	ENSG00000203485
ENSG00000114742	0.134034	ENSG00000164902
ENSG00000109270	0.134033	ENSG00000143643
ENSG00000116151	0.134033	ENSG00000146263
ENSG00000138069	0.134031	ENSG00000167766
ENSG00000101343	0.134029	ENSG00000164609
ENSG00000075702	0.134028	ENSG00000187741
ENSG00000073111	0.134027	ENSG00000124795
ENSG00000104979	0.134026	ENSG00000162244
ENSG00000083635	0.134024	ENSG00000131013
ENSG00000075292	0.134022	ENSG00000178691
ENSG00000117222	0.134021	ENSG00000134371
ENSG00000100227	0.13402	ENSG00000157881
ENSG00000115904	0.13402	ENSG00000159885
ENSG00000125945	0.134015	ENSG00000136897
ENSG00000091651	0.134015	ENSG00000149636
ENSG00000107447	0.134015	ENSG00000166349
ENSG00000124406	0.134015	ENSG00000275111
ENSG00000079616	0.134013	ENSG00000169919
ENSG00000157764	0.134013	ENSG00000177464
ENSG00000138785	0.134013	ENSG00000188811
ENSG00000094841	0.134011	ENSG00000101843
ENSG00000113734	0.13401	ENSG00000172409
ENSG00000111206	0.134008	ENSG00000116830
ENSG00000124160	0.134008	ENSG00000165997
ENSG00000134058	0.134008	ENSG00000175573
ENSG00000159259	0.134008	ENSG00000249115
ENSG00000119711	0.134007	ENSG00000131378
ENSG00000145734	0.134006	ENSG00000164815
ENSG00000004059	0.134006	ENSG00000184983
ENSG00000139719	0.134006	ENSG00000198746
ENSG00000130755	0.134005	ENSG00000198900
ENSG00000153936	0.134002	ENSG00000162521
ENSG00000117713	0.134002	ENSG00000196470
ENSG00000100239	0.134	ENSG00000100360
ENSG00000099942	0.134	ENSG00000120696
ENSG00000129173	0.134	ENSG00000137310
ENSG00000140259	0.134	ENSG00000179583
ENSG00000115415	0.134	ENSG00000188313
ENSG00000125827	0.133999	ENSG00000171425
ENSG00000167766	0.133998	ENSG00000272325
ENSG00000116918	0.133997	ENSG00000165417
ENSG00000163481	0.133996	ENSG00000163510
ENSG00000072501	0.133996	ENSG00000171425
ENSG00000138768	0.133995	ENSG00000156697
ENSG00000130159	0.133994	ENSG00000167671
ENSG00000146109	0.133994	ENSG00000198171
ENSG00000080546	0.133992	ENSG00000175573
ENSG00000138079	0.133991	ENSG00000151838
ENSG00000173456	0.13399	ENSG00000178999
ENSG00000152454	0.133989	ENSG00000171448
ENSG00000135451	0.133987	ENSG00000167900
ENSG00000135945	0.133987	ENSG00000168092
ENSG00000014641	0.133987	ENSG00000197894
ENSG00000111537	0.133986	ENSG00000120875
ENSG00000051341	0.133986	ENSG00000138778
ENSG00000090266	0.133984	ENSG00000131495
ENSG00000171055	0.133984	ENSG00000179271
ENSG00000068650	0.133983	ENSG00000088888
ENSG00000121316	0.133983	ENSG00000168461
ENSG00000115421	0.133983	ENSG00000171643
ENSG00000114395	0.133982	ENSG00000141552
ENSG00000005486	0.13398	ENSG00000127948
ENSG00000142687	0.13398	ENSG00000146834
ENSG00000071537	0.133979	ENSG00000157637
ENSG00000088356	0.133977	ENSG00000125703
ENSG00000127954	0.133977	ENSG00000140379
ENSG00000119969	0.133976	ENSG00000132436
ENSG00000125304	0.133976	ENSG00000134453
ENSG00000076984	0.133976	ENSG00000143515
ENSG00000123737	0.133976	ENSG00000163257
ENSG00000115073	0.133975	ENSG00000178252
ENSG00000066855	0.133973	ENSG00000115904
ENSG00000106591	0.133973	ENSG00000136718
ENSG00000136146	0.133973	ENSG00000152944
ENSG00000109270	0.133972	ENSG00000131100
ENSG00000149136	0.133972	ENSG00000164045
ENSG00000047188	0.133972	ENSG00000167548
ENSG00000173868	0.133972	ENSG00000206177
ENSG00000125734	0.133971	ENSG00000180257
ENSG00000103160	0.133971	ENSG00000186566
ENSG00000068308	0.13397	ENSG00000152332
ENSG00000126790	0.133967	ENSG00000165819
ENSG00000094631	0.133966	ENSG00000114902
ENSG00000086061	0.133965	ENSG00000131051
ENSG00000134250	0.133963	ENSG00000271425
ENSG00000108588	0.133962	ENSG00000133657
ENSG00000121898	0.133962	ENSG00000153551
ENSG00000110324	0.133962	ENSG00000171763
ENSG00000154945	0.133961	ENSG00000167005
ENSG00000115828	0.133961	ENSG00000171051
ENSG00000116161	0.133961	ENSG00000183431
ENSG00000133997	0.133959	ENSG00000146457
ENSG00000160219	0.133958	ENSG00000175395
ENSG00000164338	0.133958	ENSG00000182952
ENSG00000178409	0.133958	ENSG00000213024
ENSG00000137404	0.133957	ENSG00000198730
ENSG00000021776	0.133956	ENSG00000124571
ENSG00000141258	0.133956	ENSG00000168010
ENSG00000109118	0.133956	ENSG00000197045
ENSG00000110048	0.133955	ENSG00000134014
ENSG00000146909	0.133955	ENSG00000170310
ENSG00000101911	0.133954	ENSG00000105173
ENSG00000119541	0.133954	ENSG00000137656
ENSG00000130749	0.133954	ENSG00000165527
ENSG00000124201	0.133953	ENSG00000143507
ENSG00000125630	0.133952	ENSG00000135372
ENSG00000051341	0.133952	ENSG00000161888
ENSG00000211669	0.133952	ENSG00000211945
ENSG00000142556	0.133951	ENSG00000166889
ENSG00000067064	0.13395	ENSG00000155506
ENSG00000075826	0.133949	ENSG00000164815
ENSG00000124562	0.133949	ENSG00000167088
ENSG00000131473	0.133949	ENSG00000168488
ENSG00000111276	0.133947	ENSG00000159388
ENSG00000007541	0.133947	ENSG00000204386
ENSG00000113441	0.133946	ENSG00000175573
ENSG00000164252	0.133946	ENSG00000277462
ENSG00000138092	0.133945	ENSG00000160957
ENSG00000198551	0.133945	ENSG00000256223
ENSG00000115484	0.133944	ENSG00000221914
ENSG00000070501	0.133943	ENSG00000169599
ENSG00000155506	0.133943	ENSG00000172354
ENSG00000100162	0.133942	ENSG00000167747
ENSG00000054654	0.13394	ENSG00000100714
ENSG00000136824	0.133939	ENSG00000146263
ENSG00000106993	0.133938	ENSG00000186416
ENSG00000101945	0.133937	ENSG00000169188
ENSG00000090013	0.133935	ENSG00000140403
ENSG00000163939	0.133935	ENSG00000180776
ENSG00000107443	0.133934	ENSG00000181274
ENSG00000100632	0.133934	ENSG00000183648
ENSG00000172845	0.133933	ENSG00000204611
ENSG00000071655	0.133931	ENSG00000117419
ENSG00000104320	0.13393	ENSG00000109320
ENSG00000112118	0.13393	ENSG00000221829
ENSG00000204977	0.13393	ENSG00000242689
ENSG00000101294	0.133928	ENSG00000116260
ENSG00000062822	0.133928	ENSG00000159259
ENSG00000125630	0.133928	ENSG00000165271
ENSG00000139218	0.133928	ENSG00000204116
ENSG00000165264	0.133926	ENSG00000165282
ENSG00000110700	0.133925	ENSG00000177971
ENSG00000182872	0.133925	ENSG00000197045
ENSG00000005844	0.133924	ENSG00000160255
ENSG00000109686	0.133924	ENSG00000162892
ENSG00000117523	0.133924	ENSG00000169710
ENSG00000070269	0.133923	ENSG00000148634
ENSG00000152382	0.133921	ENSG00000152944
ENSG00000136897	0.133921	ENSG00000160799
ENSG00000167550	0.133921	ENSG00000172671
ENSG00000107672	0.13392	ENSG00000134308
ENSG00000168301	0.13392	ENSG00000174106
ENSG00000141030	0.133918	ENSG00000155729
ENSG00000049541	0.133918	ENSG00000167900
ENSG00000105568	0.133918	ENSG00000168036
ENSG00000062822	0.133916	ENSG00000076003
ENSG00000085999	0.133916	ENSG00000101945
ENSG00000211937	0.133915	ENSG00000211943
ENSG00000100811	0.133914	ENSG00000115758
ENSG00000115523	0.133914	ENSG00000198851
ENSG00000143771	0.133913	ENSG00000168275
ENSG00000138942	0.133913	ENSG00000196505
ENSG00000108561	0.133912	ENSG00000132463
ENSG00000160072	0.133911	ENSG00000184465
ENSG00000101363	0.13391	ENSG00000130772
ENSG00000110344	0.13391	ENSG00000173480
ENSG00000092201	0.133909	ENSG00000104738
ENSG00000149657	0.133908	ENSG00000166170
ENSG00000101474	0.133907	ENSG00000131018
ENSG00000142556	0.133907	ENSG00000198346
ENSG00000009844	0.133906	ENSG00000169554
ENSG00000164611	0.133905	ENSG00000198901
ENSG00000186814	0.133905	ENSG00000213516
ENSG00000111602	0.133904	ENSG00000133657
ENSG00000115808	0.133904	ENSG00000143106
ENSG00000151725	0.133904	ENSG00000171848
ENSG00000094914	0.133901	ENSG00000166987
ENSG00000181555	0.133901	ENSG00000213639
ENSG00000104147	0.1339	ENSG00000143515
ENSG00000100226	0.1339	ENSG00000198692
ENSG00000104388	0.133898	ENSG00000104671
ENSG00000145388	0.133898	ENSG00000163510
ENSG00000012124	0.133895	ENSG00000135404
ENSG00000211893	0.133895	ENSG00000211964
ENSG00000107937	0.133893	ENSG00000133316
ENSG00000068745	0.133893	ENSG00000167487
ENSG00000087074	0.133893	ENSG00000186130
ENSG00000149792	0.133893	ENSG00000204438
ENSG00000181026	0.133893	ENSG00000204519
ENSG00000130935	0.133892	ENSG00000171302
ENSG00000004779	0.133891	ENSG00000065526
ENSG00000168944	0.133891	ENSG00000170027
ENSG00000083720	0.133891	ENSG00000205730
ENSG00000075568	0.133888	ENSG00000163681
ENSG00000130560	0.133887	ENSG00000148218
ENSG00000117419	0.133887	ENSG00000165752
ENSG00000090316	0.133886	ENSG00000109390
ENSG00000095380	0.133886	ENSG00000136933
ENSG00000167842	0.133886	ENSG00000178999
ENSG00000086712	0.133885	ENSG00000170322
ENSG00000123983	0.133885	ENSG00000188785
ENSG00000176953	0.133885	ENSG00000197019
ENSG00000162032	0.133883	ENSG00000188986
ENSG00000090924	0.133881	ENSG00000278619
ENSG00000086232	0.133879	ENSG00000114166
ENSG00000146918	0.133879	ENSG00000198730
ENSG00000160551	0.133878	ENSG00000163945
ENSG00000171163	0.133878	ENSG00000198707
ENSG00000131507	0.133877	ENSG00000132938
ENSG00000089220	0.133875	ENSG00000123179
ENSG00000073111	0.133875	ENSG00000128408
ENSG00000070785	0.133875	ENSG00000156958
ENSG00000173207	0.133874	ENSG00000184661
ENSG00000130304	0.133873	ENSG00000135451
ENSG00000116852	0.133872	ENSG00000132182
ENSG00000163257	0.133871	ENSG00000164073
ENSG00000146676	0.133871	ENSG00000171763
ENSG00000112118	0.13387	ENSG00000164663
ENSG00000111206	0.133869	ENSG00000143401
ENSG00000166987	0.133869	ENSG00000168884
ENSG00000103274	0.133868	ENSG00000111596
ENSG00000095319	0.133868	ENSG00000148019
ENSG00000013523	0.133868	ENSG00000198837
ENSG00000068383	0.133867	ENSG00000175376
ENSG00000099995	0.133864	ENSG00000126461
ENSG00000074755	0.133864	ENSG00000165572
ENSG00000115446	0.133864	ENSG00000165632
ENSG00000101347	0.133863	ENSG00000149639
ENSG00000052749	0.133862	ENSG00000125459
ENSG00000120727	0.133862	ENSG00000188342
ENSG00000004897	0.133861	ENSG00000154945
ENSG00000102384	0.13386	ENSG00000179750
ENSG00000077348	0.133859	ENSG00000108654
ENSG00000107833	0.133858	ENSG00000163468
ENSG00000206503	0.133858	ENSG00000240065
ENSG00000129566	0.133858	ENSG00000266714
ENSG00000125458	0.133857	ENSG00000173480
ENSG00000088038	0.133854	ENSG00000126461
ENSG00000092931	0.133854	ENSG00000163683
ENSG00000163945	0.133853	ENSG00000266714
ENSG00000077152	0.133851	ENSG00000168496
ENSG00000090013	0.13385	ENSG00000105610
ENSG00000082898	0.13385	ENSG00000124198
ENSG00000042493	0.13385	ENSG00000157106
ENSG00000120688	0.13385	ENSG00000170949
ENSG00000009954	0.133849	ENSG00000107185
ENSG00000101811	0.133847	ENSG00000162032
ENSG00000110330	0.133847	ENSG00000230124
ENSG00000204392	0.133846	ENSG00000205250
ENSG00000099804	0.133844	ENSG00000181220
ENSG00000163166	0.133844	ENSG00000197714
ENSG00000068745	0.133843	ENSG00000101745
ENSG00000108344	0.133842	ENSG00000108883
ENSG00000055044	0.133841	ENSG00000134285
ENSG00000116221	0.133841	ENSG00000156831
ENSG00000160298	0.133839	ENSG00000178999
ENSG00000043093	0.133838	ENSG00000078140
ENSG00000119487	0.133837	ENSG00000136930
ENSG00000100385	0.133837	ENSG00000164483
ENSG00000160551	0.133837	ENSG00000176953
ENSG00000100578	0.133837	ENSG00000255529
ENSG00000089220	0.133835	ENSG00000179918
ENSG00000069345	0.133832	ENSG00000267041
ENSG00000086061	0.13383	ENSG00000124226
ENSG00000135473	0.133827	ENSG00000215041
ENSG00000075151	0.133826	ENSG00000104812
ENSG00000115484	0.133826	ENSG00000131051
ENSG00000175063	0.133826	ENSG00000184661
ENSG00000132383	0.133826	ENSG00000186185
ENSG00000088876	0.133825	ENSG00000132964
ENSG00000133111	0.133825	ENSG00000135968
ENSG00000080839	0.133825	ENSG00000189308
ENSG00000161791	0.133825	ENSG00000240184
ENSG00000170471	0.133824	ENSG00000198026
ENSG00000167770	0.133824	ENSG00000213619
ENSG00000198918	0.133823	ENSG00000232119
ENSG00000161179	0.133821	ENSG00000168522
ENSG00000146909	0.133821	ENSG00000182199
ENSG00000111669	0.13382	ENSG00000135446
ENSG00000131508	0.13382	ENSG00000169093
ENSG00000110395	0.133819	ENSG00000154781
ENSG00000115275	0.133818	ENSG00000171222
ENSG00000166133	0.133818	ENSG00000182810
ENSG00000048991	0.133816	ENSG00000168040
ENSG00000101307	0.133815	ENSG00000113658
ENSG00000074621	0.133814	ENSG00000156735
ENSG00000101413	0.133811	ENSG00000114491
ENSG00000023287	0.13381	ENSG00000175324
ENSG00000068308	0.133809	ENSG00000143515
ENSG00000168092	0.133808	ENSG00000186130
ENSG00000146109	0.133807	ENSG00000166133
ENSG00000114857	0.133806	ENSG00000214021
ENSG00000097046	0.133805	ENSG00000100162
ENSG00000100522	0.133805	ENSG00000153201
ENSG00000102181	0.133803	ENSG00000185825
ENSG00000058804	0.133802	ENSG00000196584
ENSG00000036257	0.133801	ENSG00000138433
ENSG00000158480	0.133801	ENSG00000182544
ENSG00000135211	0.133801	ENSG00000221909
ENSG00000100393	0.1338	ENSG00000119596
ENSG00000114999	0.1338	ENSG00000130827
ENSG00000132507	0.1338	ENSG00000167721
ENSG00000026950	0.133798	ENSG00000168394
ENSG00000142684	0.133797	ENSG00000168890
ENSG00000132005	0.133796	ENSG00000175221
ENSG00000182149	0.133796	ENSG00000188342
ENSG00000067066	0.133795	ENSG00000116663
ENSG00000135473	0.133794	ENSG00000135720
ENSG00000011258	0.133794	ENSG00000138071
ENSG00000108826	0.133794	ENSG00000166889
ENSG00000007062	0.133792	ENSG00000100034
ENSG00000159322	0.133791	ENSG00000275111
ENSG00000157637	0.13379	ENSG00000168040
ENSG00000008438	0.133789	ENSG00000228278
ENSG00000240864	0.133788	ENSG00000270550
ENSG00000120539	0.133786	ENSG00000196678
ENSG00000184144	0.133786	ENSG00000198824
ENSG00000134375	0.133786	ENSG00000245680
ENSG00000139631	0.133786	ENSG00000266714
ENSG00000125459	0.133785	ENSG00000143379
ENSG00000184047	0.133784	ENSG00000247315
ENSG00000125450	0.133784	ENSG00000249115
ENSG00000104147	0.133783	ENSG00000148429
ENSG00000119737	0.133782	ENSG00000168036
ENSG00000099995	0.133781	ENSG00000130939
ENSG00000126453	0.133781	ENSG00000134690
ENSG00000177455	0.133781	ENSG00000198734
ENSG00000126464	0.13378	ENSG00000277791
ENSG00000162924	0.133779	ENSG00000176994
ENSG00000099797	0.133779	ENSG00000211456
ENSG00000065618	0.133779	ENSG00000239839
ENSG00000112110	0.133778	ENSG00000132670
ENSG00000130935	0.133778	ENSG00000135372
ENSG00000107882	0.133778	ENSG00000160563
ENSG00000116830	0.133778	ENSG00000164045
ENSG00000159210	0.133778	ENSG00000170310
ENSG00000130748	0.133778	ENSG00000177576
ENSG00000142207	0.133776	ENSG00000160193
ENSG00000068489	0.133776	ENSG00000161692
ENSG00000091732	0.133775	ENSG00000132434
ENSG00000068489	0.133774	ENSG00000102385
ENSG00000116668	0.133774	ENSG00000182208
ENSG00000170631	0.133773	ENSG00000197050
ENSG00000139350	0.133773	ENSG00000276293
ENSG00000137100	0.133771	ENSG00000165006
ENSG00000177943	0.133771	ENSG00000278259
ENSG00000138160	0.13377	ENSG00000179750
ENSG00000055609	0.133769	ENSG00000061987
ENSG00000144182	0.133769	ENSG00000197111
ENSG00000184979	0.133768	ENSG00000205413
ENSG00000211650	0.133768	ENSG00000211943
ENSG00000103091	0.133767	ENSG00000132300
ENSG00000147118	0.133766	ENSG00000165861
ENSG00000089775	0.133766	ENSG00000167257
ENSG00000135211	0.133764	ENSG00000179933
ENSG00000131747	0.133764	ENSG00000196230
ENSG00000076248	0.133763	ENSG00000085840
ENSG00000091732	0.133763	ENSG00000111605
ENSG00000087269	0.133762	ENSG00000145414
ENSG00000127586	0.133762	ENSG00000187741
ENSG00000116663	0.13376	ENSG00000168394
ENSG00000113593	0.133759	ENSG00000163605
ENSG00000101146	0.133756	ENSG00000124164
ENSG00000149091	0.133756	ENSG00000182670
ENSG00000142687	0.133753	ENSG00000168116
ENSG00000024862	0.133752	ENSG00000102189
ENSG00000131013	0.13375	ENSG00000144802
ENSG00000144635	0.13375	ENSG00000165997
ENSG00000138777	0.133749	ENSG00000165632
ENSG00000113558	0.133748	ENSG00000176994
ENSG00000103479	0.133748	ENSG00000275023
ENSG00000188917	0.133746	ENSG00000197779
ENSG00000167625	0.133746	ENSG00000213799
ENSG00000078140	0.133746	ENSG00000255529
ENSG00000111247	0.133745	ENSG00000119969
ENSG00000068308	0.133744	ENSG00000125818
ENSG00000072849	0.133742	ENSG00000129128
ENSG00000139514	0.133742	ENSG00000144283
ENSG00000124209	0.133742	ENSG00000154001
ENSG00000237440	0.133741	ENSG00000256229
ENSG00000109805	0.13374	ENSG00000158402
ENSG00000127838	0.13374	ENSG00000189043
ENSG00000074755	0.133739	ENSG00000159658
ENSG00000078140	0.133738	ENSG00000111711
ENSG00000134058	0.133738	ENSG00000182504
ENSG00000125450	0.133738	ENSG00000240053
ENSG00000165280	0.133737	ENSG00000170471
ENSG00000068971	0.133736	ENSG00000197798
ENSG00000109083	0.133736	ENSG00000205544
ENSG00000100216	0.133733	ENSG00000118181
ENSG00000111602	0.133732	ENSG00000124795
ENSG00000092841	0.133732	ENSG00000149806
ENSG00000014164	0.133731	ENSG00000134014
ENSG00000116871	0.133731	ENSG00000136715
ENSG00000090857	0.133731	ENSG00000196812
ENSG00000092853	0.13373	ENSG00000149554
ENSG00000116044	0.133729	ENSG00000125447
ENSG00000138381	0.133727	ENSG00000140830
ENSG00000116580	0.133725	ENSG00000119596
ENSG00000160856	0.133725	ENSG00000188042
ENSG00000111206	0.133724	ENSG00000130304
ENSG00000211662	0.133723	ENSG00000244116
ENSG00000090924	0.133722	ENSG00000114841
ENSG00000197019	0.133722	ENSG00000249115
ENSG00000049541	0.133721	ENSG00000085840
ENSG00000103994	0.13372	ENSG00000127481
ENSG00000081087	0.133719	ENSG00000112697
ENSG00000124688	0.133719	ENSG00000196417
ENSG00000149636	0.133719	ENSG00000198056
ENSG00000077454	0.133718	ENSG00000122515
ENSG00000159352	0.133718	ENSG00000162961
ENSG00000100307	0.133717	ENSG00000150753
ENSG00000100479	0.133716	ENSG00000109084
ENSG00000130313	0.133716	ENSG00000173272
ENSG00000142731	0.133716	ENSG00000176619
ENSG00000211893	0.133716	ENSG00000211943
ENSG00000100908	0.133715	ENSG00000175854
ENSG00000082512	0.133714	ENSG00000130787
ENSG00000101138	0.133714	ENSG00000198746
ENSG00000101974	0.133714	ENSG00000198746
ENSG00000015133	0.133713	ENSG00000124795
ENSG00000108515	0.133713	ENSG00000154099
ENSG00000138160	0.133713	ENSG00000175063
ENSG00000182512	0.133712	ENSG00000198858
ENSG00000121486	0.133711	ENSG00000143374
ENSG00000129696	0.133711	ENSG00000174276
ENSG00000083457	0.13371	ENSG00000105372
ENSG00000135441	0.133709	ENSG00000176973
ENSG00000100632	0.133708	ENSG00000182004
ENSG00000168175	0.133708	ENSG00000204611
ENSG00000164305	0.133708	ENSG00000215717
ENSG00000163714	0.133707	ENSG00000176095
ENSG00000148572	0.133706	ENSG00000166167
ENSG00000149636	0.133706	ENSG00000167747
ENSG00000152433	0.133705	ENSG00000171428
ENSG00000101654	0.133703	ENSG00000119844
ENSG00000141252	0.133703	ENSG00000198740
ENSG00000126804	0.133702	ENSG00000165997
ENSG00000112796	0.133702	ENSG00000180644
ENSG00000152443	0.133699	ENSG00000152944
ENSG00000140326	0.133698	ENSG00000144357
ENSG00000120802	0.133698	ENSG00000148943
ENSG00000130958	0.133696	ENSG00000167261
ENSG00000157637	0.133694	ENSG00000178950
ENSG00000105568	0.133693	ENSG00000140632
ENSG00000100227	0.133693	ENSG00000142528
ENSG00000108774	0.133693	ENSG00000240682
ENSG00000112651	0.133692	ENSG00000114450
ENSG00000160007	0.133692	ENSG00000160298
ENSG00000011454	0.133692	ENSG00000182141
ENSG00000124209	0.133691	ENSG00000146872
ENSG00000125901	0.133691	ENSG00000177971
ENSG00000104131	0.13369	ENSG00000124787
ENSG00000163154	0.13369	ENSG00000163156
ENSG00000099999	0.13369	ENSG00000164897
ENSG00000180304	0.133689	ENSG00000184481
ENSG00000099953	0.133688	ENSG00000185088
ENSG00000139618	0.133687	ENSG00000156802
ENSG00000172086	0.133686	ENSG00000177082
ENSG00000072501	0.133685	ENSG00000133657
ENSG00000107443	0.133683	ENSG00000129315
ENSG00000065526	0.133683	ENSG00000130382
ENSG00000090266	0.133682	ENSG00000132432
ENSG00000140534	0.133682	ENSG00000161800
ENSG00000023516	0.133682	ENSG00000240682
ENSG00000143486	0.133681	ENSG00000197471
ENSG00000111269	0.13368	ENSG00000111790
ENSG00000077514	0.13368	ENSG00000141503
ENSG00000088888	0.13368	ENSG00000167978
ENSG00000085840	0.133679	ENSG00000134574
ENSG00000163751	0.133679	ENSG00000179639
ENSG00000063601	0.133678	ENSG00000177054
ENSG00000075884	0.133676	ENSG00000110911
ENSG00000006712	0.133676	ENSG00000129245
ENSG00000004779	0.133676	ENSG00000164713
ENSG00000011143	0.133675	ENSG00000221988
ENSG00000133606	0.133674	ENSG00000184481
ENSG00000137955	0.133674	ENSG00000241343
ENSG00000127423	0.133673	ENSG00000133119
ENSG00000063245	0.133673	ENSG00000213638
ENSG00000084073	0.133669	ENSG00000084733
ENSG00000121858	0.133669	ENSG00000163840
ENSG00000040633	0.133668	ENSG00000124160
ENSG00000089022	0.133666	ENSG00000163781
ENSG00000161960	0.133666	ENSG00000183647
ENSG00000070269	0.133665	ENSG00000132646
ENSG00000076248	0.133664	ENSG00000092853
ENSG00000115267	0.133664	ENSG00000132274
ENSG00000126267	0.133663	ENSG00000168894
ENSG00000052841	0.133662	ENSG00000167447
ENSG00000174840	0.133662	ENSG00000175087
ENSG00000075884	0.133661	ENSG00000087448
ENSG00000047849	0.133661	ENSG00000130827
ENSG00000154839	0.133661	ENSG00000196550
ENSG00000015133	0.13366	ENSG00000187531
ENSG00000134291	0.13366	ENSG00000204536
ENSG00000005889	0.133659	ENSG00000102103
ENSG00000172869	0.133655	ENSG00000240682
ENSG00000132436	0.133654	ENSG00000135913
ENSG00000119969	0.133654	ENSG00000140534
ENSG00000134698	0.133654	ENSG00000172530
ENSG00000105486	0.133653	ENSG00000111790
ENSG00000066933	0.133652	ENSG00000075884
ENSG00000169814	0.133652	ENSG00000180425
ENSG00000035141	0.133652	ENSG00000189046
ENSG00000126457	0.133652	ENSG00000198482
ENSG00000136895	0.133651	ENSG00000181481
ENSG00000102241	0.133649	ENSG00000134597
ENSG00000131462	0.133649	ENSG00000167985
ENSG00000111605	0.133647	ENSG00000168228
ENSG00000130827	0.133646	ENSG00000170322
ENSG00000113595	0.133645	ENSG00000115904
ENSG00000112029	0.133645	ENSG00000149636
ENSG00000184164	0.133645	ENSG00000185624
ENSG00000064393	0.133641	ENSG00000186141
ENSG00000146067	0.133641	ENSG00000213983
ENSG00000142583	0.13364	ENSG00000167280
ENSG00000118579	0.13364	ENSG00000178567
ENSG00000097096	0.133639	ENSG00000272325
ENSG00000105583	0.133637	ENSG00000129559
ENSG00000104660	0.133637	ENSG00000158985
ENSG00000131732	0.133637	ENSG00000168724
ENSG00000136897	0.133637	ENSG00000197170
ENSG00000143515	0.133635	ENSG00000158828
ENSG00000167615	0.133635	ENSG00000168488
ENSG00000165244	0.133635	ENSG00000196584
ENSG00000164306	0.133635	ENSG00000198056
ENSG00000106588	0.133634	ENSG00000114841
ENSG00000141378	0.133633	ENSG00000164162
ENSG00000102158	0.133631	ENSG00000123575
ENSG00000116663	0.133631	ENSG00000132530
ENSG00000131470	0.133631	ENSG00000188312
ENSG00000170085	0.13363	ENSG00000211695
ENSG00000134698	0.133628	ENSG00000196470
ENSG00000083828	0.133627	ENSG00000152443
ENSG00000121039	0.133627	ENSG00000213020
ENSG00000105486	0.133626	ENSG00000163257
ENSG00000111339	0.133625	ENSG00000112077
ENSG00000099203	0.133625	ENSG00000127540
ENSG00000083817	0.133624	ENSG00000119523
ENSG00000119509	0.133623	ENSG00000165699
ENSG00000105856	0.133623	ENSG00000198551
ENSG00000189043	0.133622	ENSG00000198937
ENSG00000118707	0.133622	ENSG00000219626
ENSG00000101057	0.133621	ENSG00000137804
ENSG00000137845	0.13362	ENSG00000152520
ENSG00000140157	0.13362	ENSG00000198146
ENSG00000132434	0.133619	ENSG00000196652
ENSG00000112305	0.133618	ENSG00000161277
ENSG00000123179	0.133617	ENSG00000188243
ENSG00000130713	0.133615	ENSG00000165688
ENSG00000095261	0.133615	ENSG00000213516
ENSG00000078747	0.133612	ENSG00000170471
ENSG00000135336	0.133611	ENSG00000211456
ENSG00000012963	0.13361	ENSG00000163703
ENSG00000108094	0.133607	ENSG00000151465
ENSG00000071539	0.133606	ENSG00000127337
ENSG00000108679	0.133606	ENSG00000137965
ENSG00000103168	0.133605	ENSG00000163945
ENSG00000105568	0.133604	ENSG00000115904
ENSG00000106560	0.133603	ENSG00000133561
ENSG00000108591	0.133603	ENSG00000167523
ENSG00000114491	0.133602	ENSG00000159479
ENSG00000124279	0.133601	ENSG00000183495
ENSG00000101052	0.133599	ENSG00000109775
ENSG00000115828	0.133599	ENSG00000158825
ENSG00000105519	0.133599	ENSG00000180008
ENSG00000166477	0.133598	ENSG00000173039
ENSG00000105221	0.133598	ENSG00000224470
ENSG00000100522	0.133597	ENSG00000129480
ENSG00000004779	0.133595	ENSG00000117410
ENSG00000112149	0.133593	ENSG00000179918
ENSG00000010292	0.133592	ENSG00000123219
ENSG00000134698	0.133592	ENSG00000177917
ENSG00000070047	0.133591	ENSG00000141867
ENSG00000110060	0.133591	ENSG00000163166
ENSG00000170296	0.133591	ENSG00000175826
ENSG00000134291	0.133589	ENSG00000152413
ENSG00000109083	0.133588	ENSG00000119596
ENSG00000161960	0.133588	ENSG00000165861
ENSG00000172409	0.133588	ENSG00000198793
ENSG00000128059	0.133587	ENSG00000164163
ENSG00000104093	0.133585	ENSG00000135945
ENSG00000132581	0.133585	ENSG00000140259
ENSG00000145734	0.133585	ENSG00000243147
ENSG00000167895	0.133584	ENSG00000275023
ENSG00000101412	0.133583	ENSG00000155636
ENSG00000132603	0.133582	ENSG00000152944
ENSG00000010017	0.133582	ENSG00000183513
ENSG00000173480	0.133581	ENSG00000183337
ENSG00000104518	0.13358	ENSG00000188986
ENSG00000103353	0.133579	ENSG00000136003
ENSG00000143119	0.133579	ENSG00000169032
ENSG00000102908	0.133579	ENSG00000196367
ENSG00000004779	0.133578	ENSG00000148399
ENSG00000164182	0.133577	ENSG00000175166
ENSG00000133678	0.133574	ENSG00000170903
ENSG00000092470	0.133572	ENSG00000128408
ENSG00000120438	0.133571	ENSG00000124571
ENSG00000086589	0.133571	ENSG00000183864
ENSG00000104979	0.13357	ENSG00000171421
ENSG00000186575	0.133568	ENSG00000242852
ENSG00000076382	0.133567	ENSG00000100526
ENSG00000089053	0.133565	ENSG00000121486
ENSG00000166326	0.133564	ENSG00000204681
ENSG00000147604	0.133563	ENSG00000164934
ENSG00000153201	0.133563	ENSG00000213516
ENSG00000122873	0.133562	ENSG00000165637
ENSG00000115685	0.133562	ENSG00000168894
ENSG00000162601	0.133562	ENSG00000221823
ENSG00000113810	0.133561	ENSG00000154839
ENSG00000128731	0.13356	ENSG00000166887
ENSG00000053770	0.13356	ENSG00000175573
ENSG00000105258	0.133559	ENSG00000126267
ENSG00000064607	0.133559	ENSG00000127586
ENSG00000074855	0.133559	ENSG00000127603
ENSG00000116539	0.133559	ENSG00000135976
ENSG00000088205	0.133557	ENSG00000099385
ENSG00000132952	0.133556	ENSG00000138594
ENSG00000102901	0.133554	ENSG00000165819
ENSG00000131023	0.133554	ENSG00000174891
ENSG00000131375	0.133554	ENSG00000183049
ENSG00000054965	0.133553	ENSG00000154957
ENSG00000125611	0.133553	ENSG00000168701
ENSG00000149313	0.133552	ENSG00000185085
ENSG00000100479	0.133551	ENSG00000124795
ENSG00000108344	0.133548	ENSG00000182446
ENSG00000114503	0.133547	ENSG00000120686
ENSG00000107874	0.133547	ENSG00000172586
ENSG00000114120	0.133546	ENSG00000186298
ENSG00000087074	0.133546	ENSG00000197312
ENSG00000167286	0.133544	ENSG00000198821
ENSG00000117650	0.133543	ENSG00000164087
ENSG00000110172	0.133542	ENSG00000140525
ENSG00000153207	0.133541	ENSG00000162851
ENSG00000113460	0.13354	ENSG00000136942
ENSG00000085265	0.133539	ENSG00000160883
ENSG00000145868	0.133539	ENSG00000165997
ENSG00000142945	0.133538	ENSG00000147536
ENSG00000066739	0.133538	ENSG00000164068
ENSG00000066427	0.133538	ENSG00000211747
ENSG00000082146	0.133537	ENSG00000159346
ENSG00000114867	0.133535	ENSG00000167962
ENSG00000010292	0.133533	ENSG00000127483
ENSG00000131043	0.133533	ENSG00000145388
ENSG00000152454	0.133531	ENSG00000180957
ENSG00000164134	0.13353	ENSG00000167447
ENSG00000131470	0.13353	ENSG00000186638
ENSG00000007392	0.133529	ENSG00000128159
ENSG00000112655	0.133529	ENSG00000128602
ENSG00000087586	0.133528	ENSG00000198826
ENSG00000133119	0.133527	ENSG00000142945
ENSG00000140199	0.133527	ENSG00000172534
ENSG00000101413	0.133526	ENSG00000132434
ENSG00000107862	0.133526	ENSG00000137221
ENSG00000136709	0.133526	ENSG00000265354
ENSG00000146918	0.133525	ENSG00000152904
ENSG00000132467	0.133524	ENSG00000151247
ENSG00000062194	0.133524	ENSG00000166860
ENSG00000095564	0.133524	ENSG00000198563
ENSG00000080546	0.133523	ENSG00000138795
ENSG00000103671	0.133522	ENSG00000136450
ENSG00000110324	0.133522	ENSG00000178562
ENSG00000103540	0.133521	ENSG00000125885
ENSG00000152242	0.133521	ENSG00000234444
ENSG00000102384	0.133519	ENSG00000196230
ENSG00000168175	0.133519	ENSG00000196455
ENSG00000066135	0.133518	ENSG00000146833
ENSG00000036054	0.133517	ENSG00000166946
ENSG00000077348	0.133516	ENSG00000132768
ENSG00000000419	0.133516	ENSG00000171735
ENSG00000120539	0.133514	ENSG00000123473
ENSG00000167670	0.133513	ENSG00000198826
ENSG00000053900	0.133512	ENSG00000109184
ENSG00000132300	0.133512	ENSG00000163660
ENSG00000078124	0.133511	ENSG00000203879
ENSG00000164209	0.13351	ENSG00000164609
ENSG00000100575	0.133508	ENSG00000126756
ENSG00000127838	0.133508	ENSG00000176101
ENSG00000211951	0.133506	ENSG00000241351
ENSG00000132670	0.133505	ENSG00000135164
ENSG00000101182	0.133505	ENSG00000168291
ENSG00000117222	0.133504	ENSG00000134644
ENSG00000120802	0.133504	ENSG00000152684
ENSG00000148248	0.133502	ENSG00000153201
ENSG00000107371	0.133502	ENSG00000162241
ENSG00000091732	0.1335	ENSG00000124160
ENSG00000152242	0.1335	ENSG00000164284
ENSG00000104915	0.1335	ENSG00000197885
ENSG00000106244	0.133499	ENSG00000130520
ENSG00000040633	0.133498	ENSG00000054267
ENSG00000147874	0.133498	ENSG00000174371
ENSG00000071539	0.133498	ENSG00000186871
ENSG00000164117	0.133496	ENSG00000167977
ENSG00000115761	0.133496	ENSG00000176438
ENSG00000174233	0.133495	ENSG00000277734
ENSG00000120727	0.133494	ENSG00000155506
ENSG00000211625	0.133493	ENSG00000239571
ENSG00000064703	0.133492	ENSG00000075399
ENSG00000141560	0.133492	ENSG00000166508
ENSG00000100206	0.133491	ENSG00000100479
ENSG00000143190	0.133491	ENSG00000151893
ENSG00000171425	0.133491	ENSG00000198663
ENSG00000047410	0.133489	ENSG00000119596
ENSG00000047597	0.133488	ENSG00000143416
ENSG00000148773	0.133487	ENSG00000186222
ENSG00000095139	0.133487	ENSG00000189180
ENSG00000162408	0.133487	ENSG00000271601
ENSG00000068971	0.133486	ENSG00000142784
ENSG00000101003	0.133486	ENSG00000180479
ENSG00000167699	0.133486	ENSG00000277161
ENSG00000105136	0.133485	ENSG00000110321
ENSG00000112306	0.133485	ENSG00000188612
ENSG00000077514	0.133483	ENSG00000124795
ENSG00000159479	0.133483	ENSG00000163660
ENSG00000174173	0.133483	ENSG00000179010
ENSG00000147872	0.133483	ENSG00000197956
ENSG00000101343	0.133482	ENSG00000157212
ENSG00000137764	0.133482	ENSG00000179195
ENSG00000106609	0.133481	ENSG00000146676
ENSG00000160654	0.133481	ENSG00000163600
ENSG00000051341	0.133481	ENSG00000175643
ENSG00000041357	0.13348	ENSG00000242485
ENSG00000087269	0.133478	ENSG00000148840
ENSG00000005194	0.133478	ENSG00000167996
ENSG00000136942	0.133478	ENSG00000197958
ENSG00000211640	0.133478	ENSG00000211950
ENSG00000136933	0.133477	ENSG00000162961
ENSG00000103707	0.133475	ENSG00000174371
ENSG00000100325	0.133473	ENSG00000157045
ENSG00000168283	0.133473	ENSG00000211460
ENSG00000101444	0.133471	ENSG00000116251
ENSG00000131626	0.13347	ENSG00000145740
ENSG00000134056	0.133469	ENSG00000198258
ENSG00000145388	0.133468	ENSG00000148572
ENSG00000143970	0.133468	ENSG00000172888
ENSG00000113742	0.133466	ENSG00000123643
ENSG00000006625	0.133466	ENSG00000204120
ENSG00000023572	0.133465	ENSG00000135722
ENSG00000143751	0.133464	ENSG00000146425
ENSG00000075303	0.133463	ENSG00000170264
ENSG00000154760	0.133462	ENSG00000160298
ENSG00000075415	0.133461	ENSG00000143543
ENSG00000100784	0.13346	ENSG00000113845
ENSG00000118246	0.13346	ENSG00000164163
ENSG00000083635	0.133459	ENSG00000111596
ENSG00000145012	0.133459	ENSG00000157881
ENSG00000142039	0.133459	ENSG00000164902
ENSG00000096401	0.133458	ENSG00000105771
ENSG00000197249	0.133458	ENSG00000197405
ENSG00000095002	0.133455	ENSG00000128408
ENSG00000094975	0.133455	ENSG00000136643
ENSG00000107443	0.133455	ENSG00000165997
ENSG00000047579	0.133454	ENSG00000170430
ENSG00000103335	0.133454	ENSG00000253276
ENSG00000112159	0.133453	ENSG00000115760
ENSG00000157601	0.133453	ENSG00000185880
ENSG00000105329	0.133452	ENSG00000158321
ENSG00000152944	0.133452	ENSG00000186130
ENSG00000102908	0.13345	ENSG00000132549
ENSG00000184216	0.13345	ENSG00000185515
ENSG00000198258	0.13345	ENSG00000204469
ENSG00000109320	0.133449	ENSG00000127666
ENSG00000147162	0.133448	ENSG00000163728
ENSG00000135211	0.133447	ENSG00000152684
ENSG00000092470	0.133445	ENSG00000106628
ENSG00000109606	0.133445	ENSG00000111530
ENSG00000114383	0.133444	ENSG00000185278
ENSG00000104738	0.133443	ENSG00000126261
ENSG00000109270	0.133443	ENSG00000132581
ENSG00000110108	0.133443	ENSG00000170949
ENSG00000120265	0.133442	ENSG00000132153
ENSG00000187049	0.133442	ENSG00000198821
ENSG00000089685	0.133441	ENSG00000109674
ENSG00000105708	0.133439	ENSG00000106261
ENSG00000111358	0.133438	ENSG00000115365
ENSG00000139734	0.133438	ENSG00000167670
ENSG00000157212	0.133438	ENSG00000183856
ENSG00000006025	0.133437	ENSG00000161960
ENSG00000173674	0.133437	ENSG00000176022
ENSG00000184983	0.133437	ENSG00000213551
ENSG00000174501	0.133436	ENSG00000278259
ENSG00000067596	0.133435	ENSG00000171302
ENSG00000026025	0.133432	ENSG00000115808
ENSG00000071539	0.133432	ENSG00000176890
ENSG00000134186	0.133432	ENSG00000185112
ENSG00000160957	0.133431	ENSG00000228716
ENSG00000121316	0.13343	ENSG00000157350
ENSG00000013523	0.13343	ENSG00000197150
ENSG00000133657	0.13343	ENSG00000254093
ENSG00000042429	0.133429	ENSG00000113240
ENSG00000100697	0.133429	ENSG00000189180
ENSG00000013573	0.133428	ENSG00000108651
ENSG00000122565	0.133428	ENSG00000132507
ENSG00000162601	0.133428	ENSG00000179532
ENSG00000102034	0.133423	ENSG00000130479
ENSG00000186638	0.133422	ENSG00000197299
ENSG00000162885	0.133422	ENSG00000255529
ENSG00000119414	0.133421	ENSG00000136870
ENSG00000124256	0.13342	ENSG00000126709
ENSG00000143401	0.13342	ENSG00000152464
ENSG00000176396	0.133419	ENSG00000185404
ENSG00000155561	0.133418	ENSG00000160007
ENSG00000055609	0.133417	ENSG00000066739
ENSG00000010295	0.133417	ENSG00000160961
ENSG00000124177	0.133417	ENSG00000170471
ENSG00000157837	0.133417	ENSG00000176095
ENSG00000078246	0.133416	ENSG00000123908
ENSG00000142687	0.133416	ENSG00000163877
ENSG00000049541	0.133416	ENSG00000167513
ENSG00000103642	0.133414	ENSG00000160007
ENSG00000131089	0.133414	ENSG00000198105
ENSG00000107443	0.133413	ENSG00000170364
ENSG00000123473	0.133413	ENSG00000221829
ENSG00000135476	0.133412	ENSG00000140280
ENSG00000131013	0.133412	ENSG00000180329
ENSG00000223865	0.133412	ENSG00000234127
ENSG00000111641	0.133411	ENSG00000113812
ENSG00000158402	0.133411	ENSG00000165480
ENSG00000168283	0.133411	ENSG00000198146
ENSG00000100811	0.133409	ENSG00000105497
ENSG00000031823	0.133409	ENSG00000111358
ENSG00000071054	0.133409	ENSG00000113575
ENSG00000074695	0.133409	ENSG00000130734
ENSG00000068079	0.133409	ENSG00000168394
ENSG00000122482	0.133409	ENSG00000197150
ENSG00000164405	0.133408	ENSG00000213619
ENSG00000131153	0.133407	ENSG00000154920
ENSG00000176142	0.133407	ENSG00000204611
ENSG00000101138	0.133406	ENSG00000104221
ENSG00000126903	0.133406	ENSG00000130159
ENSG00000076242	0.133405	ENSG00000124787
ENSG00000124766	0.133405	ENSG00000127616
ENSG00000130856	0.133405	ENSG00000257315
ENSG00000105197	0.133404	ENSG00000165688
ENSG00000071539	0.133403	ENSG00000138346
ENSG00000088325	0.133402	ENSG00000164087
ENSG00000140941	0.133402	ENSG00000167977
ENSG00000180957	0.133402	ENSG00000181904
ENSG00000175756	0.133401	ENSG00000179271
ENSG00000120727	0.1334	ENSG00000168488
ENSG00000058804	0.1334	ENSG00000174276
ENSG00000119820	0.133399	ENSG00000180917
ENSG00000100522	0.133397	ENSG00000115758
ENSG00000111605	0.133397	ENSG00000140280
ENSG00000092470	0.133395	ENSG00000145386
ENSG00000110080	0.133395	ENSG00000153560
ENSG00000211666	0.133395	ENSG00000241755
ENSG00000154839	0.133394	ENSG00000163521
ENSG00000011451	0.133392	ENSG00000130254
ENSG00000168040	0.133391	ENSG00000197599
ENSG00000005961	0.13339	ENSG00000163736
ENSG00000064961	0.133389	ENSG00000143942
ENSG00000086758	0.133389	ENSG00000169896
ENSG00000136492	0.133387	ENSG00000169683
ENSG00000101413	0.133385	ENSG00000129696
ENSG00000167112	0.133385	ENSG00000180357
ENSG00000101057	0.133385	ENSG00000198056
ENSG00000011405	0.133384	ENSG00000183718
ENSG00000130479	0.133383	ENSG00000170881
ENSG00000068489	0.133382	ENSG00000113810
ENSG00000107951	0.133381	ENSG00000142528
ENSG00000132530	0.133379	ENSG00000196116
ENSG00000159579	0.133378	ENSG00000166233
ENSG00000129084	0.133377	ENSG00000213593
ENSG00000177324	0.133377	ENSG00000275302
ENSG00000071537	0.133376	ENSG00000074695
ENSG00000134313	0.133376	ENSG00000156502
ENSG00000138346	0.133375	ENSG00000166451
ENSG00000181938	0.133373	ENSG00000185246
ENSG00000100246	0.133373	ENSG00000244607
ENSG00000100564	0.133372	ENSG00000108591
ENSG00000128789	0.133372	ENSG00000131473
ENSG00000105053	0.133372	ENSG00000168264
ENSG00000070182	0.133371	ENSG00000183495
ENSG00000085365	0.133369	ENSG00000142784
ENSG00000093183	0.133367	ENSG00000103549
ENSG00000144597	0.133366	ENSG00000146463
ENSG00000136021	0.133363	ENSG00000224470
ENSG00000136021	0.133362	ENSG00000151414
ENSG00000164134	0.133362	ENSG00000204977
ENSG00000111445	0.133361	ENSG00000113368
ENSG00000114850	0.133361	ENSG00000169359
ENSG00000123575	0.133359	ENSG00000125386
ENSG00000163191	0.133359	ENSG00000171051
ENSG00000047365	0.133359	ENSG00000197057
ENSG00000047188	0.133357	ENSG00000149532
ENSG00000177917	0.133357	ENSG00000198056
ENSG00000102317	0.133355	ENSG00000132964
ENSG00000112159	0.133355	ENSG00000184465
ENSG00000144224	0.133355	ENSG00000198399
ENSG00000101224	0.133354	ENSG00000148019
ENSG00000133874	0.133353	ENSG00000136478
ENSG00000106682	0.133353	ENSG00000263001
ENSG00000102100	0.133352	ENSG00000129245
ENSG00000138092	0.133352	ENSG00000139618
ENSG00000138381	0.133352	ENSG00000148291
ENSG00000101413	0.133352	ENSG00000176095
ENSG00000177119	0.13335	ENSG00000196498
ENSG00000160785	0.13335	ENSG00000204611
ENSG00000129673	0.13335	ENSG00000236699
ENSG00000118579	0.133349	ENSG00000198898
ENSG00000197894	0.133349	ENSG00000204842
ENSG00000133884	0.133347	ENSG00000153006
ENSG00000068745	0.133347	ENSG00000163877
ENSG00000111596	0.133347	ENSG00000170260
ENSG00000121486	0.133346	ENSG00000145780
ENSG00000010818	0.133345	ENSG00000119523
ENSG00000125910	0.133345	ENSG00000133561
ENSG00000124160	0.133343	ENSG00000124164
ENSG00000093000	0.133343	ENSG00000127666
ENSG00000133119	0.133343	ENSG00000176208
ENSG00000134690	0.133343	ENSG00000197299
ENSG00000163563	0.133342	ENSG00000163993
ENSG00000075131	0.133341	ENSG00000166508
ENSG00000162980	0.133341	ENSG00000213281
ENSG00000103540	0.13334	ENSG00000152291
ENSG00000064703	0.133339	ENSG00000083817
ENSG00000004975	0.133339	ENSG00000184402
ENSG00000141127	0.133338	ENSG00000198692
ENSG00000124198	0.133337	ENSG00000124201
ENSG00000120656	0.133337	ENSG00000132357
ENSG00000101346	0.133337	ENSG00000132964
ENSG00000128394	0.133337	ENSG00000149313
ENSG00000119899	0.133337	ENSG00000161011
ENSG00000080839	0.133337	ENSG00000168496
ENSG00000163558	0.133336	ENSG00000196405
ENSG00000040633	0.133335	ENSG00000100227
ENSG00000140264	0.133335	ENSG00000188186
ENSG00000114978	0.133334	ENSG00000160131
ENSG00000127419	0.133333	ENSG00000160796
ENSG00000100591	0.133333	ENSG00000204388
ENSG00000137547	0.133331	ENSG00000164366
ENSG00000047410	0.13333	ENSG00000116539
ENSG00000128951	0.133327	ENSG00000134308
ENSG00000164815	0.133325	ENSG00000197774
ENSG00000117586	0.133324	ENSG00000120784
ENSG00000099326	0.133322	ENSG00000174744
ENSG00000148291	0.133322	ENSG00000254505
ENSG00000084733	0.133321	ENSG00000168374
ENSG00000132005	0.13332	ENSG00000164902
ENSG00000135940	0.13332	ENSG00000197982
ENSG00000104343	0.133318	ENSG00000187922
ENSG00000146410	0.133315	ENSG00000164045
ENSG00000005007	0.133315	ENSG00000166233
ENSG00000116580	0.133315	ENSG00000175606
ENSG00000142731	0.133315	ENSG00000176953
ENSG00000002330	0.133314	ENSG00000130312
ENSG00000205670	0.133314	ENSG00000205758
ENSG00000129128	0.133312	ENSG00000155660
ENSG00000113712	0.13331	ENSG00000179094
ENSG00000164219	0.13331	ENSG00000185670
ENSG00000112763	0.13331	ENSG00000186470
ENSG00000131013	0.133309	ENSG00000133884
ENSG00000001617	0.133308	ENSG00000126226
ENSG00000086504	0.133308	ENSG00000176896
ENSG00000142409	0.133308	ENSG00000187118
ENSG00000057663	0.133307	ENSG00000096080
ENSG00000162373	0.133307	ENSG00000163719
ENSG00000117713	0.133305	ENSG00000149639
ENSG00000110108	0.133303	ENSG00000125249
ENSG00000120798	0.133303	ENSG00000186908
ENSG00000114988	0.133301	ENSG00000168496
ENSG00000100575	0.1333	ENSG00000227057
ENSG00000084093	0.133299	ENSG00000177485
ENSG00000163605	0.133299	ENSG00000204899
ENSG00000087274	0.133297	ENSG00000132661
ENSG00000064607	0.133297	ENSG00000160007
ENSG00000131475	0.133297	ENSG00000183978
ENSG00000144554	0.133295	ENSG00000163808
ENSG00000133243	0.133295	ENSG00000180233
ENSG00000135211	0.133294	ENSG00000259494
ENSG00000117222	0.133293	ENSG00000164902
ENSG00000076248	0.133292	ENSG00000099901
ENSG00000130638	0.133292	ENSG00000149503
ENSG00000077549	0.133292	ENSG00000187210
ENSG00000092853	0.133292	ENSG00000188243
ENSG00000115685	0.133291	ENSG00000119421
ENSG00000005339	0.133291	ENSG00000124802
ENSG00000157106	0.133289	ENSG00000256683
ENSG00000100151	0.133288	ENSG00000112578
ENSG00000076984	0.133287	ENSG00000095261
ENSG00000123473	0.133287	ENSG00000168078
ENSG00000120948	0.133287	ENSG00000168944
ENSG00000171202	0.133287	ENSG00000214026
ENSG00000100888	0.133285	ENSG00000181827
ENSG00000036530	0.133283	ENSG00000121073
ENSG00000112561	0.133283	ENSG00000132964
ENSG00000051620	0.133283	ENSG00000215845
ENSG00000105197	0.133282	ENSG00000198492
ENSG00000064490	0.133281	ENSG00000130311
ENSG00000135525	0.133281	ENSG00000187608
ENSG00000086504	0.13328	ENSG00000100888
ENSG00000012048	0.133279	ENSG00000137804
ENSG00000110651	0.133279	ENSG00000175193
ENSG00000160298	0.133279	ENSG00000188312
ENSG00000149262	0.133278	ENSG00000178691
ENSG00000179010	0.133278	ENSG00000184898
ENSG00000129128	0.133278	ENSG00000197471
ENSG00000073111	0.133277	ENSG00000122565
ENSG00000100426	0.133277	ENSG00000162591
ENSG00000047579	0.133276	ENSG00000153551
ENSG00000028839	0.133275	ENSG00000164494
ENSG00000124795	0.133273	ENSG00000221914
ENSG00000157911	0.133272	ENSG00000187922
ENSG00000069345	0.13327	ENSG00000096717
ENSG00000111605	0.13327	ENSG00000173889
ENSG00000113595	0.133269	ENSG00000164902
ENSG00000198604	0.133269	ENSG00000224470
ENSG00000117543	0.133268	ENSG00000138430
ENSG00000131626	0.133268	ENSG00000145734
ENSG00000170604	0.133268	ENSG00000223496
ENSG00000115756	0.133266	ENSG00000186184
ENSG00000091542	0.133265	ENSG00000106609
ENSG00000094841	0.133265	ENSG00000125352
ENSG00000104343	0.133265	ENSG00000197780
ENSG00000105085	0.133264	ENSG00000168040
ENSG00000101811	0.133264	ENSG00000181481
ENSG00000103126	0.133263	ENSG00000142330
ENSG00000152242	0.133262	ENSG00000198315
ENSG00000011260	0.133262	ENSG00000227057
ENSG00000114125	0.133261	ENSG00000197223
ENSG00000121749	0.13326	ENSG00000167208
ENSG00000169288	0.13326	ENSG00000182004
ENSG00000101638	0.133259	ENSG00000144843
ENSG00000130816	0.133258	ENSG00000183856
ENSG00000138459	0.133257	ENSG00000275111
ENSG00000131504	0.133256	ENSG00000167548
ENSG00000126804	0.133255	ENSG00000205189
ENSG00000079387	0.133254	ENSG00000084463
ENSG00000067955	0.133254	ENSG00000144791
ENSG00000010818	0.133253	ENSG00000111711
ENSG00000135547	0.133252	ENSG00000162645
ENSG00000129696	0.133251	ENSG00000138942
ENSG00000131351	0.133249	ENSG00000164087
ENSG00000088325	0.133247	ENSG00000131462
ENSG00000118579	0.133247	ENSG00000232112
ENSG00000100297	0.133246	ENSG00000109084
ENSG00000113048	0.133245	ENSG00000144895
ENSG00000115998	0.133244	ENSG00000152795
ENSG00000119673	0.133243	ENSG00000119705
ENSG00000145386	0.133242	ENSG00000174442
ENSG00000168040	0.133242	ENSG00000176018
ENSG00000211658	0.133241	ENSG00000243238
ENSG00000116754	0.13324	ENSG00000120798
ENSG00000077348	0.13324	ENSG00000132670
ENSG00000099917	0.133239	ENSG00000180979
ENSG00000124508	0.133239	ENSG00000234127
ENSG00000125652	0.133238	ENSG00000159069
ENSG00000004777	0.133237	ENSG00000137343
ENSG00000105393	0.133237	ENSG00000185627
ENSG00000121680	0.133236	ENSG00000185627
ENSG00000091947	0.133236	ENSG00000278845
ENSG00000132128	0.133235	ENSG00000189308
ENSG00000183856	0.133235	ENSG00000189308
ENSG00000204252	0.133234	ENSG00000241106
ENSG00000143546	0.133233	ENSG00000186529
ENSG00000071553	0.133232	ENSG00000123575
ENSG00000092470	0.133232	ENSG00000134574
ENSG00000166794	0.133232	ENSG00000179218
ENSG00000171453	0.133232	ENSG00000180720
ENSG00000173762	0.133232	ENSG00000197540
ENSG00000124193	0.133231	ENSG00000124198
ENSG00000005339	0.13323	ENSG00000100888
ENSG00000130818	0.133229	ENSG00000196417
ENSG00000084693	0.133229	ENSG00000204463
ENSG00000060237	0.133227	ENSG00000100393
ENSG00000009335	0.133227	ENSG00000177000
ENSG00000166750	0.133227	ENSG00000183684
ENSG00000101367	0.133226	ENSG00000101442
ENSG00000010292	0.133226	ENSG00000137807
ENSG00000127564	0.133226	ENSG00000145386
ENSG00000105568	0.133224	ENSG00000117450
ENSG00000013523	0.133223	ENSG00000163945
ENSG00000110048	0.133222	ENSG00000163510
ENSG00000108599	0.133222	ENSG00000198920
ENSG00000137210	0.133222	ENSG00000213551
ENSG00000176401	0.133222	ENSG00000229833
ENSG00000083844	0.133221	ENSG00000177463
ENSG00000177971	0.13322	ENSG00000178449
ENSG00000109686	0.13322	ENSG00000186628
ENSG00000127666	0.133219	ENSG00000151239
ENSG00000115998	0.133218	ENSG00000164902
ENSG00000075089	0.133217	ENSG00000102978
ENSG00000114857	0.133217	ENSG00000117305
ENSG00000075218	0.133216	ENSG00000176619
ENSG00000114346	0.133213	ENSG00000186106
ENSG00000028839	0.133212	ENSG00000131408
ENSG00000123609	0.133212	ENSG00000138642
ENSG00000052749	0.133212	ENSG00000150990
ENSG00000064932	0.133211	ENSG00000126254
ENSG00000122912	0.133211	ENSG00000198860
ENSG00000092931	0.133206	ENSG00000150938
ENSG00000164347	0.133206	ENSG00000182628
ENSG00000024526	0.133205	ENSG00000152253
ENSG00000134058	0.133205	ENSG00000153006
ENSG00000131153	0.133204	ENSG00000144354
ENSG00000132600	0.133204	ENSG00000146872
ENSG00000074755	0.133204	ENSG00000162616
ENSG00000103194	0.133204	ENSG00000185049
ENSG00000001630	0.133204	ENSG00000186280
ENSG00000111669	0.133203	ENSG00000169105
ENSG00000121417	0.133203	ENSG00000196437
ENSG00000033011	0.133203	ENSG00000203965
ENSG00000024526	0.133201	ENSG00000165480
ENSG00000115758	0.133199	ENSG00000158290
ENSG00000137078	0.133199	ENSG00000230124
ENSG00000189298	0.133198	ENSG00000204560
ENSG00000129680	0.133197	ENSG00000203879
ENSG00000108510	0.133196	ENSG00000136021
ENSG00000132964	0.133196	ENSG00000179526
ENSG00000119705	0.133196	ENSG00000213619
ENSG00000009844	0.133195	ENSG00000116809
ENSG00000101773	0.133195	ENSG00000166164
ENSG00000076003	0.133194	ENSG00000105011
ENSG00000167232	0.133194	ENSG00000184517
ENSG00000102241	0.133193	ENSG00000130826
ENSG00000115216	0.133193	ENSG00000169490
ENSG00000108848	0.133191	ENSG00000117593
ENSG00000101986	0.13319	ENSG00000185515
ENSG00000160584	0.13319	ENSG00000213020
ENSG00000115020	0.133189	ENSG00000151148
ENSG00000007923	0.133188	ENSG00000117523
ENSG00000114650	0.133188	ENSG00000156735
ENSG00000160957	0.133188	ENSG00000172167
ENSG00000165997	0.133185	ENSG00000196418
ENSG00000054267	0.133184	ENSG00000120370
ENSG00000172534	0.133184	ENSG00000179134
ENSG00000157106	0.133184	ENSG00000198198
ENSG00000136699	0.133181	ENSG00000153107
ENSG00000135241	0.133179	ENSG00000161057
ENSG00000102081	0.133178	ENSG00000139433
ENSG00000140464	0.133178	ENSG00000155304
ENSG00000086102	0.133177	ENSG00000107077
ENSG00000012048	0.133177	ENSG00000139734
ENSG00000137992	0.133177	ENSG00000163781
ENSG00000092853	0.133177	ENSG00000184661
ENSG00000103342	0.133177	ENSG00000186591
ENSG00000094631	0.133177	ENSG00000197779
ENSG00000139826	0.133175	ENSG00000145901
ENSG00000125991	0.133173	ENSG00000143486
ENSG00000104671	0.133172	ENSG00000136146
ENSG00000052841	0.133172	ENSG00000146834
ENSG00000105393	0.133172	ENSG00000205544
ENSG00000007923	0.133171	ENSG00000119596
ENSG00000100206	0.13317	ENSG00000184445
ENSG00000099977	0.133169	ENSG00000135940
ENSG00000119574	0.133168	ENSG00000173065
ENSG00000142687	0.133168	ENSG00000175376
ENSG00000182628	0.133168	ENSG00000270647
ENSG00000103168	0.133166	ENSG00000160584
ENSG00000107643	0.133166	ENSG00000170430
ENSG00000128595	0.133166	ENSG00000177721
ENSG00000099968	0.133165	ENSG00000119559
ENSG00000166477	0.133165	ENSG00000171763
ENSG00000171428	0.133165	ENSG00000183495
ENSG00000062822	0.133164	ENSG00000100206
ENSG00000037474	0.133162	ENSG00000100106
ENSG00000102100	0.133161	ENSG00000198315
ENSG00000168488	0.13316	ENSG00000169710
ENSG00000211637	0.13316	ENSG00000211943
ENSG00000040275	0.133157	ENSG00000117724
ENSG00000005156	0.133157	ENSG00000133028
ENSG00000132275	0.133157	ENSG00000147316
ENSG00000132274	0.133154	ENSG00000170581
ENSG00000103168	0.133153	ENSG00000144659
ENSG00000144231	0.133153	ENSG00000163257
ENSG00000174840	0.133153	ENSG00000184898
ENSG00000186814	0.133151	ENSG00000215301
ENSG00000130304	0.13315	ENSG00000174442
ENSG00000120688	0.13315	ENSG00000189190
ENSG00000174501	0.13315	ENSG00000198089
ENSG00000144182	0.13315	ENSG00000198793
ENSG00000103148	0.133149	ENSG00000104973
ENSG00000111358	0.133149	ENSG00000131013
ENSG00000129128	0.133149	ENSG00000148498
ENSG00000151725	0.133149	ENSG00000182054
ENSG00000137547	0.133148	ENSG00000147604
ENSG00000172809	0.133148	ENSG00000178982
ENSG00000211663	0.133148	ENSG00000211669
ENSG00000136492	0.133147	ENSG00000153044
ENSG00000139437	0.133147	ENSG00000186174
ENSG00000172409	0.133146	ENSG00000174173
ENSG00000169221	0.133146	ENSG00000188215
ENSG00000112651	0.133146	ENSG00000197498
ENSG00000170779	0.133145	ENSG00000205208
ENSG00000101138	0.133144	ENSG00000115421
ENSG00000093010	0.133142	ENSG00000100034
ENSG00000110911	0.133137	ENSG00000134313
ENSG00000088888	0.133137	ENSG00000141759
ENSG00000169251	0.133136	ENSG00000170889
ENSG00000035499	0.133136	ENSG00000170892
ENSG00000100129	0.133135	ENSG00000126756
ENSG00000096401	0.133135	ENSG00000173085
ENSG00000165006	0.133134	ENSG00000204389
ENSG00000075884	0.133132	ENSG00000077549
ENSG00000102580	0.133132	ENSG00000150961
ENSG00000138433	0.133131	ENSG00000180329
ENSG00000047249	0.13313	ENSG00000115808
ENSG00000117133	0.13313	ENSG00000173065
ENSG00000119321	0.13313	ENSG00000253276
ENSG00000177854	0.133129	ENSG00000180879
ENSG00000132823	0.133128	ENSG00000166024
ENSG00000165891	0.133128	ENSG00000169607
ENSG00000130713	0.133127	ENSG00000160446
ENSG00000101413	0.133126	ENSG00000144802
ENSG00000103197	0.133126	ENSG00000158042
ENSG00000142556	0.133125	ENSG00000160218
ENSG00000159322	0.133125	ENSG00000160741
ENSG00000013523	0.133124	ENSG00000100410
ENSG00000052841	0.133124	ENSG00000105879
ENSG00000103995	0.133123	ENSG00000165416
ENSG00000100129	0.133122	ENSG00000167658
ENSG00000148175	0.133121	ENSG00000159352
ENSG00000115904	0.133121	ENSG00000168806
ENSG00000105402	0.133119	ENSG00000125037
ENSG00000141759	0.133119	ENSG00000169021
ENSG00000112695	0.133119	ENSG00000173660
ENSG00000075303	0.133117	ENSG00000146426
ENSG00000089234	0.133117	ENSG00000154781
ENSG00000011426	0.133117	ENSG00000166451
ENSG00000081320	0.133116	ENSG00000161638
ENSG00000162714	0.133116	ENSG00000184517
ENSG00000168488	0.133115	ENSG00000196313
ENSG00000164134	0.133114	ENSG00000168806
ENSG00000141480	0.133113	ENSG00000141503
ENSG00000151148	0.133113	ENSG00000274211
ENSG00000127337	0.13311	ENSG00000178952
ENSG00000139618	0.133108	ENSG00000139734
ENSG00000158805	0.133107	ENSG00000184517
ENSG00000143514	0.133107	ENSG00000204120
ENSG00000125846	0.133106	ENSG00000129158
ENSG00000139645	0.133105	ENSG00000149483
ENSG00000086065	0.133104	ENSG00000126709
ENSG00000082515	0.133101	ENSG00000160551
ENSG00000163882	0.133101	ENSG00000198856
ENSG00000092853	0.1331	ENSG00000149503
ENSG00000004961	0.1331	ENSG00000198089
ENSG00000166526	0.1331	ENSG00000198604
ENSG00000103152	0.133099	ENSG00000177302
ENSG00000089289	0.133099	ENSG00000232119
ENSG00000044574	0.133098	ENSG00000101294
ENSG00000101901	0.133098	ENSG00000126368
ENSG00000175931	0.133097	ENSG00000180089
ENSG00000105662	0.133096	ENSG00000135404
ENSG00000076382	0.133096	ENSG00000173207
ENSG00000006576	0.133096	ENSG00000173276
ENSG00000106628	0.133096	ENSG00000214706
ENSG00000149311	0.133095	ENSG00000173889
ENSG00000121067	0.133094	ENSG00000124209
ENSG00000099968	0.133094	ENSG00000166860
ENSG00000177873	0.133094	ENSG00000198315
ENSG00000171448	0.133093	ENSG00000176422
ENSG00000140534	0.133093	ENSG00000187741
ENSG00000170949	0.133091	ENSG00000184056
ENSG00000161692	0.13309	ENSG00000214717
ENSG00000127540	0.133089	ENSG00000179632
ENSG00000167548	0.133089	ENSG00000181827
ENSG00000144746	0.133088	ENSG00000196363
ENSG00000145388	0.133087	ENSG00000168970
ENSG00000111843	0.133086	ENSG00000137210
ENSG00000108587	0.133086	ENSG00000153767
ENSG00000089022	0.133086	ENSG00000167978
ENSG00000138346	0.133086	ENSG00000249115
ENSG00000172171	0.133083	ENSG00000278311
ENSG00000075218	0.133082	ENSG00000102384
ENSG00000025293	0.133082	ENSG00000124209
ENSG00000149929	0.133082	ENSG00000165480
ENSG00000151725	0.133081	ENSG00000184445
ENSG00000070190	0.13308	ENSG00000095787
ENSG00000136521	0.13308	ENSG00000166441
ENSG00000101307	0.133079	ENSG00000198862
ENSG00000110917	0.133076	ENSG00000129158
ENSG00000114491	0.133076	ENSG00000145388
ENSG00000100714	0.133075	ENSG00000119778
ENSG00000095574	0.133074	ENSG00000103495
ENSG00000055609	0.133074	ENSG00000112159
ENSG00000036054	0.133074	ENSG00000159479
ENSG00000145990	0.133074	ENSG00000197961
ENSG00000096717	0.133073	ENSG00000121486
ENSG00000115977	0.133073	ENSG00000156860
ENSG00000136718	0.133073	ENSG00000163938
ENSG00000108651	0.133073	ENSG00000186834
ENSG00000111912	0.133071	ENSG00000189227
ENSG00000113269	0.133067	ENSG00000215784
ENSG00000120800	0.133066	ENSG00000166226
ENSG00000105656	0.133065	ENSG00000166233
ENSG00000130826	0.133065	ENSG00000177732
ENSG00000110700	0.133064	ENSG00000115268
ENSG00000115421	0.133063	ENSG00000148572
ENSG00000104853	0.133062	ENSG00000169554
ENSG00000137343	0.133061	ENSG00000179091
ENSG00000063177	0.13306	ENSG00000106400
ENSG00000100354	0.13306	ENSG00000135870
ENSG00000127334	0.13306	ENSG00000158161
ENSG00000023330	0.133058	ENSG00000054267
ENSG00000131470	0.133058	ENSG00000133119
ENSG00000141101	0.133058	ENSG00000149313
ENSG00000116874	0.133058	ENSG00000162851
ENSG00000165682	0.133058	ENSG00000187699
ENSG00000107951	0.133057	ENSG00000122912
ENSG00000107758	0.133057	ENSG00000165476
ENSG00000125505	0.133057	ENSG00000170892
ENSG00000131269	0.133056	ENSG00000174840
ENSG00000126062	0.133055	ENSG00000181274
ENSG00000124406	0.133055	ENSG00000184517
ENSG00000166987	0.133055	ENSG00000188827
ENSG00000049618	0.133054	ENSG00000130724
ENSG00000156970	0.133054	ENSG00000179750
ENSG00000068796	0.133052	ENSG00000172534
ENSG00000102743	0.133052	ENSG00000197969
ENSG00000139218	0.133051	ENSG00000146457
ENSG00000009844	0.133051	ENSG00000163798
ENSG00000062822	0.133051	ENSG00000183765
ENSG00000161960	0.13305	ENSG00000188554
ENSG00000110851	0.133049	ENSG00000197037
ENSG00000138375	0.133048	ENSG00000168876
ENSG00000010017	0.133048	ENSG00000198646
ENSG00000128000	0.133046	ENSG00000137656
ENSG00000129696	0.133046	ENSG00000198482
ENSG00000164919	0.133045	ENSG00000178982
ENSG00000165637	0.133044	ENSG00000170242
ENSG00000068885	0.133044	ENSG00000182473
ENSG00000162961	0.133044	ENSG00000198824
ENSG00000100284	0.133043	ENSG00000172888
ENSG00000106400	0.133042	ENSG00000277791
ENSG00000092470	0.13304	ENSG00000105173
ENSG00000121058	0.13304	ENSG00000171448
ENSG00000101057	0.133039	ENSG00000154839
ENSG00000171467	0.133039	ENSG00000198837
ENSG00000114978	0.133038	ENSG00000158985
ENSG00000123485	0.133038	ENSG00000171241
ENSG00000132646	0.133036	ENSG00000168556
ENSG00000135387	0.133036	ENSG00000173039
ENSG00000117724	0.133036	ENSG00000221914
ENSG00000198837	0.133036	ENSG00000278259
ENSG00000147383	0.133035	ENSG00000156697
ENSG00000100297	0.133035	ENSG00000162222
ENSG00000136280	0.133035	ENSG00000181544
ENSG00000131844	0.133033	ENSG00000160208
ENSG00000151247	0.133033	ENSG00000160799
ENSG00000120688	0.133032	ENSG00000163932
ENSG00000124444	0.133031	ENSG00000163528
ENSG00000103274	0.133028	ENSG00000163219
ENSG00000102710	0.133027	ENSG00000181555
ENSG00000101138	0.133026	ENSG00000118707
ENSG00000108666	0.133026	ENSG00000182628
ENSG00000036257	0.133025	ENSG00000114742
ENSG00000064313	0.133023	ENSG00000066777
ENSG00000211973	0.133023	ENSG00000241351
ENSG00000105011	0.133022	ENSG00000116830
ENSG00000163918	0.133021	ENSG00000224470
ENSG00000137075	0.13302	ENSG00000159921
ENSG00000088986	0.133019	ENSG00000150753
ENSG00000104147	0.133019	ENSG00000275111
ENSG00000125447	0.133017	ENSG00000131473
ENSG00000070785	0.133017	ENSG00000198081
ENSG00000099326	0.133016	ENSG00000204681
ENSG00000106245	0.133013	ENSG00000157954
ENSG00000108654	0.133013	ENSG00000185721
ENSG00000100554	0.133012	ENSG00000100744
ENSG00000130772	0.133012	ENSG00000178896
ENSG00000117748	0.13301	ENSG00000167670
ENSG00000162961	0.133007	ENSG00000164182
ENSG00000048707	0.133006	ENSG00000165671
ENSG00000133742	0.133006	ENSG00000244734
ENSG00000054118	0.133005	ENSG00000105656
ENSG00000121152	0.133005	ENSG00000176890
ENSG00000005483	0.133004	ENSG00000054267
ENSG00000168701	0.133004	ENSG00000170604
ENSG00000109111	0.133004	ENSG00000171291
ENSG00000078902	0.133003	ENSG00000163714
ENSG00000143401	0.133003	ENSG00000171425
ENSG00000188321	0.133	ENSG00000196323
ENSG00000095139	0.132999	ENSG00000165997
ENSG00000196476	0.132996	ENSG00000198467
ENSG00000122515	0.132995	ENSG00000124574
ENSG00000211663	0.132995	ENSG00000211951
ENSG00000010292	0.132994	ENSG00000157456
ENSG00000134825	0.132994	ENSG00000161202
ENSG00000135387	0.132993	ENSG00000205339
ENSG00000071539	0.132991	ENSG00000118193
ENSG00000103995	0.132991	ENSG00000123473
ENSG00000134153	0.132991	ENSG00000189043
ENSG00000105281	0.132991	ENSG00000198805
ENSG00000136270	0.132991	ENSG00000227057
ENSG00000161914	0.13299	ENSG00000171051
ENSG00000152253	0.13299	ENSG00000196230
ENSG00000198625	0.13299	ENSG00000272325
ENSG00000161265	0.132989	ENSG00000265681
ENSG00000066322	0.132987	ENSG00000102178
ENSG00000083457	0.132987	ENSG00000188186
ENSG00000162222	0.132985	ENSG00000163900
ENSG00000100350	0.132985	ENSG00000184445
ENSG00000111602	0.132984	ENSG00000148773
ENSG00000111641	0.132984	ENSG00000164077
ENSG00000160551	0.132983	ENSG00000164609
ENSG00000172888	0.132983	ENSG00000177463
ENSG00000160584	0.132983	ENSG00000196199
ENSG00000104093	0.132981	ENSG00000130695
ENSG00000004779	0.132978	ENSG00000034713
ENSG00000116288	0.132978	ENSG00000171960
ENSG00000100226	0.132976	ENSG00000168016
ENSG00000088038	0.132976	ENSG00000186298
ENSG00000099995	0.132975	ENSG00000106346
ENSG00000106638	0.132975	ENSG00000136240
ENSG00000072518	0.132974	ENSG00000133884
ENSG00000143569	0.132974	ENSG00000163605
ENSG00000112592	0.132973	ENSG00000115758
ENSG00000169139	0.132973	ENSG00000176853
ENSG00000117266	0.132972	ENSG00000167107
ENSG00000104976	0.132972	ENSG00000213516
ENSG00000102034	0.132972	ENSG00000213719
ENSG00000089685	0.132971	ENSG00000130304
ENSG00000156802	0.132971	ENSG00000171320
ENSG00000142687	0.132969	ENSG00000174173
ENSG00000041988	0.132968	ENSG00000129696
ENSG00000132953	0.132968	ENSG00000175054
ENSG00000117399	0.132967	ENSG00000170312
ENSG00000125458	0.132967	ENSG00000184517
ENSG00000118518	0.132965	ENSG00000164011
ENSG00000122565	0.132965	ENSG00000164104
ENSG00000103168	0.132964	ENSG00000168906
ENSG00000105559	0.132964	ENSG00000174004
ENSG00000131495	0.132964	ENSG00000198856
ENSG00000040633	0.132962	ENSG00000149792
ENSG00000153234	0.13296	ENSG00000188042
ENSG00000076924	0.132959	ENSG00000158769
ENSG00000130764	0.132959	ENSG00000164008
ENSG00000072042	0.132959	ENSG00000185324
ENSG00000152558	0.132958	ENSG00000184203
ENSG00000144746	0.132957	ENSG00000154760
ENSG00000166133	0.132957	ENSG00000174173
ENSG00000065665	0.132956	ENSG00000138175
ENSG00000118217	0.132956	ENSG00000171497
ENSG00000111801	0.132956	ENSG00000204267
ENSG00000148248	0.132955	ENSG00000148396
ENSG00000076382	0.132955	ENSG00000183763
ENSG00000211895	0.132955	ENSG00000211966
ENSG00000171490	0.132955	ENSG00000275183
ENSG00000108561	0.132954	ENSG00000177370
ENSG00000167699	0.132954	ENSG00000204237
ENSG00000148943	0.132954	ENSG00000236287
ENSG00000117305	0.132953	ENSG00000142669
ENSG00000106245	0.132952	ENSG00000106615
ENSG00000150459	0.132952	ENSG00000185651
ENSG00000176293	0.132952	ENSG00000196263
ENSG00000143294	0.13295	ENSG00000181904
ENSG00000137310	0.132949	ENSG00000142945
ENSG00000138101	0.132949	ENSG00000170876
ENSG00000127993	0.132948	ENSG00000198346
ENSG00000094880	0.132947	ENSG00000127423
ENSG00000132530	0.132946	ENSG00000141664
ENSG00000132646	0.132946	ENSG00000163257
ENSG00000211649	0.132946	ENSG00000211896
ENSG00000119421	0.132945	ENSG00000204439
ENSG00000112419	0.132944	ENSG00000136541
ENSG00000119616	0.132944	ENSG00000182224
ENSG00000173064	0.132944	ENSG00000198837
ENSG00000111641	0.132943	ENSG00000124702
ENSG00000075413	0.132943	ENSG00000132964
ENSG00000134291	0.132943	ENSG00000157212
ENSG00000140259	0.132943	ENSG00000197774
ENSG00000074071	0.132942	ENSG00000131148
ENSG00000111642	0.132942	ENSG00000165280
ENSG00000115216	0.132942	ENSG00000167778
ENSG00000162664	0.132939	ENSG00000164548
ENSG00000110046	0.132938	ENSG00000110514
ENSG00000104267	0.132938	ENSG00000136929
ENSG00000179085	0.132936	ENSG00000198258
ENSG00000145780	0.132935	ENSG00000163166
ENSG00000101057	0.132934	ENSG00000146263
ENSG00000101997	0.132933	ENSG00000105220
ENSG00000131023	0.132933	ENSG00000256683
ENSG00000099326	0.132932	ENSG00000166326
ENSG00000155008	0.13293	ENSG00000169814
ENSG00000171320	0.13293	ENSG00000196584
ENSG00000065491	0.132929	ENSG00000125037
ENSG00000136492	0.132929	ENSG00000198056
ENSG00000163635	0.132927	ENSG00000224470
ENSG00000116748	0.132927	ENSG00000243290
ENSG00000104635	0.132926	ENSG00000132153
ENSG00000121067	0.132925	ENSG00000144802
ENSG00000138092	0.132924	ENSG00000138182
ENSG00000103264	0.132922	ENSG00000111596
ENSG00000113812	0.13292	ENSG00000161888
ENSG00000075151	0.13292	ENSG00000170222
ENSG00000147854	0.132918	ENSG00000165271
ENSG00000047410	0.132917	ENSG00000198898
ENSG00000136982	0.132916	ENSG00000149554
ENSG00000107443	0.132916	ENSG00000159593
ENSG00000155506	0.132914	ENSG00000204977
ENSG00000179344	0.132913	ENSG00000231389
ENSG00000101413	0.132912	ENSG00000172315
ENSG00000166860	0.132912	ENSG00000213762
ENSG00000005007	0.132911	ENSG00000108733
ENSG00000117713	0.132911	ENSG00000162924
ENSG00000160131	0.132911	ENSG00000213523
ENSG00000103160	0.132911	ENSG00000275111
ENSG00000112739	0.13291	ENSG00000186020
ENSG00000084090	0.13291	ENSG00000251247
ENSG00000009844	0.132909	ENSG00000134001
ENSG00000102103	0.132909	ENSG00000153815
ENSG00000164109	0.132909	ENSG00000175643
ENSG00000133048	0.132909	ENSG00000257017
ENSG00000110497	0.132907	ENSG00000113638
ENSG00000105819	0.132906	ENSG00000144895
ENSG00000173480	0.132906	ENSG00000180257
ENSG00000160310	0.132906	ENSG00000186866
ENSG00000085514	0.132906	ENSG00000198814
ENSG00000142182	0.132906	ENSG00000236699
ENSG00000015153	0.132904	ENSG00000029363
ENSG00000080603	0.132902	ENSG00000111229
ENSG00000100722	0.132902	ENSG00000149532
ENSG00000147687	0.132902	ENSG00000165637
ENSG00000105447	0.132902	ENSG00000171453
ENSG00000100242	0.132901	ENSG00000179583
ENSG00000088356	0.132899	ENSG00000099331
ENSG00000140521	0.132899	ENSG00000173065
ENSG00000156709	0.132899	ENSG00000203879
ENSG00000156603	0.132898	ENSG00000175213
ENSG00000123983	0.132897	ENSG00000137656
ENSG00000066739	0.132895	ENSG00000100888
ENSG00000089685	0.132895	ENSG00000173456
ENSG00000188647	0.132895	ENSG00000198563
ENSG00000074219	0.132893	ENSG00000104888
ENSG00000057704	0.132892	ENSG00000131845
ENSG00000136930	0.132891	ENSG00000147677
ENSG00000129460	0.132891	ENSG00000171453
ENSG00000180035	0.132891	ENSG00000241404
ENSG00000117000	0.13289	ENSG00000213658
ENSG00000211460	0.13289	ENSG00000215251
ENSG00000092853	0.132889	ENSG00000101057
ENSG00000126934	0.132889	ENSG00000142409
ENSG00000114978	0.132889	ENSG00000142687
ENSG00000141378	0.132888	ENSG00000145919
ENSG00000109381	0.132888	ENSG00000163558
ENSG00000161970	0.132887	ENSG00000167526
ENSG00000156735	0.132887	ENSG00000198793
ENSG00000123219	0.132885	ENSG00000125885
ENSG00000148843	0.132885	ENSG00000163468
ENSG00000128951	0.132885	ENSG00000196584
ENSG00000063245	0.132884	ENSG00000074582
ENSG00000087586	0.132884	ENSG00000111665
ENSG00000006025	0.132884	ENSG00000152443
ENSG00000005007	0.132883	ENSG00000170265
ENSG00000137656	0.132882	ENSG00000180008
ENSG00000136982	0.132881	ENSG00000149929
ENSG00000114978	0.132881	ENSG00000174840
ENSG00000135241	0.132878	ENSG00000167977
ENSG00000156671	0.132877	ENSG00000180957
ENSG00000125447	0.132877	ENSG00000198265
ENSG00000137770	0.132876	ENSG00000173349
ENSG00000118046	0.132876	ENSG00000196961
ENSG00000125740	0.132874	ENSG00000149923
ENSG00000085999	0.132874	ENSG00000176974
ENSG00000140740	0.132873	ENSG00000149743
ENSG00000204611	0.132873	ENSG00000213551
ENSG00000107223	0.132869	ENSG00000130717
ENSG00000099326	0.132869	ENSG00000167978
ENSG00000099308	0.132868	ENSG00000111711
ENSG00000138592	0.132866	ENSG00000156970
ENSG00000065548	0.132866	ENSG00000163811
ENSG00000065802	0.132866	ENSG00000167716
ENSG00000119922	0.132866	ENSG00000185880
ENSG00000111801	0.132865	ENSG00000168394
ENSG00000005022	0.132865	ENSG00000214706
ENSG00000160201	0.132864	ENSG00000185917
ENSG00000108055	0.132863	ENSG00000149136
ENSG00000115758	0.132859	ENSG00000124406
ENSG00000115163	0.132858	ENSG00000138180
ENSG00000118900	0.132858	ENSG00000174574
ENSG00000103145	0.132857	ENSG00000175550
ENSG00000168958	0.132857	ENSG00000178741
ENSG00000105497	0.132857	ENSG00000215301
ENSG00000012822	0.132857	ENSG00000267680
ENSG00000164587	0.132856	ENSG00000196683
ENSG00000105497	0.132855	ENSG00000108591
ENSG00000095139	0.132854	ENSG00000124795
ENSG00000111206	0.132854	ENSG00000133119
ENSG00000167522	0.132854	ENSG00000167978
ENSG00000103512	0.132851	ENSG00000185164
ENSG00000100811	0.13285	ENSG00000119403
ENSG00000120314	0.132848	ENSG00000122203
ENSG00000115760	0.132847	ENSG00000140992
ENSG00000145912	0.132845	ENSG00000178952
ENSG00000145386	0.132844	ENSG00000228716
ENSG00000121270	0.132844	ENSG00000236699
ENSG00000211653	0.132844	ENSG00000270550
ENSG00000119661	0.132842	ENSG00000162695
ENSG00000123485	0.13284	ENSG00000143401
ENSG00000111300	0.13284	ENSG00000150990
ENSG00000113441	0.13284	ENSG00000152291
ENSG00000008282	0.13284	ENSG00000174373
ENSG00000137337	0.132838	ENSG00000174276
ENSG00000116106	0.132837	ENSG00000172493
ENSG00000107872	0.132836	ENSG00000145337
ENSG00000035928	0.132835	ENSG00000166508
ENSG00000160445	0.132834	ENSG00000164068
ENSG00000023909	0.132833	ENSG00000110665
ENSG00000165494	0.132833	ENSG00000204519
ENSG00000105656	0.132832	ENSG00000127666
ENSG00000007080	0.132832	ENSG00000141867
ENSG00000137959	0.132831	ENSG00000177989
ENSG00000147677	0.132828	ENSG00000188243
ENSG00000149503	0.132826	ENSG00000157212
ENSG00000101974	0.132826	ENSG00000184216
ENSG00000160094	0.132825	ENSG00000162736
ENSG00000114841	0.132824	ENSG00000149311
ENSG00000142961	0.132824	ENSG00000154781
ENSG00000146067	0.132823	ENSG00000169217
ENSG00000161798	0.132823	ENSG00000186187
ENSG00000112659	0.132822	ENSG00000160299
ENSG00000109084	0.132821	ENSG00000122952
ENSG00000162378	0.132821	ENSG00000185278
ENSG00000134265	0.13282	ENSG00000139631
ENSG00000113812	0.13282	ENSG00000162641
ENSG00000109083	0.132819	ENSG00000168887
ENSG00000071553	0.132819	ENSG00000196976
ENSG00000115687	0.132819	ENSG00000198056
ENSG00000092853	0.132818	ENSG00000138399
ENSG00000127452	0.132818	ENSG00000166024
ENSG00000176340	0.132818	ENSG00000204370
ENSG00000149089	0.132817	ENSG00000174442
ENSG00000130638	0.132817	ENSG00000230124
ENSG00000116580	0.132811	ENSG00000130856
ENSG00000103168	0.132809	ENSG00000167978
ENSG00000107651	0.132808	ENSG00000121486
ENSG00000125686	0.132808	ENSG00000168488
ENSG00000189180	0.132808	ENSG00000196865
ENSG00000112290	0.132807	ENSG00000171291
ENSG00000018280	0.132806	ENSG00000173535
ENSG00000183474	0.132806	ENSG00000197798
ENSG00000128563	0.132805	ENSG00000160799
ENSG00000109270	0.132804	ENSG00000141551
ENSG00000100814	0.132804	ENSG00000198189
ENSG00000064490	0.132802	ENSG00000159352
ENSG00000160049	0.132801	ENSG00000186687
ENSG00000163840	0.132801	ENSG00000187608
ENSG00000165494	0.132801	ENSG00000197045
ENSG00000164828	0.1328	ENSG00000174233
ENSG00000114767	0.132799	ENSG00000119599
ENSG00000033050	0.132799	ENSG00000160993
ENSG00000066279	0.132799	ENSG00000196584
ENSG00000149136	0.132799	ENSG00000198554
ENSG00000149483	0.132798	ENSG00000242028
ENSG00000076924	0.132795	ENSG00000083814
ENSG00000085721	0.132794	ENSG00000119640
ENSG00000100206	0.132792	ENSG00000167261
ENSG00000121211	0.132791	ENSG00000165480
ENSG00000114735	0.132791	ENSG00000275023
ENSG00000100479	0.13279	ENSG00000109805
ENSG00000084073	0.13279	ENSG00000177311
ENSG00000148773	0.13279	ENSG00000196584
ENSG00000101782	0.13279	ENSG00000266412
ENSG00000109466	0.132788	ENSG00000169019
ENSG00000160298	0.132788	ENSG00000184661
ENSG00000113368	0.132786	ENSG00000167325
ENSG00000115523	0.132786	ENSG00000197540
ENSG00000114354	0.132785	ENSG00000138433
ENSG00000108064	0.132785	ENSG00000152332
ENSG00000105193	0.132784	ENSG00000173113
ENSG00000101346	0.132783	ENSG00000178691
ENSG00000105447	0.132781	ENSG00000160218
ENSG00000115828	0.132781	ENSG00000188042
ENSG00000100526	0.13278	ENSG00000138180
ENSG00000122515	0.13278	ENSG00000179134
ENSG00000142937	0.13278	ENSG00000182004
ENSG00000102710	0.132779	ENSG00000132950
ENSG00000131779	0.132779	ENSG00000162517
ENSG00000100599	0.132779	ENSG00000197381
ENSG00000115998	0.132778	ENSG00000121486
ENSG00000100284	0.132777	ENSG00000165244
ENSG00000163681	0.132777	ENSG00000256771
ENSG00000143575	0.132776	ENSG00000159596
ENSG00000103942	0.132776	ENSG00000165028
ENSG00000087074	0.132776	ENSG00000266338
ENSG00000118246	0.132775	ENSG00000166226
ENSG00000008405	0.132775	ENSG00000197562
ENSG00000130312	0.132774	ENSG00000161638
ENSG00000172932	0.132774	ENSG00000196417
ENSG00000113810	0.132773	ENSG00000114346
ENSG00000005075	0.132772	ENSG00000109674
ENSG00000069667	0.132772	ENSG00000115523
ENSG00000161996	0.132771	ENSG00000180902
ENSG00000197961	0.132771	ENSG00000267041
ENSG00000138180	0.13277	ENSG00000173207
ENSG00000101773	0.132769	ENSG00000119969
ENSG00000108826	0.132768	ENSG00000167447
ENSG00000131263	0.132767	ENSG00000170677
ENSG00000179409	0.132767	ENSG00000184675
ENSG00000166326	0.132767	ENSG00000197170
ENSG00000106028	0.132764	ENSG00000182004
ENSG00000087502	0.132762	ENSG00000166130
ENSG00000115234	0.132761	ENSG00000143543
ENSG00000100883	0.132759	ENSG00000116001
ENSG00000122515	0.132759	ENSG00000187051
ENSG00000108423	0.132759	ENSG00000204681
ENSG00000130830	0.132758	ENSG00000158290
ENSG00000109536	0.132757	ENSG00000113068
ENSG00000099326	0.132756	ENSG00000141503
ENSG00000007923	0.132756	ENSG00000172534
ENSG00000104852	0.132755	ENSG00000108848
ENSG00000082898	0.132755	ENSG00000126970
ENSG00000117419	0.132755	ENSG00000154144
ENSG00000126883	0.132753	ENSG00000167106
ENSG00000138092	0.132753	ENSG00000243927
ENSG00000175826	0.132752	ENSG00000258429
ENSG00000143793	0.132752	ENSG00000266714
ENSG00000239951	0.132752	ENSG00000274576
ENSG00000174173	0.13275	ENSG00000174840
ENSG00000171643	0.132749	ENSG00000180917
ENSG00000103502	0.132746	ENSG00000119820
ENSG00000106588	0.132745	ENSG00000146109
ENSG00000149091	0.132745	ENSG00000172890
ENSG00000071082	0.132745	ENSG00000198856
ENSG00000167705	0.132744	ENSG00000184481
ENSG00000171466	0.132743	ENSG00000198093
ENSG00000156735	0.132742	ENSG00000172932
ENSG00000106346	0.132741	ENSG00000121486
ENSG00000112659	0.132741	ENSG00000135900
ENSG00000067082	0.132741	ENSG00000160299
ENSG00000100227	0.132739	ENSG00000133884
ENSG00000076924	0.132739	ENSG00000179862
ENSG00000136940	0.132738	ENSG00000197535
ENSG00000085382	0.132736	ENSG00000101639
ENSG00000168101	0.132736	ENSG00000197982
ENSG00000090889	0.132735	ENSG00000156802
ENSG00000087884	0.132734	ENSG00000102103
ENSG00000117143	0.132734	ENSG00000134152
ENSG00000115159	0.132734	ENSG00000139178
ENSG00000069667	0.132733	ENSG00000154814
ENSG00000158828	0.132732	ENSG00000182512
ENSG00000058272	0.13273	ENSG00000165118
ENSG00000130255	0.13273	ENSG00000196683
ENSG00000148296	0.13273	ENSG00000204574
ENSG00000088305	0.132729	ENSG00000257923
ENSG00000100991	0.132728	ENSG00000111271
ENSG00000106829	0.132728	ENSG00000123933
ENSG00000008382	0.132728	ENSG00000167615
ENSG00000099381	0.132728	ENSG00000197050
ENSG00000158985	0.132727	ENSG00000165494
ENSG00000140525	0.132726	ENSG00000198056
ENSG00000143416	0.132724	ENSG00000147454
ENSG00000149600	0.132724	ENSG00000163159
ENSG00000013523	0.132723	ENSG00000165792
ENSG00000141084	0.132723	ENSG00000183597
ENSG00000111206	0.132723	ENSG00000196230
ENSG00000061794	0.13272	ENSG00000162851
ENSG00000069345	0.132719	ENSG00000089775
ENSG00000125995	0.132719	ENSG00000141552
ENSG00000006459	0.132718	ENSG00000211455
ENSG00000100258	0.132716	ENSG00000101146
ENSG00000123091	0.132714	ENSG00000182512
ENSG00000099385	0.132713	ENSG00000177879
ENSG00000047597	0.132712	ENSG00000170180
ENSG00000109381	0.132712	ENSG00000182224
ENSG00000083814	0.13271	ENSG00000124406
ENSG00000100319	0.13271	ENSG00000146830
ENSG00000160218	0.132709	ENSG00000168488
ENSG00000137628	0.132706	ENSG00000142089
ENSG00000092439	0.132705	ENSG00000179295
ENSG00000127666	0.132705	ENSG00000183155
ENSG00000090889	0.132705	ENSG00000196230
ENSG00000142556	0.132705	ENSG00000196466
ENSG00000136731	0.132705	ENSG00000204264
ENSG00000100519	0.132704	ENSG00000160695
ENSG00000164087	0.132704	ENSG00000189308
ENSG00000103064	0.132704	ENSG00000198162
ENSG00000102901	0.132704	ENSG00000198467
ENSG00000111790	0.132703	ENSG00000113812
ENSG00000126368	0.132703	ENSG00000273899
ENSG00000003756	0.132701	ENSG00000075415
ENSG00000165006	0.132701	ENSG00000185278
ENSG00000072849	0.132699	ENSG00000214114
ENSG00000067082	0.132698	ENSG00000122482
ENSG00000103160	0.132698	ENSG00000125458
ENSG00000105953	0.132698	ENSG00000166136
ENSG00000108091	0.132697	ENSG00000213064
ENSG00000152795	0.132696	ENSG00000154719
ENSG00000111641	0.132696	ENSG00000164934
ENSG00000100815	0.132694	ENSG00000215041
ENSG00000066322	0.132693	ENSG00000126088
ENSG00000147316	0.132693	ENSG00000162300
ENSG00000162302	0.132693	ENSG00000168701
ENSG00000173349	0.132693	ENSG00000179456
ENSG00000115541	0.132692	ENSG00000138668
ENSG00000103264	0.132691	ENSG00000157837
ENSG00000091651	0.132691	ENSG00000163257
ENSG00000105953	0.132691	ENSG00000174130
ENSG00000140612	0.132691	ENSG00000178982
ENSG00000122203	0.13269	ENSG00000168724
ENSG00000124207	0.132689	ENSG00000172315
ENSG00000160199	0.132687	ENSG00000167114
ENSG00000108671	0.132686	ENSG00000151247
ENSG00000135185	0.132685	ENSG00000155827
ENSG00000129696	0.132685	ENSG00000156735
ENSG00000134419	0.132685	ENSG00000179271
ENSG00000144231	0.132684	ENSG00000204611
ENSG00000088038	0.132683	ENSG00000142186
ENSG00000162869	0.132683	ENSG00000174371
ENSG00000123444	0.132683	ENSG00000213619
ENSG00000187742	0.132682	ENSG00000258890
ENSG00000083814	0.132681	ENSG00000141034
ENSG00000104853	0.132679	ENSG00000163866
ENSG00000139697	0.132678	ENSG00000163558
ENSG00000012174	0.132677	ENSG00000127022
ENSG00000136824	0.132677	ENSG00000143228
ENSG00000111790	0.132676	ENSG00000164077
ENSG00000105993	0.132676	ENSG00000171453
ENSG00000114933	0.132674	ENSG00000126070
ENSG00000167193	0.132674	ENSG00000175573
ENSG00000088826	0.132674	ENSG00000186591
ENSG00000167526	0.132674	ENSG00000188612
ENSG00000105856	0.132673	ENSG00000118496
ENSG00000115758	0.132673	ENSG00000120688
ENSG00000163257	0.132673	ENSG00000163918
ENSG00000013725	0.132672	ENSG00000173762
ENSG00000167325	0.132672	ENSG00000186185
ENSG00000109606	0.132671	ENSG00000112312
ENSG00000114120	0.132671	ENSG00000120992
ENSG00000106245	0.132671	ENSG00000178307
ENSG00000004777	0.13267	ENSG00000129696
ENSG00000154781	0.13267	ENSG00000159882
ENSG00000175416	0.13267	ENSG00000182199
ENSG00000211890	0.132669	ENSG00000243238
ENSG00000075303	0.132668	ENSG00000177302
ENSG00000125107	0.132668	ENSG00000177463
ENSG00000169375	0.132667	ENSG00000197780
ENSG00000157456	0.132666	ENSG00000189308
ENSG00000103356	0.132665	ENSG00000120158
ENSG00000079616	0.132665	ENSG00000136824
ENSG00000053372	0.132663	ENSG00000107937
ENSG00000145337	0.132663	ENSG00000235034
ENSG00000087274	0.132662	ENSG00000114166
ENSG00000086544	0.132662	ENSG00000145868
ENSG00000115523	0.132661	ENSG00000145649
ENSG00000135114	0.132658	ENSG00000154620
ENSG00000125651	0.132658	ENSG00000159111
ENSG00000145723	0.132658	ENSG00000169131
ENSG00000088888	0.132657	ENSG00000198522
ENSG00000111845	0.132656	ENSG00000132773
ENSG00000101057	0.132655	ENSG00000120539
ENSG00000106346	0.132654	ENSG00000152454
ENSG00000118655	0.132654	ENSG00000167325
ENSG00000010803	0.132654	ENSG00000182568
ENSG00000148444	0.132654	ENSG00000197111
ENSG00000123179	0.132654	ENSG00000198189
ENSG00000131153	0.132653	ENSG00000138346
ENSG00000115523	0.132653	ENSG00000160856
ENSG00000105229	0.132653	ENSG00000177051
ENSG00000132510	0.132652	ENSG00000188785
ENSG00000133026	0.132651	ENSG00000153132
ENSG00000066336	0.132651	ENSG00000187840
ENSG00000071082	0.132651	ENSG00000198918
ENSG00000125148	0.13265	ENSG00000134321
ENSG00000126215	0.132649	ENSG00000167513
ENSG00000133657	0.132647	ENSG00000198162
ENSG00000089009	0.132647	ENSG00000240065
ENSG00000101574	0.132646	ENSG00000111786
ENSG00000102054	0.132645	ENSG00000176890
ENSG00000145734	0.132644	ENSG00000147124
ENSG00000196591	0.132644	ENSG00000205250
ENSG00000083817	0.132643	ENSG00000168488
ENSG00000164182	0.132643	ENSG00000171530
ENSG00000129465	0.132642	ENSG00000179630
ENSG00000125740	0.132639	ENSG00000160613
ENSG00000052749	0.132638	ENSG00000116649
ENSG00000126070	0.132637	ENSG00000140259
ENSG00000112742	0.132637	ENSG00000185480
ENSG00000092094	0.132636	ENSG00000105397
ENSG00000106588	0.132636	ENSG00000109118
ENSG00000114841	0.132636	ENSG00000128731
ENSG00000165527	0.132636	ENSG00000204977
ENSG00000115808	0.132635	ENSG00000116857
ENSG00000048162	0.132635	ENSG00000130935
ENSG00000125629	0.132634	ENSG00000156873
ENSG00000160131	0.132634	ENSG00000183011
ENSG00000111665	0.132633	ENSG00000196584
ENSG00000034713	0.132632	ENSG00000111790
ENSG00000122705	0.132632	ENSG00000147854
ENSG00000134086	0.132632	ENSG00000156136
ENSG00000106829	0.132632	ENSG00000175970
ENSG00000094804	0.132631	ENSG00000163918
ENSG00000088888	0.132631	ENSG00000188827
ENSG00000162664	0.132631	ENSG00000241343
ENSG00000183856	0.132629	ENSG00000198554
ENSG00000134644	0.132627	ENSG00000143093
ENSG00000131495	0.132626	ENSG00000181924
ENSG00000161996	0.132626	ENSG00000184445
ENSG00000088808	0.132626	ENSG00000188611
ENSG00000072501	0.132625	ENSG00000129484
ENSG00000010818	0.132625	ENSG00000168214
ENSG00000176438	0.132625	ENSG00000177873
ENSG00000113140	0.132625	ENSG00000178585
ENSG00000102178	0.132625	ENSG00000179091
ENSG00000129219	0.132624	ENSG00000141480
ENSG00000160131	0.132624	ENSG00000198252
ENSG00000143742	0.132624	ENSG00000255529
ENSG00000074603	0.132622	ENSG00000115590
ENSG00000107443	0.13262	ENSG00000156735
ENSG00000176890	0.132619	ENSG00000177084
ENSG00000169710	0.132619	ENSG00000213020
ENSG00000076382	0.132618	ENSG00000139618
ENSG00000171316	0.132618	ENSG00000177272
ENSG00000074755	0.132617	ENSG00000171456
ENSG00000065518	0.132616	ENSG00000125356
ENSG00000136152	0.132616	ENSG00000165244
ENSG00000165527	0.132616	ENSG00000185721
ENSG00000124562	0.132615	ENSG00000145996
ENSG00000071537	0.132615	ENSG00000148396
ENSG00000134419	0.132614	ENSG00000247315
ENSG00000101811	0.132613	ENSG00000130695
ENSG00000108840	0.132613	ENSG00000265107
ENSG00000105486	0.132611	ENSG00000197299
ENSG00000136108	0.132611	ENSG00000198826
ENSG00000135205	0.132609	ENSG00000157601
ENSG00000140153	0.132609	ENSG00000175573
ENSG00000024526	0.132607	ENSG00000129173
ENSG00000138081	0.132607	ENSG00000167874
ENSG00000137513	0.132607	ENSG00000177189
ENSG00000115042	0.132606	ENSG00000204642
ENSG00000047579	0.132605	ENSG00000112425
ENSG00000130748	0.132605	ENSG00000205544
ENSG00000048162	0.132604	ENSG00000106263
ENSG00000118193	0.132604	ENSG00000213619
ENSG00000115042	0.132602	ENSG00000125458
ENSG00000081913	0.132602	ENSG00000163521
ENSG00000131148	0.132602	ENSG00000164077
ENSG00000136514	0.1326	ENSG00000185507
ENSG00000111665	0.132599	ENSG00000158402
ENSG00000141971	0.132599	ENSG00000170430
ENSG00000127423	0.132597	ENSG00000156876
ENSG00000100109	0.132596	ENSG00000127125
ENSG00000148444	0.132596	ENSG00000167985
ENSG00000149925	0.132595	ENSG00000173064
ENSG00000142731	0.132595	ENSG00000182628
ENSG00000114857	0.132592	ENSG00000221909
ENSG00000171848	0.132591	ENSG00000179750
ENSG00000119969	0.132591	ENSG00000187741
ENSG00000114383	0.132591	ENSG00000278259
ENSG00000084623	0.132588	ENSG00000185721
ENSG00000075702	0.132587	ENSG00000147687
ENSG00000134574	0.132587	ENSG00000164087
ENSG00000135473	0.132587	ENSG00000164815
ENSG00000162517	0.132586	ENSG00000168906
ENSG00000176438	0.132586	ENSG00000274211
ENSG00000111641	0.132585	ENSG00000139697
ENSG00000167978	0.132585	ENSG00000176095
ENSG00000140396	0.132585	ENSG00000176853
ENSG00000161996	0.132585	ENSG00000184465
ENSG00000211669	0.132581	ENSG00000211947
ENSG00000047249	0.13258	ENSG00000164366
ENSG00000138593	0.132579	ENSG00000180776
ENSG00000142856	0.132579	ENSG00000204356
ENSG00000146263	0.132578	ENSG00000173039
ENSG00000008869	0.132578	ENSG00000178149
ENSG00000010165	0.132578	ENSG00000183011
ENSG00000099804	0.132577	ENSG00000166946
ENSG00000073331	0.132576	ENSG00000119535
ENSG00000116001	0.132575	ENSG00000136059
ENSG00000094631	0.132575	ENSG00000139990
ENSG00000106993	0.132574	ENSG00000152433
ENSG00000164978	0.132573	ENSG00000165264
ENSG00000114841	0.132572	ENSG00000128159
ENSG00000130303	0.132572	ENSG00000142089
ENSG00000101811	0.132572	ENSG00000165240
ENSG00000138670	0.132572	ENSG00000175305
ENSG00000145734	0.132572	ENSG00000177463
ENSG00000093009	0.132571	ENSG00000146410
ENSG00000114999	0.132571	ENSG00000204977
ENSG00000105486	0.13257	ENSG00000132436
ENSG00000100804	0.132569	ENSG00000108654
ENSG00000071994	0.132569	ENSG00000111229
ENSG00000105486	0.132569	ENSG00000111665
ENSG00000146834	0.132569	ENSG00000154016
ENSG00000135185	0.132569	ENSG00000188186
ENSG00000118276	0.132567	ENSG00000127081
ENSG00000181381	0.132566	ENSG00000188313
ENSG00000105618	0.132565	ENSG00000124562
ENSG00000156735	0.132564	ENSG00000256683
ENSG00000163781	0.132562	ENSG00000174371
ENSG00000140259	0.132561	ENSG00000164823
ENSG00000071553	0.13256	ENSG00000124333
ENSG00000108443	0.132559	ENSG00000109111
ENSG00000134686	0.132559	ENSG00000140829
ENSG00000100811	0.132559	ENSG00000167766
ENSG00000059145	0.132558	ENSG00000160753
ENSG00000174326	0.132558	ENSG00000183049
ENSG00000127419	0.132558	ENSG00000266714
ENSG00000122203	0.132557	ENSG00000166333
ENSG00000072210	0.132556	ENSG00000142583
ENSG00000058453	0.132556	ENSG00000169976
ENSG00000072501	0.132555	ENSG00000131747
ENSG00000119969	0.132555	ENSG00000137337
ENSG00000105708	0.132555	ENSG00000186575
ENSG00000134250	0.132554	ENSG00000171988
ENSG00000168710	0.132554	ENSG00000175376
ENSG00000109270	0.132553	ENSG00000118579
ENSG00000043093	0.132553	ENSG00000152484
ENSG00000163945	0.132553	ENSG00000168488
ENSG00000013810	0.132553	ENSG00000170312
ENSG00000112592	0.132552	ENSG00000124562
ENSG00000119969	0.132551	ENSG00000138617
ENSG00000068383	0.132551	ENSG00000157429
ENSG00000142945	0.132551	ENSG00000180228
ENSG00000100209	0.13255	ENSG00000138668
ENSG00000110080	0.132548	ENSG00000127838
ENSG00000126461	0.132548	ENSG00000148396
ENSG00000173276	0.132547	ENSG00000256771
ENSG00000114999	0.132545	ENSG00000166801
ENSG00000124688	0.132545	ENSG00000170903
ENSG00000138942	0.132545	ENSG00000184436
ENSG00000136295	0.132544	ENSG00000137845
ENSG00000130304	0.132543	ENSG00000142945
ENSG00000105738	0.132543	ENSG00000272391
ENSG00000105856	0.132542	ENSG00000160799
ENSG00000160613	0.132542	ENSG00000164880
ENSG00000136908	0.132542	ENSG00000167705
ENSG00000162980	0.132542	ENSG00000172172
ENSG00000144535	0.132542	ENSG00000174501
ENSG00000165917	0.132541	ENSG00000168036
ENSG00000085999	0.132541	ENSG00000171960
ENSG00000005812	0.13254	ENSG00000131263
ENSG00000137310	0.132538	ENSG00000189308
ENSG00000137656	0.132537	ENSG00000170881
ENSG00000178385	0.132537	ENSG00000274211
ENSG00000112695	0.132535	ENSG00000168894
ENSG00000103047	0.132534	ENSG00000120519
ENSG00000149806	0.132534	ENSG00000177971
ENSG00000149823	0.132533	ENSG00000162032
ENSG00000139131	0.132533	ENSG00000162073
ENSG00000149428	0.132533	ENSG00000166794
ENSG00000119048	0.132532	ENSG00000214753
ENSG00000005812	0.132531	ENSG00000112659
ENSG00000124103	0.13253	ENSG00000131471
ENSG00000161011	0.13253	ENSG00000182149
ENSG00000114346	0.132529	ENSG00000136824
ENSG00000157837	0.132529	ENSG00000159461
ENSG00000069345	0.132529	ENSG00000178896
ENSG00000162441	0.132529	ENSG00000265681
ENSG00000161547	0.132528	ENSG00000185104
ENSG00000014138	0.132527	ENSG00000131153
ENSG00000178982	0.132527	ENSG00000183172
ENSG00000119397	0.132525	ENSG00000204469
ENSG00000144535	0.132524	ENSG00000170291
ENSG00000072571	0.132523	ENSG00000188229
ENSG00000136715	0.132522	ENSG00000173674
ENSG00000161533	0.132521	ENSG00000183735
ENSG00000001036	0.132517	ENSG00000112419
ENSG00000058804	0.132517	ENSG00000143401
ENSG00000117133	0.132517	ENSG00000163481
ENSG00000157954	0.132517	ENSG00000182512
ENSG00000125945	0.132514	ENSG00000163510
ENSG00000119718	0.132513	ENSG00000162236
ENSG00000131374	0.132512	ENSG00000152359
ENSG00000105610	0.132511	ENSG00000137700
ENSG00000065526	0.132511	ENSG00000183495
ENSG00000114346	0.13251	ENSG00000121621
ENSG00000066136	0.132507	ENSG00000119321
ENSG00000112242	0.132507	ENSG00000123349
ENSG00000168329	0.132507	ENSG00000180739
ENSG00000116754	0.132506	ENSG00000169045
ENSG00000177409	0.132506	ENSG00000184979
ENSG00000168066	0.132506	ENSG00000204356
ENSG00000025708	0.132504	ENSG00000156587
ENSG00000138439	0.132504	ENSG00000171488
ENSG00000122966	0.132502	ENSG00000167182
ENSG00000085840	0.132502	ENSG00000168411
ENSG00000111331	0.132501	ENSG00000168062
ENSG00000101752	0.132501	ENSG00000186814
ENSG00000143033	0.1325	ENSG00000143578
ENSG00000115904	0.1325	ENSG00000151849
ENSG00000128159	0.132499	ENSG00000135164
ENSG00000143553	0.132496	ENSG00000175054
ENSG00000089022	0.132495	ENSG00000140259
ENSG00000006712	0.132493	ENSG00000123983
ENSG00000006712	0.132493	ENSG00000163798
ENSG00000104147	0.132491	ENSG00000158769
ENSG00000147316	0.132491	ENSG00000197024
ENSG00000137413	0.132489	ENSG00000156639
ENSG00000152404	0.132489	ENSG00000163219
ENSG00000105723	0.132487	ENSG00000129128
ENSG00000115760	0.132486	ENSG00000278540
ENSG00000124201	0.132483	ENSG00000135114
ENSG00000104852	0.132483	ENSG00000167615
ENSG00000149503	0.132483	ENSG00000171320
ENSG00000171806	0.132481	ENSG00000175283
ENSG00000102978	0.13248	ENSG00000104859
ENSG00000100567	0.132478	ENSG00000214026
ENSG00000123473	0.132477	ENSG00000131462
ENSG00000138160	0.132477	ENSG00000139618
ENSG00000139437	0.132476	ENSG00000152439
ENSG00000102710	0.132476	ENSG00000160218
ENSG00000008710	0.132475	ENSG00000137497
ENSG00000172216	0.132473	ENSG00000196187
ENSG00000159082	0.132472	ENSG00000159658
ENSG00000110888	0.132472	ENSG00000173064
ENSG00000048162	0.132471	ENSG00000148840
ENSG00000117222	0.132471	ENSG00000160993
ENSG00000112118	0.13247	ENSG00000135336
ENSG00000035928	0.132469	ENSG00000143476
ENSG00000119820	0.132469	ENSG00000166471
ENSG00000166326	0.132469	ENSG00000186432
ENSG00000090889	0.132469	ENSG00000186871
ENSG00000132274	0.132464	ENSG00000185745
ENSG00000141127	0.132463	ENSG00000198937
ENSG00000103994	0.132462	ENSG00000146834
ENSG00000108344	0.132462	ENSG00000175155
ENSG00000175573	0.132462	ENSG00000196367
ENSG00000132600	0.132461	ENSG00000143252
ENSG00000102172	0.13246	ENSG00000163655
ENSG00000053770	0.132459	ENSG00000115998
ENSG00000197323	0.132456	ENSG00000204977
ENSG00000116668	0.132455	ENSG00000129187
ENSG00000089123	0.132455	ENSG00000169519
ENSG00000111786	0.132454	ENSG00000131023
ENSG00000107937	0.132454	ENSG00000155438
ENSG00000104738	0.132454	ENSG00000165480
ENSG00000076248	0.132453	ENSG00000106628
ENSG00000157601	0.132452	ENSG00000168394
ENSG00000161057	0.132452	ENSG00000196323
ENSG00000143751	0.13245	ENSG00000144233
ENSG00000131470	0.132449	ENSG00000163808
ENSG00000161996	0.132449	ENSG00000170242
ENSG00000149187	0.132446	ENSG00000166860
ENSG00000064961	0.132444	ENSG00000137824
ENSG00000145833	0.132444	ENSG00000177971
ENSG00000131263	0.132443	ENSG00000152454
ENSG00000110713	0.132443	ENSG00000198730
ENSG00000132823	0.132442	ENSG00000198265
ENSG00000134987	0.13244	ENSG00000247626
ENSG00000062822	0.132439	ENSG00000143498
ENSG00000198056	0.132438	ENSG00000228716
ENSG00000102100	0.132437	ENSG00000165997
ENSG00000105011	0.132436	ENSG00000149929
ENSG00000143545	0.132436	ENSG00000170088
ENSG00000100601	0.132435	ENSG00000136897
ENSG00000126215	0.132434	ENSG00000132646
ENSG00000011009	0.132434	ENSG00000149823
ENSG00000136021	0.132434	ENSG00000174574
ENSG00000120265	0.132432	ENSG00000133985
ENSG00000160654	0.132432	ENSG00000180644
ENSG00000117133	0.132431	ENSG00000171428
ENSG00000105705	0.132428	ENSG00000163866
ENSG00000063245	0.132428	ENSG00000163882
ENSG00000127481	0.132428	ENSG00000204472
ENSG00000122515	0.132427	ENSG00000168101
ENSG00000100592	0.132427	ENSG00000204673
ENSG00000099331	0.132425	ENSG00000134516
ENSG00000114867	0.132425	ENSG00000155085
ENSG00000104131	0.132424	ENSG00000148660
ENSG00000113269	0.132424	ENSG00000188610
ENSG00000112983	0.132424	ENSG00000221963
ENSG00000123473	0.132422	ENSG00000149679
ENSG00000114978	0.132421	ENSG00000180398
ENSG00000067596	0.13242	ENSG00000101146
ENSG00000114999	0.13242	ENSG00000122515
ENSG00000126351	0.132418	ENSG00000141933
ENSG00000105877	0.132418	ENSG00000144741
ENSG00000011454	0.132417	ENSG00000197045
ENSG00000133119	0.132417	ENSG00000198554
ENSG00000102100	0.132416	ENSG00000114491
ENSG00000090273	0.132416	ENSG00000164062
ENSG00000110324	0.132415	ENSG00000110934
ENSG00000066117	0.132415	ENSG00000132341
ENSG00000125726	0.132415	ENSG00000165118
ENSG00000035928	0.132414	ENSG00000081087
ENSG00000082146	0.132411	ENSG00000141469
ENSG00000179085	0.132411	ENSG00000189043
ENSG00000133858	0.132409	ENSG00000145734
ENSG00000088038	0.132408	ENSG00000163374
ENSG00000131263	0.132407	ENSG00000215251
ENSG00000081307	0.132406	ENSG00000166479
ENSG00000135241	0.132405	ENSG00000148730
ENSG00000083093	0.132405	ENSG00000176208
ENSG00000164068	0.132404	ENSG00000167747
ENSG00000133275	0.132404	ENSG00000204822
ENSG00000137460	0.132403	ENSG00000198959
ENSG00000164284	0.132402	ENSG00000198830
ENSG00000106367	0.132401	ENSG00000188186
ENSG00000013523	0.132399	ENSG00000157637
ENSG00000051341	0.132399	ENSG00000187741
ENSG00000100227	0.132398	ENSG00000131013
ENSG00000163945	0.132398	ENSG00000197050
ENSG00000115020	0.132397	ENSG00000160305
ENSG00000036054	0.132397	ENSG00000163918
ENSG00000104976	0.132397	ENSG00000164073
ENSG00000145337	0.132397	ENSG00000253304
ENSG00000124107	0.132396	ENSG00000138772
ENSG00000159082	0.132396	ENSG00000160305
ENSG00000143393	0.132396	ENSG00000163159
ENSG00000125686	0.132396	ENSG00000196367
ENSG00000183530	0.132394	ENSG00000198746
ENSG00000129484	0.132393	ENSG00000138346
ENSG00000006625	0.132393	ENSG00000153044
ENSG00000132964	0.132392	ENSG00000275111
ENSG00000074582	0.132391	ENSG00000127220
ENSG00000137404	0.132391	ENSG00000189057
ENSG00000089685	0.132389	ENSG00000119314
ENSG00000146263	0.132389	ENSG00000221829
ENSG00000101003	0.132388	ENSG00000165244
ENSG00000126247	0.132387	ENSG00000152944
ENSG00000138646	0.132385	ENSG00000184979
ENSG00000081154	0.132385	ENSG00000186298
ENSG00000142230	0.132384	ENSG00000163961
ENSG00000161996	0.132383	ENSG00000168137
ENSG00000092201	0.132382	ENSG00000100714
ENSG00000132522	0.132381	ENSG00000142182
ENSG00000153234	0.13238	ENSG00000165006
ENSG00000127481	0.13238	ENSG00000169710
ENSG00000121316	0.132379	ENSG00000148346
ENSG00000075702	0.132379	ENSG00000176974
ENSG00000147130	0.132378	ENSG00000147162
ENSG00000164684	0.132378	ENSG00000197429
ENSG00000005812	0.132377	ENSG00000255529
ENSG00000088888	0.132376	ENSG00000115020
ENSG00000171453	0.132376	ENSG00000197498
ENSG00000118369	0.132373	ENSG00000197961
ENSG00000090889	0.132372	ENSG00000176974
ENSG00000197928	0.132372	ENSG00000221923
ENSG00000100154	0.132371	ENSG00000130158
ENSG00000075303	0.132371	ENSG00000146263
ENSG00000102710	0.132371	ENSG00000168137
ENSG00000002549	0.132371	ENSG00000169248
ENSG00000138035	0.13237	ENSG00000153107
ENSG00000100294	0.13237	ENSG00000198646
ENSG00000010165	0.132367	ENSG00000115998
ENSG00000112695	0.132367	ENSG00000183648
ENSG00000067082	0.132363	ENSG00000136709
ENSG00000144026	0.132363	ENSG00000146067
ENSG00000211867	0.132363	ENSG00000211868
ENSG00000100911	0.132363	ENSG00000244165
ENSG00000155438	0.132361	ENSG00000179041
ENSG00000167767	0.13236	ENSG00000169047
ENSG00000123416	0.132359	ENSG00000130816
ENSG00000147457	0.132359	ENSG00000164902
ENSG00000079313	0.132358	ENSG00000105229
ENSG00000119969	0.132357	ENSG00000143228
ENSG00000129824	0.132356	ENSG00000137959
ENSG00000105085	0.132356	ENSG00000144802
ENSG00000150867	0.132356	ENSG00000179029
ENSG00000010030	0.132355	ENSG00000100911
ENSG00000088325	0.132355	ENSG00000105011
ENSG00000164258	0.132355	ENSG00000167005
ENSG00000076924	0.132353	ENSG00000160633
ENSG00000035499	0.132353	ENSG00000173207
ENSG00000096717	0.132352	ENSG00000166529
ENSG00000164051	0.132352	ENSG00000214021
ENSG00000142230	0.132351	ENSG00000185104
ENSG00000103274	0.13235	ENSG00000114354
ENSG00000165795	0.132348	ENSG00000165801
ENSG00000111530	0.132347	ENSG00000111642
ENSG00000104228	0.132346	ENSG00000106799
ENSG00000135913	0.132346	ENSG00000176225
ENSG00000163374	0.132346	ENSG00000204842
ENSG00000126062	0.132345	ENSG00000198837
ENSG00000092148	0.132345	ENSG00000257315
ENSG00000187713	0.132345	ENSG00000273611
ENSG00000167670	0.132344	ENSG00000171960
ENSG00000090889	0.132341	ENSG00000189308
ENSG00000155636	0.13234	ENSG00000189057
ENSG00000130165	0.132337	ENSG00000132522
ENSG00000103160	0.132337	ENSG00000166452
ENSG00000134058	0.132337	ENSG00000167615
ENSG00000170855	0.132336	ENSG00000182544
ENSG00000188610	0.132336	ENSG00000198242
ENSG00000054267	0.132336	ENSG00000198863
ENSG00000113712	0.132335	ENSG00000173039
ENSG00000130816	0.132335	ENSG00000198898
ENSG00000211651	0.132335	ENSG00000211665
ENSG00000014138	0.132334	ENSG00000132646
ENSG00000164615	0.132334	ENSG00000166012
ENSG00000101843	0.132334	ENSG00000197894
ENSG00000097046	0.132333	ENSG00000165244
ENSG00000172062	0.13233	ENSG00000177463
ENSG00000106636	0.132329	ENSG00000149091
ENSG00000148218	0.132329	ENSG00000173531
ENSG00000136897	0.132328	ENSG00000163510
ENSG00000102384	0.132328	ENSG00000170312
ENSG00000173889	0.132328	ENSG00000183530
ENSG00000068383	0.132327	ENSG00000156502
ENSG00000115568	0.132327	ENSG00000163939
ENSG00000166897	0.132327	ENSG00000187098
ENSG00000092201	0.132325	ENSG00000129484
ENSG00000109519	0.132325	ENSG00000144381
ENSG00000150593	0.132325	ENSG00000177732
ENSG00000043143	0.132324	ENSG00000152683
ENSG00000167487	0.132324	ENSG00000204305
ENSG00000131269	0.132323	ENSG00000144231
ENSG00000166508	0.132322	ENSG00000188312
ENSG00000126457	0.132321	ENSG00000137513
ENSG00000121060	0.132321	ENSG00000173821
ENSG00000077152	0.13232	ENSG00000170312
ENSG00000105486	0.132319	ENSG00000123737
ENSG00000110200	0.132319	ENSG00000273899
ENSG00000013810	0.132318	ENSG00000170779
ENSG00000083817	0.132318	ENSG00000187097
ENSG00000102103	0.132317	ENSG00000156831
ENSG00000100889	0.132317	ENSG00000168961
ENSG00000090020	0.132312	ENSG00000180957
ENSG00000065559	0.132311	ENSG00000092470
ENSG00000160298	0.132311	ENSG00000198554
ENSG00000075568	0.13231	ENSG00000188186
ENSG00000169635	0.13231	ENSG00000198551
ENSG00000052749	0.132308	ENSG00000135372
ENSG00000011426	0.132307	ENSG00000101003
ENSG00000120800	0.132307	ENSG00000135372
ENSG00000105568	0.132303	ENSG00000131043
ENSG00000129968	0.132303	ENSG00000158717
ENSG00000100601	0.132301	ENSG00000143319
ENSG00000068796	0.132301	ENSG00000143515
ENSG00000149636	0.132301	ENSG00000149929
ENSG00000135476	0.132301	ENSG00000164941
ENSG00000096717	0.132301	ENSG00000184787
ENSG00000160087	0.132301	ENSG00000187522
ENSG00000187741	0.132301	ENSG00000196584
ENSG00000112149	0.1323	ENSG00000139899
ENSG00000011260	0.1323	ENSG00000143458
ENSG00000100297	0.1323	ENSG00000154920
ENSG00000105401	0.132298	ENSG00000117593
ENSG00000153234	0.132298	ENSG00000160551
ENSG00000131013	0.132298	ENSG00000163939
ENSG00000115816	0.132296	ENSG00000124383
ENSG00000101310	0.132296	ENSG00000136938
ENSG00000072571	0.132296	ENSG00000160298
ENSG00000159086	0.132296	ENSG00000160588
ENSG00000103274	0.132295	ENSG00000122482
ENSG00000123297	0.132295	ENSG00000141101
ENSG00000111247	0.132293	ENSG00000154839
ENSG00000105058	0.132291	ENSG00000160305
ENSG00000064270	0.13229	ENSG00000133048
ENSG00000115808	0.13229	ENSG00000148773
ENSG00000084774	0.13229	ENSG00000155506
ENSG00000148834	0.13229	ENSG00000186714
ENSG00000039319	0.132289	ENSG00000122952
ENSG00000103353	0.132289	ENSG00000139131
ENSG00000121486	0.132289	ENSG00000169554
ENSG00000188554	0.132289	ENSG00000197429
ENSG00000144566	0.132288	ENSG00000144635
ENSG00000176974	0.132288	ENSG00000184445
ENSG00000106268	0.132286	ENSG00000153048
ENSG00000148943	0.132286	ENSG00000165997
ENSG00000104853	0.132285	ENSG00000127527
ENSG00000146414	0.132285	ENSG00000160305
ENSG00000012048	0.132284	ENSG00000100350
ENSG00000086598	0.132284	ENSG00000145050
ENSG00000138399	0.132283	ENSG00000167670
ENSG00000103342	0.132283	ENSG00000198876
ENSG00000132005	0.132282	ENSG00000176095
ENSG00000093009	0.13228	ENSG00000213551
ENSG00000127415	0.132278	ENSG00000175334
ENSG00000109320	0.132278	ENSG00000188785
ENSG00000118246	0.132278	ENSG00000247626
ENSG00000008018	0.132277	ENSG00000117419
ENSG00000134242	0.132277	ENSG00000197122
ENSG00000182810	0.132277	ENSG00000215251
ENSG00000159579	0.132277	ENSG00000241839
ENSG00000125827	0.132276	ENSG00000156697
ENSG00000111300	0.132276	ENSG00000164163
ENSG00000132522	0.132276	ENSG00000166337
ENSG00000011454	0.132276	ENSG00000197451
ENSG00000165494	0.132271	ENSG00000184588
ENSG00000165280	0.132268	ENSG00000165283
ENSG00000156802	0.132268	ENSG00000239900
ENSG00000090470	0.132267	ENSG00000133884
ENSG00000100568	0.132267	ENSG00000166452
ENSG00000111605	0.132267	ENSG00000198466
ENSG00000117724	0.132266	ENSG00000166451
ENSG00000099917	0.132265	ENSG00000126883
ENSG00000127884	0.132265	ENSG00000165637
ENSG00000069345	0.132263	ENSG00000163166
ENSG00000105171	0.132263	ENSG00000183283
ENSG00000103274	0.132262	ENSG00000105856
ENSG00000047249	0.132262	ENSG00000114346
ENSG00000064419	0.132261	ENSG00000117906
ENSG00000070501	0.132261	ENSG00000164934
ENSG00000166801	0.132259	ENSG00000172172
ENSG00000126756	0.132259	ENSG00000172809
ENSG00000125454	0.132258	ENSG00000182224
ENSG00000005812	0.132257	ENSG00000198331
ENSG00000131495	0.132256	ENSG00000161202
ENSG00000116237	0.132255	ENSG00000123416
ENSG00000211896	0.132255	ENSG00000211941
ENSG00000145868	0.132254	ENSG00000164109
ENSG00000166747	0.132254	ENSG00000183484
ENSG00000088356	0.132253	ENSG00000148730
ENSG00000177606	0.132253	ENSG00000266338
ENSG00000128699	0.132252	ENSG00000130939
ENSG00000047579	0.132252	ENSG00000133657
ENSG00000156860	0.132252	ENSG00000196757
ENSG00000086544	0.132251	ENSG00000175573
ENSG00000149823	0.132251	ENSG00000213402
ENSG00000088727	0.13225	ENSG00000162543
ENSG00000158042	0.132249	ENSG00000198663
ENSG00000074695	0.132248	ENSG00000142186
ENSG00000104164	0.132248	ENSG00000169018
ENSG00000150401	0.132247	ENSG00000196428
ENSG00000138346	0.132246	ENSG00000197299
ENSG00000100554	0.132245	ENSG00000105053
ENSG00000064703	0.132243	ENSG00000175087
ENSG00000109323	0.132243	ENSG00000175354
ENSG00000110448	0.132243	ENSG00000211779
ENSG00000111252	0.132242	ENSG00000162961
ENSG00000079616	0.132242	ENSG00000187446
ENSG00000134057	0.132241	ENSG00000162063
ENSG00000099800	0.13224	ENSG00000108654
ENSG00000071859	0.132238	ENSG00000185515
ENSG00000136940	0.132237	ENSG00000166889
ENSG00000075131	0.132237	ENSG00000198056
ENSG00000084112	0.132236	ENSG00000114796
ENSG00000106299	0.132234	ENSG00000124688
ENSG00000011426	0.132234	ENSG00000179750
ENSG00000148444	0.132234	ENSG00000196313
ENSG00000102743	0.132234	ENSG00000213516
ENSG00000204370	0.132231	ENSG00000214114
ENSG00000077152	0.13223	ENSG00000126787
ENSG00000166529	0.13223	ENSG00000185950
ENSG00000141759	0.132229	ENSG00000145337
ENSG00000005339	0.132228	ENSG00000186174
ENSG00000075415	0.132227	ENSG00000128340
ENSG00000137074	0.132225	ENSG00000139546
ENSG00000090273	0.132225	ENSG00000185104
ENSG00000142945	0.132224	ENSG00000196230
ENSG00000131508	0.132224	ENSG00000205629
ENSG00000099804	0.132223	ENSG00000100554
ENSG00000164880	0.132223	ENSG00000165671
ENSG00000116663	0.132223	ENSG00000165821
ENSG00000099326	0.132222	ENSG00000152433
ENSG00000080345	0.132219	ENSG00000189091
ENSG00000092470	0.132218	ENSG00000138092
ENSG00000105618	0.132218	ENSG00000140992
ENSG00000163900	0.132218	ENSG00000196363
ENSG00000107443	0.132217	ENSG00000138081
ENSG00000127884	0.132217	ENSG00000173221
ENSG00000077312	0.132217	ENSG00000188493
ENSG00000134480	0.132216	ENSG00000146676
ENSG00000174007	0.132214	ENSG00000183726
ENSG00000083817	0.132214	ENSG00000204519
ENSG00000173085	0.132212	ENSG00000197892
ENSG00000151366	0.132212	ENSG00000241553
ENSG00000163848	0.132211	ENSG00000168092
ENSG00000036054	0.13221	ENSG00000134516
ENSG00000137310	0.132209	ENSG00000196584
ENSG00000076053	0.132208	ENSG00000110713
ENSG00000129355	0.132208	ENSG00000168286
ENSG00000128609	0.132207	ENSG00000170653
ENSG00000167286	0.132207	ENSG00000197540
ENSG00000153207	0.132207	ENSG00000204574
ENSG00000131779	0.132206	ENSG00000180902
ENSG00000148346	0.132205	ENSG00000163993
ENSG00000119688	0.132204	ENSG00000169217
ENSG00000033050	0.132203	ENSG00000111641
ENSG00000125249	0.132203	ENSG00000158769
ENSG00000130816	0.132203	ENSG00000188312
ENSG00000127586	0.132201	ENSG00000168894
ENSG00000160299	0.132201	ENSG00000183495
ENSG00000051180	0.132201	ENSG00000188312
ENSG00000036054	0.132201	ENSG00000189180
ENSG00000104320	0.1322	ENSG00000137574
ENSG00000144821	0.1322	ENSG00000204516
ENSG00000211945	0.132199	ENSG00000224041
ENSG00000007541	0.132198	ENSG00000197150
ENSG00000135720	0.132197	ENSG00000168275
ENSG00000163939	0.132197	ENSG00000178502
ENSG00000131013	0.132196	ENSG00000148572
ENSG00000149499	0.132195	ENSG00000187840
ENSG00000090889	0.132194	ENSG00000119969
ENSG00000139990	0.132194	ENSG00000141965
ENSG00000105708	0.132194	ENSG00000152242
ENSG00000084207	0.132193	ENSG00000143742
ENSG00000161847	0.132193	ENSG00000176896
ENSG00000134086	0.132193	ENSG00000198081
ENSG00000153443	0.132192	ENSG00000167671
ENSG00000143476	0.132192	ENSG00000183814
ENSG00000146834	0.132192	ENSG00000198746
ENSG00000186591	0.13219	ENSG00000196843
ENSG00000116288	0.132187	ENSG00000165752
ENSG00000085999	0.132186	ENSG00000158402
ENSG00000136824	0.132185	ENSG00000156970
ENSG00000146834	0.132184	ENSG00000165501
ENSG00000051180	0.132184	ENSG00000184445
ENSG00000135912	0.132184	ENSG00000187605
ENSG00000065548	0.132183	ENSG00000163964
ENSG00000029364	0.132182	ENSG00000124459
ENSG00000138078	0.132182	ENSG00000146457
ENSG00000114491	0.13218	ENSG00000172172
ENSG00000066117	0.132179	ENSG00000157895
ENSG00000117650	0.132179	ENSG00000166451
ENSG00000089685	0.132177	ENSG00000105486
ENSG00000137513	0.132177	ENSG00000162373
ENSG00000091732	0.132177	ENSG00000164117
ENSG00000158467	0.132177	ENSG00000183495
ENSG00000004700	0.132175	ENSG00000087448
ENSG00000024526	0.132175	ENSG00000149503
ENSG00000112159	0.132174	ENSG00000160305
ENSG00000115234	0.132174	ENSG00000182117
ENSG00000104356	0.132172	ENSG00000107562
ENSG00000099381	0.132172	ENSG00000149503
ENSG00000127720	0.132172	ENSG00000151093
ENSG00000105619	0.132171	ENSG00000168275
ENSG00000031823	0.13217	ENSG00000124160
ENSG00000138459	0.13217	ENSG00000142459
ENSG00000134690	0.13217	ENSG00000149636
ENSG00000047249	0.13217	ENSG00000156471
ENSG00000116497	0.13217	ENSG00000175110
ENSG00000135404	0.13217	ENSG00000184988
ENSG00000100417	0.132169	ENSG00000123636
ENSG00000137547	0.132169	ENSG00000147789
ENSG00000133119	0.132169	ENSG00000154839
ENSG00000108799	0.132168	ENSG00000147789
ENSG00000073111	0.132168	ENSG00000149136
ENSG00000094804	0.132164	ENSG00000142945
ENSG00000043093	0.132163	ENSG00000123091
ENSG00000123064	0.132163	ENSG00000138621
ENSG00000137817	0.132163	ENSG00000168137
ENSG00000138778	0.132163	ENSG00000171806
ENSG00000123485	0.132162	ENSG00000165244
ENSG00000012232	0.13216	ENSG00000163069
ENSG00000111271	0.132157	ENSG00000122861
ENSG00000111665	0.132157	ENSG00000128944
ENSG00000094631	0.132157	ENSG00000138686
ENSG00000100325	0.132156	ENSG00000182208
ENSG00000179041	0.132156	ENSG00000189046
ENSG00000182141	0.132155	ENSG00000204116
ENSG00000114999	0.132152	ENSG00000197170
ENSG00000101003	0.132151	ENSG00000135476
ENSG00000110048	0.132151	ENSG00000142856
ENSG00000100603	0.132151	ENSG00000145216
ENSG00000105617	0.132151	ENSG00000213588
ENSG00000084733	0.13215	ENSG00000224470
ENSG00000100888	0.132149	ENSG00000113716
ENSG00000114841	0.132149	ENSG00000167615
ENSG00000100804	0.132148	ENSG00000125447
ENSG00000024526	0.132148	ENSG00000213619
ENSG00000108506	0.132144	ENSG00000109111
ENSG00000076053	0.132144	ENSG00000168092
ENSG00000142178	0.132144	ENSG00000204099
ENSG00000179583	0.132144	ENSG00000237441
ENSG00000065328	0.132143	ENSG00000162869
ENSG00000008282	0.132142	ENSG00000166128
ENSG00000100629	0.132142	ENSG00000197299
ENSG00000114988	0.132141	ENSG00000132964
ENSG00000010610	0.13214	ENSG00000116824
ENSG00000135473	0.13214	ENSG00000163482
ENSG00000174928	0.13214	ENSG00000197429
ENSG00000007080	0.132139	ENSG00000106244
ENSG00000078699	0.132138	ENSG00000175376
ENSG00000112742	0.132136	ENSG00000112984
ENSG00000164008	0.132136	ENSG00000181817
ENSG00000196865	0.132136	ENSG00000234444
ENSG00000175416	0.132136	ENSG00000249915
ENSG00000001617	0.132135	ENSG00000108641
ENSG00000012174	0.132134	ENSG00000089597
ENSG00000112029	0.132134	ENSG00000161888
ENSG00000131013	0.132133	ENSG00000133657
ENSG00000164934	0.132133	ENSG00000168522
ENSG00000036054	0.132132	ENSG00000105486
ENSG00000124688	0.132132	ENSG00000213799
ENSG00000121022	0.132131	ENSG00000185122
ENSG00000138346	0.132129	ENSG00000160298
ENSG00000100162	0.132129	ENSG00000162607
ENSG00000130208	0.132129	ENSG00000173372
ENSG00000024862	0.132128	ENSG00000096080
ENSG00000064201	0.132128	ENSG00000122223
ENSG00000114999	0.132128	ENSG00000144026
ENSG00000104765	0.132127	ENSG00000125037
ENSG00000112659	0.132127	ENSG00000167487
ENSG00000146670	0.132126	ENSG00000163257
ENSG00000101003	0.132124	ENSG00000111247
ENSG00000113140	0.132124	ENSG00000123329
ENSG00000158161	0.132124	ENSG00000180855
ENSG00000167548	0.132121	ENSG00000170310
ENSG00000174574	0.13212	ENSG00000197798
ENSG00000100097	0.132119	ENSG00000185467
ENSG00000136807	0.132117	ENSG00000183474
ENSG00000143401	0.132115	ENSG00000198168
ENSG00000105221	0.132114	ENSG00000142784
ENSG00000065559	0.132114	ENSG00000174371
ENSG00000164045	0.132114	ENSG00000203760
ENSG00000134545	0.132113	ENSG00000198574
ENSG00000161960	0.132113	ENSG00000221909
ENSG00000204439	0.132111	ENSG00000235863
ENSG00000162517	0.13211	ENSG00000180902
ENSG00000196655	0.13211	ENSG00000204370
ENSG00000060138	0.132107	ENSG00000063854
ENSG00000068383	0.132107	ENSG00000205060
ENSG00000011426	0.132106	ENSG00000164109
ENSG00000156735	0.132106	ENSG00000186106
ENSG00000114735	0.132106	ENSG00000196365
ENSG00000031823	0.132105	ENSG00000111596
ENSG00000011523	0.132105	ENSG00000188559
ENSG00000211625	0.132105	ENSG00000211976
ENSG00000113658	0.132104	ENSG00000149532
ENSG00000111665	0.132104	ENSG00000163521
ENSG00000068878	0.132104	ENSG00000173276
ENSG00000136122	0.132103	ENSG00000138459
ENSG00000103266	0.132102	ENSG00000111786
ENSG00000085872	0.132102	ENSG00000185049
ENSG00000126709	0.132101	ENSG00000146859
ENSG00000093167	0.132099	ENSG00000138756
ENSG00000149554	0.132099	ENSG00000156802
ENSG00000110344	0.132099	ENSG00000255423
ENSG00000198205	0.132098	ENSG00000204519
ENSG00000174173	0.132097	ENSG00000175283
ENSG00000109270	0.132096	ENSG00000113595
ENSG00000105619	0.132095	ENSG00000167468
ENSG00000100445	0.132094	ENSG00000107672
ENSG00000068796	0.132093	ENSG00000186174
ENSG00000105393	0.132091	ENSG00000111850
ENSG00000175097	0.132091	ENSG00000183977
ENSG00000111775	0.132091	ENSG00000196313
ENSG00000008324	0.13209	ENSG00000120685
ENSG00000044446	0.132089	ENSG00000162836
ENSG00000104974	0.132089	ENSG00000164362
ENSG00000129968	0.132088	ENSG00000141582
ENSG00000105321	0.132087	ENSG00000185104
ENSG00000122140	0.132087	ENSG00000275066
ENSG00000052802	0.132085	ENSG00000159579
ENSG00000143627	0.132085	ENSG00000168754
ENSG00000116288	0.132084	ENSG00000130755
ENSG00000152082	0.132083	ENSG00000164758
ENSG00000083814	0.132083	ENSG00000196724
ENSG00000079616	0.132081	ENSG00000106462
ENSG00000108829	0.132081	ENSG00000158480
ENSG00000094914	0.13208	ENSG00000127220
ENSG00000062822	0.13208	ENSG00000198830
ENSG00000123609	0.132079	ENSG00000185507
ENSG00000211632	0.132079	ENSG00000211669
ENSG00000065328	0.132078	ENSG00000171960
ENSG00000115020	0.132077	ENSG00000197779
ENSG00000100410	0.132076	ENSG00000122482
ENSG00000077348	0.132075	ENSG00000174842
ENSG00000255529	0.132075	ENSG00000278259
ENSG00000116824	0.132074	ENSG00000211776
ENSG00000047579	0.13207	ENSG00000057663
ENSG00000112029	0.13207	ENSG00000173207
ENSG00000093009	0.132068	ENSG00000162607
ENSG00000040633	0.132067	ENSG00000178307
ENSG00000132300	0.132067	ENSG00000266714
ENSG00000048405	0.132066	ENSG00000102103
ENSG00000067829	0.132066	ENSG00000156709
ENSG00000159884	0.132065	ENSG00000183864
ENSG00000096401	0.132064	ENSG00000101343
ENSG00000148019	0.132064	ENSG00000163781
ENSG00000164109	0.132064	ENSG00000165916
ENSG00000119314	0.132063	ENSG00000129128
ENSG00000115267	0.132063	ENSG00000141664
ENSG00000163877	0.132062	ENSG00000189114
ENSG00000115289	0.132061	ENSG00000176410
ENSG00000108510	0.132061	ENSG00000178385
ENSG00000211860	0.132061	ENSG00000211865
ENSG00000119523	0.13206	ENSG00000127993
ENSG00000112312	0.132057	ENSG00000167900
ENSG00000071082	0.132056	ENSG00000189308
ENSG00000096996	0.132053	ENSG00000162645
ENSG00000071539	0.132051	ENSG00000171792
ENSG00000185278	0.132051	ENSG00000219626
ENSG00000164109	0.13205	ENSG00000173207
ENSG00000167778	0.13205	ENSG00000175573
ENSG00000128000	0.132048	ENSG00000168807
ENSG00000062822	0.132047	ENSG00000167325
ENSG00000147604	0.132047	ENSG00000170631
ENSG00000109320	0.132046	ENSG00000116809
ENSG00000012223	0.132046	ENSG00000121316
ENSG00000127993	0.132046	ENSG00000185009
ENSG00000089682	0.132045	ENSG00000147121
ENSG00000074755	0.132045	ENSG00000168137
ENSG00000118680	0.132045	ENSG00000237765
ENSG00000053770	0.132044	ENSG00000159720
ENSG00000005007	0.132043	ENSG00000196150
ENSG00000128595	0.132042	ENSG00000128596
ENSG00000135972	0.132041	ENSG00000157500
ENSG00000155729	0.132039	ENSG00000168806
ENSG00000111602	0.132038	ENSG00000144354
ENSG00000165671	0.132038	ENSG00000178988
ENSG00000123143	0.132037	ENSG00000140632
ENSG00000155876	0.132037	ENSG00000176396
ENSG00000106261	0.132036	ENSG00000138942
ENSG00000075702	0.132034	ENSG00000100526
ENSG00000075399	0.132034	ENSG00000108509
ENSG00000120738	0.132034	ENSG00000160888
ENSG00000089057	0.132033	ENSG00000118705
ENSG00000091651	0.132033	ENSG00000162607
ENSG00000037280	0.132032	ENSG00000147100
ENSG00000115421	0.132032	ENSG00000163510
ENSG00000069248	0.132031	ENSG00000095139
ENSG00000134318	0.132031	ENSG00000144357
ENSG00000067596	0.132031	ENSG00000164117
ENSG00000004939	0.132029	ENSG00000181856
ENSG00000088930	0.132027	ENSG00000168116
ENSG00000051341	0.132027	ENSG00000184661
ENSG00000115107	0.132024	ENSG00000214253
ENSG00000157379	0.132024	ENSG00000225828
ENSG00000100162	0.132023	ENSG00000159259
ENSG00000105011	0.132023	ENSG00000177058
ENSG00000112697	0.132022	ENSG00000114395
ENSG00000204611	0.132021	ENSG00000234444
ENSG00000132275	0.13202	ENSG00000174840
ENSG00000112159	0.13202	ENSG00000213639
ENSG00000062194	0.132019	ENSG00000152904
ENSG00000160219	0.132019	ENSG00000215301
ENSG00000006016	0.132018	ENSG00000095066
ENSG00000074755	0.132018	ENSG00000107223
ENSG00000125447	0.132018	ENSG00000152291
ENSG00000122515	0.132018	ENSG00000198793
ENSG00000136897	0.132017	ENSG00000166801
ENSG00000102030	0.132016	ENSG00000156171
ENSG00000062194	0.132016	ENSG00000172888
ENSG00000092470	0.132016	ENSG00000187741
ENSG00000107862	0.132015	ENSG00000186298
ENSG00000143106	0.132015	ENSG00000223496
ENSG00000090905	0.132014	ENSG00000114648
ENSG00000106459	0.132014	ENSG00000145780
ENSG00000143947	0.132012	ENSG00000198258
ENSG00000159917	0.132012	ENSG00000215421
ENSG00000015171	0.13201	ENSG00000140577
ENSG00000115594	0.13201	ENSG00000166529
ENSG00000115421	0.13201	ENSG00000189180
ENSG00000121966	0.132008	ENSG00000164056
ENSG00000171320	0.132006	ENSG00000186185
ENSG00000123219	0.132005	ENSG00000162607
ENSG00000131845	0.132005	ENSG00000167487
ENSG00000146067	0.132005	ENSG00000170734
ENSG00000115459	0.132004	ENSG00000139631
ENSG00000100697	0.132004	ENSG00000152242
ENSG00000102081	0.132004	ENSG00000158290
ENSG00000132434	0.132001	ENSG00000148835
ENSG00000160785	0.132	ENSG00000180822
ENSG00000123219	0.131999	ENSG00000123374
ENSG00000117222	0.131997	ENSG00000132005
ENSG00000001631	0.131996	ENSG00000165669
ENSG00000184481	0.131996	ENSG00000241973
ENSG00000135211	0.131995	ENSG00000164168
ENSG00000171320	0.131994	ENSG00000176890
ENSG00000099622	0.131993	ENSG00000124596
ENSG00000134970	0.131992	ENSG00000241399
ENSG00000051180	0.131991	ENSG00000075702
ENSG00000105708	0.131991	ENSG00000174842
ENSG00000134690	0.131989	ENSG00000167325
ENSG00000093009	0.131988	ENSG00000137804
ENSG00000024862	0.131988	ENSG00000142330
ENSG00000088888	0.131988	ENSG00000198399
ENSG00000083817	0.131987	ENSG00000120868
ENSG00000163125	0.131987	ENSG00000165632
ENSG00000204611	0.131986	ENSG00000275111
ENSG00000122565	0.131985	ENSG00000134982
ENSG00000115365	0.131984	ENSG00000181135
ENSG00000105329	0.131984	ENSG00000261221
ENSG00000012048	0.131983	ENSG00000076242
ENSG00000113575	0.131982	ENSG00000213676
ENSG00000049245	0.13198	ENSG00000095370
ENSG00000040633	0.13198	ENSG00000143457
ENSG00000088205	0.13198	ENSG00000165861
ENSG00000115760	0.13198	ENSG00000175087
ENSG00000125652	0.13198	ENSG00000175756
ENSG00000118960	0.131979	ENSG00000155366
ENSG00000109083	0.131979	ENSG00000163125
ENSG00000134852	0.131979	ENSG00000185278
ENSG00000119335	0.131979	ENSG00000223496
ENSG00000211943	0.131979	ENSG00000243238
ENSG00000102710	0.131978	ENSG00000150093
ENSG00000148450	0.131977	ENSG00000197746
ENSG00000058453	0.131976	ENSG00000112312
ENSG00000113141	0.131976	ENSG00000165630
ENSG00000112118	0.131976	ENSG00000235194
ENSG00000105258	0.131974	ENSG00000167566
ENSG00000010610	0.131973	ENSG00000053770
ENSG00000076242	0.131972	ENSG00000140525
ENSG00000105173	0.131972	ENSG00000157212
ENSG00000109111	0.131971	ENSG00000136448
ENSG00000006638	0.13197	ENSG00000151876
ENSG00000154447	0.13197	ENSG00000164535
ENSG00000084754	0.131969	ENSG00000127184
ENSG00000143156	0.131969	ENSG00000145982
ENSG00000010318	0.131969	ENSG00000164934
ENSG00000103222	0.131969	ENSG00000196367
ENSG00000005812	0.131968	ENSG00000100888
ENSG00000107758	0.131968	ENSG00000151923
ENSG00000105193	0.131966	ENSG00000105953
ENSG00000093000	0.131966	ENSG00000135164
ENSG00000100445	0.131966	ENSG00000182979
ENSG00000008282	0.131966	ENSG00000255529
ENSG00000128059	0.131965	ENSG00000144381
ENSG00000088881	0.131964	ENSG00000140948
ENSG00000128159	0.131964	ENSG00000153933
ENSG00000168040	0.131964	ENSG00000172932
ENSG00000162775	0.131963	ENSG00000196584
ENSG00000119285	0.131962	ENSG00000134987
ENSG00000142168	0.131962	ENSG00000159131
ENSG00000104408	0.131961	ENSG00000147687
ENSG00000107447	0.131961	ENSG00000173805
ENSG00000106299	0.131961	ENSG00000204977
ENSG00000054148	0.131959	ENSG00000102309
ENSG00000139218	0.131959	ENSG00000171634
ENSG00000165688	0.131959	ENSG00000197498
ENSG00000163795	0.131959	ENSG00000198093
ENSG00000039319	0.131958	ENSG00000136541
ENSG00000178922	0.131957	ENSG00000186918
ENSG00000117620	0.131957	ENSG00000204406
ENSG00000066336	0.131957	ENSG00000254087
ENSG00000131373	0.131956	ENSG00000182287
ENSG00000158711	0.131956	ENSG00000186575
ENSG00000163131	0.131956	ENSG00000197746
ENSG00000083635	0.131955	ENSG00000166233
ENSG00000103197	0.131954	ENSG00000120696
ENSG00000112992	0.131953	ENSG00000196187
ENSG00000143947	0.131953	ENSG00000196531
ENSG00000112651	0.131952	ENSG00000118482
ENSG00000125249	0.131952	ENSG00000166822
ENSG00000087884	0.131952	ENSG00000182208
ENSG00000166889	0.131952	ENSG00000197045
ENSG00000111886	0.131951	ENSG00000198833
ENSG00000116748	0.131951	ENSG00000211895
ENSG00000211642	0.131951	ENSG00000211938
ENSG00000080345	0.13195	ENSG00000178921
ENSG00000078177	0.131949	ENSG00000100426
ENSG00000115541	0.131949	ENSG00000239672
ENSG00000000419	0.131948	ENSG00000009844
ENSG00000087586	0.131947	ENSG00000109674
ENSG00000118707	0.131947	ENSG00000119396
ENSG00000174943	0.131947	ENSG00000198522
ENSG00000117228	0.131945	ENSG00000169248
ENSG00000121879	0.131944	ENSG00000122484
ENSG00000127081	0.131944	ENSG00000181826
ENSG00000172331	0.131944	ENSG00000205683
ENSG00000139631	0.131942	ENSG00000167615
ENSG00000169093	0.131941	ENSG00000183172
ENSG00000071994	0.13194	ENSG00000128000
ENSG00000114374	0.131939	ENSG00000115415
ENSG00000163736	0.131938	ENSG00000169704
ENSG00000119801	0.131938	ENSG00000197045
ENSG00000110048	0.131937	ENSG00000123983
ENSG00000112984	0.131936	ENSG00000156970
ENSG00000165861	0.131935	ENSG00000176095
ENSG00000176101	0.131935	ENSG00000183495
ENSG00000100162	0.131934	ENSG00000158402
ENSG00000138670	0.131932	ENSG00000163681
ENSG00000137574	0.131931	ENSG00000164902
ENSG00000101413	0.13193	ENSG00000159479
ENSG00000008382	0.13193	ENSG00000214021
ENSG00000211896	0.131929	ENSG00000278857
ENSG00000100836	0.131928	ENSG00000134970
ENSG00000164902	0.131928	ENSG00000175213
ENSG00000090863	0.131927	ENSG00000132661
ENSG00000100297	0.131927	ENSG00000135828
ENSG00000103342	0.131927	ENSG00000166848
ENSG00000128298	0.131927	ENSG00000258890
ENSG00000140396	0.131926	ENSG00000156802
ENSG00000072518	0.131925	ENSG00000129315
ENSG00000101346	0.131925	ENSG00000167615
ENSG00000104381	0.131924	ENSG00000116824
ENSG00000137700	0.131924	ENSG00000146918
ENSG00000188186	0.131924	ENSG00000243147
ENSG00000168522	0.131924	ENSG00000275023
ENSG00000011260	0.131923	ENSG00000125901
ENSG00000067829	0.131923	ENSG00000165704
ENSG00000162601	0.131922	ENSG00000188917
ENSG00000117399	0.13192	ENSG00000140451
ENSG00000125826	0.13192	ENSG00000177409
ENSG00000097046	0.131919	ENSG00000139131
ENSG00000131153	0.131918	ENSG00000147224
ENSG00000132323	0.131918	ENSG00000156675
ENSG00000164104	0.131918	ENSG00000237649
ENSG00000163877	0.131917	ENSG00000178988
ENSG00000119314	0.131916	ENSG00000143401
ENSG00000100410	0.131916	ENSG00000174446
ENSG00000167962	0.131914	ENSG00000177169
ENSG00000091651	0.131913	ENSG00000102385
ENSG00000105136	0.131913	ENSG00000115904
ENSG00000106588	0.131912	ENSG00000113971
ENSG00000136448	0.131912	ENSG00000204611
ENSG00000125249	0.131911	ENSG00000170949
ENSG00000159110	0.13191	ENSG00000159131
ENSG00000138346	0.13191	ENSG00000196230
ENSG00000066739	0.131909	ENSG00000075413
ENSG00000102100	0.131908	ENSG00000137504
ENSG00000152778	0.131908	ENSG00000156587
ENSG00000146067	0.131907	ENSG00000175727
ENSG00000014641	0.131907	ENSG00000185721
ENSG00000134001	0.131906	ENSG00000136059
ENSG00000111445	0.131906	ENSG00000163918
ENSG00000133884	0.131905	ENSG00000168040
ENSG00000102908	0.131903	ENSG00000106993
ENSG00000138092	0.131902	ENSG00000138160
ENSG00000105011	0.131901	ENSG00000186871
ENSG00000159692	0.131901	ENSG00000197912
ENSG00000126215	0.1319	ENSG00000138346
ENSG00000139631	0.131899	ENSG00000139684
ENSG00000068831	0.131897	ENSG00000140403
ENSG00000131143	0.131897	ENSG00000171202
ENSG00000144029	0.131896	ENSG00000153936
ENSG00000029534	0.131895	ENSG00000137100
ENSG00000128789	0.131894	ENSG00000138078
ENSG00000116857	0.131894	ENSG00000143106
ENSG00000080603	0.131893	ENSG00000115760
ENSG00000159479	0.131893	ENSG00000162642
ENSG00000031823	0.131893	ENSG00000203880
ENSG00000100335	0.131892	ENSG00000149313
ENSG00000088325	0.131892	ENSG00000165891
ENSG00000011426	0.131892	ENSG00000170779
ENSG00000167566	0.131892	ENSG00000182108
ENSG00000104267	0.131892	ENSG00000204613
ENSG00000142937	0.13189	ENSG00000215021
ENSG00000058804	0.131888	ENSG00000127586
ENSG00000100823	0.131888	ENSG00000144895
ENSG00000011426	0.131888	ENSG00000198830
ENSG00000070808	0.131887	ENSG00000111605
ENSG00000161405	0.131887	ENSG00000181827
ENSG00000167548	0.131887	ENSG00000187097
ENSG00000131148	0.131886	ENSG00000168286
ENSG00000167325	0.131886	ENSG00000237649
ENSG00000001497	0.131885	ENSG00000130204
ENSG00000128731	0.131885	ENSG00000160551
ENSG00000137817	0.131885	ENSG00000166887
ENSG00000064490	0.131884	ENSG00000171311
ENSG00000050426	0.131883	ENSG00000073536
ENSG00000125485	0.131883	ENSG00000196230
ENSG00000120802	0.131882	ENSG00000127483
ENSG00000138777	0.131882	ENSG00000165879
ENSG00000009844	0.13188	ENSG00000121486
ENSG00000068654	0.131879	ENSG00000116473
ENSG00000172809	0.131879	ENSG00000204310
ENSG00000114857	0.131877	ENSG00000135473
ENSG00000118900	0.131877	ENSG00000136021
ENSG00000100836	0.131876	ENSG00000247315
ENSG00000162517	0.131875	ENSG00000186174
ENSG00000108961	0.131873	ENSG00000128524
ENSG00000154978	0.131873	ENSG00000168701
ENSG00000115541	0.131873	ENSG00000178449
ENSG00000158290	0.131872	ENSG00000160131
ENSG00000068400	0.131869	ENSG00000115234
ENSG00000005339	0.131868	ENSG00000157240
ENSG00000133313	0.131867	ENSG00000138326
ENSG00000135451	0.131867	ENSG00000156970
ENSG00000089916	0.131867	ENSG00000163681
ENSG00000134326	0.131867	ENSG00000165949
ENSG00000134326	0.131867	ENSG00000170581
ENSG00000159140	0.131866	ENSG00000160072
ENSG00000108518	0.131866	ENSG00000197951
ENSG00000083635	0.131865	ENSG00000105879
ENSG00000043093	0.131864	ENSG00000104517
ENSG00000079616	0.131863	ENSG00000146830
ENSG00000013523	0.131862	ENSG00000064607
ENSG00000105171	0.131861	ENSG00000116489
ENSG00000130772	0.131861	ENSG00000181827
ENSG00000092108	0.131859	ENSG00000116830
ENSG00000133961	0.131858	ENSG00000186298
ENSG00000138413	0.131857	ENSG00000161638
ENSG00000105229	0.131856	ENSG00000105617
ENSG00000112659	0.131855	ENSG00000159377
ENSG00000173801	0.131855	ENSG00000184988
ENSG00000100532	0.131853	ENSG00000122515
ENSG00000109180	0.131853	ENSG00000164022
ENSG00000047188	0.131853	ENSG00000166326
ENSG00000137497	0.131853	ENSG00000180304
ENSG00000196233	0.131853	ENSG00000204611
ENSG00000161217	0.131852	ENSG00000165948
ENSG00000100319	0.131851	ENSG00000112305
ENSG00000137522	0.13185	ENSG00000149541
ENSG00000142541	0.131849	ENSG00000149806
ENSG00000021574	0.131848	ENSG00000122882
ENSG00000103111	0.131848	ENSG00000126777
ENSG00000077152	0.131847	ENSG00000155561
ENSG00000103275	0.131847	ENSG00000164631
ENSG00000127837	0.131847	ENSG00000167986
ENSG00000048392	0.131846	ENSG00000155506
ENSG00000132646	0.131845	ENSG00000183856
ENSG00000163840	0.131845	ENSG00000185885
ENSG00000146918	0.131844	ENSG00000198056
ENSG00000167548	0.131844	ENSG00000266338
ENSG00000121897	0.131843	ENSG00000166295
ENSG00000104164	0.131843	ENSG00000205581
ENSG00000203326	0.131843	ENSG00000256771
ENSG00000166747	0.131842	ENSG00000182670
ENSG00000160654	0.131842	ENSG00000211776
ENSG00000146918	0.13184	ENSG00000159259
ENSG00000163154	0.13184	ENSG00000167615
ENSG00000131747	0.13184	ENSG00000175216
ENSG00000115484	0.131839	ENSG00000171103
ENSG00000180957	0.131838	ENSG00000196776
ENSG00000132128	0.131837	ENSG00000165480
ENSG00000125755	0.131836	ENSG00000176340
ENSG00000158711	0.131835	ENSG00000198625
ENSG00000181038	0.131835	ENSG00000198700
ENSG00000128731	0.131831	ENSG00000140521
ENSG00000101132	0.131831	ENSG00000163634
ENSG00000112659	0.13183	ENSG00000168259
ENSG00000171970	0.13183	ENSG00000213799
ENSG00000145388	0.131829	ENSG00000161526
ENSG00000122952	0.131829	ENSG00000185129
ENSG00000126768	0.131828	ENSG00000182087
ENSG00000159140	0.131827	ENSG00000160305
ENSG00000118113	0.131827	ENSG00000163563
ENSG00000185480	0.131827	ENSG00000270505
ENSG00000204316	0.131826	ENSG00000205544
ENSG00000013441	0.131825	ENSG00000139620
ENSG00000127081	0.131825	ENSG00000162300
ENSG00000103197	0.131824	ENSG00000122515
ENSG00000113595	0.131823	ENSG00000155876
ENSG00000076053	0.131823	ENSG00000174173
ENSG00000164117	0.131822	ENSG00000197599
ENSG00000171603	0.131822	ENSG00000198898
ENSG00000198453	0.131822	ENSG00000256229
ENSG00000131174	0.131821	ENSG00000232119
ENSG00000100242	0.13182	ENSG00000119638
ENSG00000099800	0.13182	ENSG00000171858
ENSG00000081154	0.131819	ENSG00000109458
ENSG00000100354	0.131818	ENSG00000100811
ENSG00000065559	0.131816	ENSG00000184432
ENSG00000040633	0.131816	ENSG00000204389
ENSG00000163781	0.131815	ENSG00000165480
ENSG00000148925	0.131814	ENSG00000156603
ENSG00000000419	0.131814	ENSG00000161204
ENSG00000108588	0.131813	ENSG00000114127
ENSG00000102580	0.131813	ENSG00000163902
ENSG00000072501	0.131812	ENSG00000102384
ENSG00000108510	0.131812	ENSG00000140992
ENSG00000106462	0.131812	ENSG00000149503
ENSG00000163510	0.131812	ENSG00000196843
ENSG00000211632	0.131812	ENSG00000211947
ENSG00000136936	0.13181	ENSG00000162086
ENSG00000100575	0.13181	ENSG00000177150
ENSG00000127328	0.131809	ENSG00000144848
ENSG00000121671	0.131807	ENSG00000133884
ENSG00000160298	0.131807	ENSG00000162775
ENSG00000002016	0.131807	ENSG00000163257
ENSG00000117650	0.131805	ENSG00000149929
ENSG00000062194	0.131805	ENSG00000163257
ENSG00000160818	0.131805	ENSG00000167721
ENSG00000065526	0.131804	ENSG00000109618
ENSG00000130772	0.131804	ENSG00000135945
ENSG00000170759	0.131804	ENSG00000196850
ENSG00000108666	0.131801	ENSG00000117475
ENSG00000125753	0.131801	ENSG00000161533
ENSG00000092470	0.131801	ENSG00000171320
ENSG00000069702	0.131799	ENSG00000111796
ENSG00000114346	0.131799	ENSG00000131462
ENSG00000108510	0.131799	ENSG00000159658
ENSG00000031823	0.131798	ENSG00000116489
ENSG00000107223	0.131798	ENSG00000136897
ENSG00000127564	0.131798	ENSG00000149636
ENSG00000117222	0.131798	ENSG00000157881
ENSG00000100162	0.131797	ENSG00000146263
ENSG00000124222	0.131797	ENSG00000166477
ENSG00000172354	0.131797	ENSG00000182795
ENSG00000077463	0.131797	ENSG00000186298
ENSG00000014919	0.131796	ENSG00000276023
ENSG00000127993	0.131795	ENSG00000197045
ENSG00000114383	0.131794	ENSG00000135241
ENSG00000054148	0.131794	ENSG00000136933
ENSG00000164919	0.131793	ENSG00000188243
ENSG00000134108	0.131792	ENSG00000198146
ENSG00000137547	0.131792	ENSG00000198746
ENSG00000147536	0.131791	ENSG00000162607
ENSG00000158467	0.131791	ENSG00000166340
ENSG00000103275	0.131789	ENSG00000166526
ENSG00000105053	0.131789	ENSG00000186298
ENSG00000102935	0.131787	ENSG00000164330
ENSG00000196655	0.131787	ENSG00000213619
ENSG00000151838	0.131787	ENSG00000267796
ENSG00000089234	0.131786	ENSG00000119048
ENSG00000013725	0.131786	ENSG00000188042
ENSG00000168040	0.131785	ENSG00000168137
ENSG00000176720	0.131785	ENSG00000180739
ENSG00000093009	0.131785	ENSG00000183763
ENSG00000006025	0.131784	ENSG00000013523
ENSG00000041988	0.131784	ENSG00000114383
ENSG00000147894	0.131784	ENSG00000170242
ENSG00000114841	0.131783	ENSG00000198793
ENSG00000116668	0.131783	ENSG00000275111
ENSG00000115760	0.131782	ENSG00000124733
ENSG00000224650	0.131782	ENSG00000251546
ENSG00000100284	0.131781	ENSG00000152684
ENSG00000105568	0.131781	ENSG00000167005
ENSG00000113712	0.13178	ENSG00000270647
ENSG00000182979	0.131779	ENSG00000196405
ENSG00000080839	0.131778	ENSG00000129173
ENSG00000100426	0.131778	ENSG00000143545
ENSG00000163618	0.131778	ENSG00000180773
ENSG00000148384	0.131777	ENSG00000165684
ENSG00000001497	0.131776	ENSG00000066422
ENSG00000006712	0.131774	ENSG00000080802
ENSG00000189308	0.131774	ENSG00000198826
ENSG00000134698	0.131773	ENSG00000142687
ENSG00000073111	0.131772	ENSG00000165244
ENSG00000115761	0.131771	ENSG00000174177
ENSG00000137337	0.131771	ENSG00000196230
ENSG00000211947	0.131771	ENSG00000211955
ENSG00000100450	0.13177	ENSG00000153563
ENSG00000062598	0.131769	ENSG00000146830
ENSG00000089820	0.131768	ENSG00000121774
ENSG00000159885	0.131768	ENSG00000173545
ENSG00000103197	0.131768	ENSG00000179532
ENSG00000102103	0.131767	ENSG00000125846
ENSG00000121621	0.131767	ENSG00000157456
ENSG00000102908	0.131766	ENSG00000115020
ENSG00000152256	0.131766	ENSG00000205277
ENSG00000141552	0.131765	ENSG00000145425
ENSG00000082515	0.131764	ENSG00000105483
ENSG00000105486	0.131764	ENSG00000121152
ENSG00000165861	0.131764	ENSG00000175573
ENSG00000176974	0.131764	ENSG00000249115
ENSG00000169398	0.131763	ENSG00000187097
ENSG00000095794	0.131762	ENSG00000144283
ENSG00000050130	0.131762	ENSG00000185608
ENSG00000115289	0.131761	ENSG00000169951
ENSG00000076248	0.13176	ENSG00000164109
ENSG00000140259	0.131759	ENSG00000153234
ENSG00000125629	0.131759	ENSG00000161405
ENSG00000085999	0.131758	ENSG00000127586
ENSG00000135801	0.131758	ENSG00000143514
ENSG00000128829	0.131758	ENSG00000214013
ENSG00000136444	0.131756	ENSG00000142330
ENSG00000137168	0.131756	ENSG00000166197
ENSG00000211659	0.131756	ENSG00000244116
ENSG00000068489	0.131755	ENSG00000101224
ENSG00000130165	0.131755	ENSG00000182087
ENSG00000126461	0.131755	ENSG00000214087
ENSG00000104853	0.131753	ENSG00000176182
ENSG00000144895	0.131753	ENSG00000178035
ENSG00000108515	0.131753	ENSG00000254685
ENSG00000143398	0.131752	ENSG00000173276
ENSG00000147118	0.131751	ENSG00000148572
ENSG00000109606	0.13175	ENSG00000159228
ENSG00000013523	0.131749	ENSG00000275066
ENSG00000135049	0.131748	ENSG00000171453
ENSG00000077235	0.131747	ENSG00000168488
ENSG00000163918	0.131746	ENSG00000183856
ENSG00000152133	0.131744	ENSG00000257315
ENSG00000113716	0.131743	ENSG00000171634
ENSG00000149313	0.131742	ENSG00000247626
ENSG00000101945	0.131741	ENSG00000111445
ENSG00000131148	0.131741	ENSG00000146263
ENSG00000109270	0.13174	ENSG00000151247
ENSG00000107758	0.131739	ENSG00000171862
ENSG00000149554	0.131739	ENSG00000176208
ENSG00000084774	0.131738	ENSG00000154781
ENSG00000128524	0.131738	ENSG00000166377
ENSG00000065183	0.131736	ENSG00000120694
ENSG00000170310	0.131736	ENSG00000179295
ENSG00000067082	0.131734	ENSG00000157514
ENSG00000130589	0.131733	ENSG00000141664
ENSG00000076248	0.131733	ENSG00000154920
ENSG00000109118	0.131733	ENSG00000156735
ENSG00000136699	0.131733	ENSG00000272391
ENSG00000130313	0.131732	ENSG00000141933
ENSG00000100439	0.131732	ENSG00000143515
ENSG00000114745	0.131731	ENSG00000167703
ENSG00000161179	0.131731	ENSG00000177971
ENSG00000142453	0.131731	ENSG00000182986
ENSG00000125037	0.13173	ENSG00000138433
ENSG00000163156	0.13173	ENSG00000175550
ENSG00000165997	0.13173	ENSG00000183475
ENSG00000165480	0.131729	ENSG00000173456
ENSG00000005812	0.131728	ENSG00000105856
ENSG00000109674	0.131725	ENSG00000166887
ENSG00000092964	0.131725	ENSG00000168214
ENSG00000001497	0.131724	ENSG00000159884
ENSG00000141933	0.131724	ENSG00000197530
ENSG00000101773	0.131723	ENSG00000163781
ENSG00000010671	0.131721	ENSG00000112234
ENSG00000211895	0.131721	ENSG00000211959
ENSG00000111605	0.13172	ENSG00000183475
ENSG00000141664	0.131718	ENSG00000177294
ENSG00000104870	0.131718	ENSG00000198053
ENSG00000100023	0.131717	ENSG00000110719
ENSG00000034152	0.131717	ENSG00000170185
ENSG00000100526	0.131716	ENSG00000123473
ENSG00000075884	0.131716	ENSG00000171634
ENSG00000102870	0.131715	ENSG00000119640
ENSG00000100221	0.131715	ENSG00000134815
ENSG00000068654	0.131714	ENSG00000080603
ENSG00000134690	0.131714	ENSG00000171848
ENSG00000111445	0.131713	ENSG00000154760
ENSG00000130695	0.131712	ENSG00000213672
ENSG00000166947	0.131712	ENSG00000256269
ENSG00000114021	0.131711	ENSG00000131368
ENSG00000211650	0.131711	ENSG00000211662
ENSG00000161956	0.131711	ENSG00000223496
ENSG00000092201	0.13171	ENSG00000101596
ENSG00000112742	0.13171	ENSG00000156876
ENSG00000113712	0.131706	ENSG00000165997
ENSG00000119685	0.131706	ENSG00000184277
ENSG00000092853	0.131705	ENSG00000149636
ENSG00000107771	0.131704	ENSG00000133678
ENSG00000120137	0.131704	ENSG00000179195
ENSG00000115808	0.131702	ENSG00000121067
ENSG00000105393	0.131702	ENSG00000143811
ENSG00000154839	0.131702	ENSG00000160298
ENSG00000156738	0.131702	ENSG00000188822
ENSG00000141552	0.1317	ENSG00000166889
ENSG00000044574	0.131699	ENSG00000150961
ENSG00000089820	0.131696	ENSG00000127415
ENSG00000124222	0.131696	ENSG00000136758
ENSG00000124459	0.131696	ENSG00000164053
ENSG00000163257	0.131696	ENSG00000177613
ENSG00000113263	0.131695	ENSG00000167106
ENSG00000166189	0.131695	ENSG00000179562
ENSG00000125445	0.131694	ENSG00000167447
ENSG00000173039	0.131693	ENSG00000197961
ENSG00000146830	0.131693	ENSG00000204611
ENSG00000103160	0.131692	ENSG00000118058
ENSG00000169217	0.131692	ENSG00000177943
ENSG00000170234	0.131692	ENSG00000183864
ENSG00000167766	0.131692	ENSG00000184517
ENSG00000146918	0.131691	ENSG00000161996
ENSG00000142731	0.13169	ENSG00000176974
ENSG00000036257	0.131689	ENSG00000120049
ENSG00000179144	0.131689	ENSG00000213588
ENSG00000010165	0.131687	ENSG00000197045
ENSG00000085832	0.131686	ENSG00000126461
ENSG00000101003	0.131685	ENSG00000171241
ENSG00000064607	0.131684	ENSG00000142330
ENSG00000130856	0.131684	ENSG00000213639
ENSG00000167625	0.131683	ENSG00000168246
ENSG00000117724	0.131682	ENSG00000134057
ENSG00000165527	0.131682	ENSG00000167978
ENSG00000119638	0.131682	ENSG00000213918
ENSG00000107874	0.13168	ENSG00000165637
ENSG00000149806	0.13168	ENSG00000197111
ENSG00000087884	0.131679	ENSG00000139618
ENSG00000101412	0.131679	ENSG00000183020
ENSG00000142867	0.131678	ENSG00000152242
ENSG00000111850	0.131678	ENSG00000196313
ENSG00000054148	0.131678	ENSG00000196363
ENSG00000075914	0.131677	ENSG00000135632
ENSG00000088356	0.131675	ENSG00000122515
ENSG00000132326	0.131675	ENSG00000152454
ENSG00000105372	0.131674	ENSG00000109475
ENSG00000015479	0.131673	ENSG00000101844
ENSG00000011258	0.131672	ENSG00000118217
ENSG00000136146	0.131672	ENSG00000162885
ENSG00000086065	0.131672	ENSG00000165006
ENSG00000107625	0.131672	ENSG00000171311
ENSG00000107262	0.13167	ENSG00000107341
ENSG00000126883	0.13167	ENSG00000141456
ENSG00000148429	0.13167	ENSG00000170949
ENSG00000145375	0.13167	ENSG00000261609
ENSG00000091651	0.131669	ENSG00000129158
ENSG00000064607	0.131667	ENSG00000171735
ENSG00000109805	0.131667	ENSG00000184661
ENSG00000006025	0.131666	ENSG00000106299
ENSG00000128578	0.131665	ENSG00000178397
ENSG00000116580	0.131665	ENSG00000197045
ENSG00000105497	0.131664	ENSG00000124486
ENSG00000138346	0.131663	ENSG00000165304
ENSG00000004700	0.131663	ENSG00000175166
ENSG00000100225	0.131663	ENSG00000198858
ENSG00000122692	0.131662	ENSG00000159921
ENSG00000142186	0.131662	ENSG00000175573
ENSG00000128585	0.131661	ENSG00000136870
ENSG00000078177	0.131658	ENSG00000136897
ENSG00000130311	0.131658	ENSG00000185651
ENSG00000211611	0.131657	ENSG00000211662
ENSG00000188536	0.131656	ENSG00000223609
ENSG00000064490	0.131654	ENSG00000134086
ENSG00000036054	0.131653	ENSG00000139719
ENSG00000136824	0.131653	ENSG00000162607
ENSG00000103168	0.131652	ENSG00000129625
ENSG00000101104	0.131652	ENSG00000163872
ENSG00000004777	0.131651	ENSG00000127586
ENSG00000134058	0.13165	ENSG00000152684
ENSG00000139921	0.13165	ENSG00000178691
ENSG00000140264	0.131647	ENSG00000173660
ENSG00000020256	0.131646	ENSG00000036257
ENSG00000168439	0.131646	ENSG00000183431
ENSG00000130589	0.131646	ENSG00000204267
ENSG00000156535	0.131646	ENSG00000249115
ENSG00000049618	0.131644	ENSG00000184465
ENSG00000114120	0.131643	ENSG00000136643
ENSG00000138078	0.131643	ENSG00000140632
ENSG00000161960	0.131642	ENSG00000184557
ENSG00000108510	0.131641	ENSG00000124422
ENSG00000147168	0.131641	ENSG00000204165
ENSG00000068079	0.13164	ENSG00000175550
ENSG00000012822	0.131638	ENSG00000135473
ENSG00000154839	0.131638	ENSG00000167900
ENSG00000143947	0.131638	ENSG00000215021
ENSG00000115289	0.131637	ENSG00000186130
ENSG00000105393	0.131637	ENSG00000196313
ENSG00000103313	0.131637	ENSG00000198858
ENSG00000112367	0.131635	ENSG00000139641
ENSG00000121864	0.131635	ENSG00000204406
ENSG00000066135	0.131633	ENSG00000168175
ENSG00000130303	0.131632	ENSG00000133106
ENSG00000120800	0.131632	ENSG00000150990
ENSG00000069345	0.131632	ENSG00000159479
ENSG00000136448	0.131631	ENSG00000180957
ENSG00000137310	0.13163	ENSG00000182149
ENSG00000087269	0.13163	ENSG00000205937
ENSG00000169607	0.131629	ENSG00000189308
ENSG00000012048	0.131626	ENSG00000154839
ENSG00000102103	0.131625	ENSG00000134109
ENSG00000143727	0.131625	ENSG00000214253
ENSG00000139651	0.131623	ENSG00000143947
ENSG00000102103	0.131623	ENSG00000164104
ENSG00000163918	0.131623	ENSG00000183475
ENSG00000083845	0.131623	ENSG00000198856
ENSG00000173660	0.131622	ENSG00000198856
ENSG00000154839	0.131621	ENSG00000198663
ENSG00000010256	0.13162	ENSG00000125835
ENSG00000112699	0.13162	ENSG00000185420
ENSG00000081913	0.131619	ENSG00000100814
ENSG00000180902	0.131619	ENSG00000183495
ENSG00000074603	0.131618	ENSG00000158161
ENSG00000131263	0.131618	ENSG00000163681
ENSG00000171596	0.131618	ENSG00000198574
ENSG00000072849	0.131617	ENSG00000111711
ENSG00000100354	0.131616	ENSG00000131089
ENSG00000120539	0.131616	ENSG00000146410
ENSG00000121749	0.131615	ENSG00000157349
ENSG00000005812	0.131615	ENSG00000179562
ENSG00000167548	0.131615	ENSG00000204370
ENSG00000066117	0.131614	ENSG00000111530
ENSG00000136003	0.131613	ENSG00000137337
ENSG00000110048	0.131612	ENSG00000176142
ENSG00000115875	0.131611	ENSG00000141376
ENSG00000158050	0.131611	ENSG00000161960
ENSG00000152291	0.131611	ENSG00000277791
ENSG00000122033	0.13161	ENSG00000177302
ENSG00000146109	0.13161	ENSG00000183963
ENSG00000101638	0.131609	ENSG00000115942
ENSG00000116586	0.131609	ENSG00000148291
ENSG00000143156	0.131609	ENSG00000165861
ENSG00000136021	0.131608	ENSG00000138594
ENSG00000120742	0.131608	ENSG00000145293
ENSG00000090889	0.131608	ENSG00000181038
ENSG00000151148	0.131608	ENSG00000198399
ENSG00000101997	0.131607	ENSG00000121152
ENSG00000170340	0.131607	ENSG00000184588
ENSG00000109133	0.131607	ENSG00000255529
ENSG00000107874	0.131606	ENSG00000136731
ENSG00000143156	0.131605	ENSG00000157036
ENSG00000148719	0.131605	ENSG00000163374
ENSG00000082516	0.131604	ENSG00000146676
ENSG00000130313	0.131604	ENSG00000152082
ENSG00000100243	0.131602	ENSG00000175582
ENSG00000159377	0.131602	ENSG00000197982
ENSG00000107882	0.131601	ENSG00000129255
ENSG00000100532	0.131601	ENSG00000182208
ENSG00000006025	0.131601	ENSG00000275023
ENSG00000035403	0.131599	ENSG00000121152
ENSG00000111850	0.131599	ENSG00000172534
ENSG00000101337	0.131598	ENSG00000136731
ENSG00000006025	0.131598	ENSG00000168944
ENSG00000126062	0.131598	ENSG00000170325
ENSG00000100749	0.131597	ENSG00000133119
ENSG00000117713	0.131597	ENSG00000152433
ENSG00000175073	0.131597	ENSG00000196214
ENSG00000089597	0.131596	ENSG00000125844
ENSG00000132964	0.131596	ENSG00000173545
ENSG00000105708	0.131595	ENSG00000166526
ENSG00000176974	0.131595	ENSG00000186185
ENSG00000105429	0.131594	ENSG00000142002
ENSG00000160305	0.131593	ENSG00000168970
ENSG00000171453	0.131593	ENSG00000198646
ENSG00000062282	0.131592	ENSG00000105835
ENSG00000129245	0.131592	ENSG00000165997
ENSG00000138246	0.131592	ENSG00000168137
ENSG00000100297	0.131592	ENSG00000187741
ENSG00000145734	0.131591	ENSG00000167978
ENSG00000117133	0.131591	ENSG00000173545
ENSG00000109674	0.13159	ENSG00000114346
ENSG00000006712	0.13159	ENSG00000125386
ENSG00000111300	0.13159	ENSG00000166226
ENSG00000100209	0.131589	ENSG00000110324
ENSG00000064313	0.131589	ENSG00000122912
ENSG00000144182	0.131589	ENSG00000152433
ENSG00000101972	0.131587	ENSG00000155959
ENSG00000167969	0.131586	ENSG00000169249
ENSG00000130748	0.131586	ENSG00000182768
ENSG00000162601	0.131585	ENSG00000174501
ENSG00000134321	0.131584	ENSG00000146859
ENSG00000116095	0.131584	ENSG00000184743
ENSG00000105085	0.131584	ENSG00000196466
ENSG00000105447	0.131583	ENSG00000166233
ENSG00000143575	0.131581	ENSG00000167523
ENSG00000004059	0.131581	ENSG00000176894
ENSG00000161800	0.131577	ENSG00000164611
ENSG00000000457	0.131576	ENSG00000152944
ENSG00000100227	0.131576	ENSG00000197961
ENSG00000072195	0.131575	ENSG00000134193
ENSG00000172673	0.131575	ENSG00000211734
ENSG00000153234	0.131574	ENSG00000171223
ENSG00000132275	0.131574	ENSG00000172932
ENSG00000171763	0.131574	ENSG00000198887
ENSG00000051341	0.131573	ENSG00000165244
ENSG00000073605	0.131572	ENSG00000141503
ENSG00000135476	0.131571	ENSG00000137700
ENSG00000169607	0.131571	ENSG00000176208
ENSG00000146067	0.131571	ENSG00000204149
ENSG00000068796	0.13157	ENSG00000099381
ENSG00000106299	0.13157	ENSG00000134313
ENSG00000188895	0.13157	ENSG00000196236
ENSG00000143546	0.131568	ENSG00000163739
ENSG00000084733	0.131568	ENSG00000171291
ENSG00000136718	0.131566	ENSG00000141101
ENSG00000100209	0.131565	ENSG00000100575
ENSG00000116871	0.131565	ENSG00000130479
ENSG00000105486	0.131565	ENSG00000183765
ENSG00000146918	0.131564	ENSG00000188312
ENSG00000224470	0.131564	ENSG00000253719
ENSG00000101132	0.131563	ENSG00000117543
ENSG00000123219	0.131563	ENSG00000149679
ENSG00000137845	0.131558	ENSG00000142632
ENSG00000163600	0.131558	ENSG00000179051
ENSG00000108733	0.131557	ENSG00000127993
ENSG00000116539	0.131557	ENSG00000139719
ENSG00000074755	0.131557	ENSG00000157106
ENSG00000163938	0.131557	ENSG00000178035
ENSG00000181904	0.131557	ENSG00000188647
ENSG00000163219	0.131557	ENSG00000198455
ENSG00000148429	0.131557	ENSG00000213020
ENSG00000168101	0.131557	ENSG00000215717
ENSG00000132646	0.131556	ENSG00000136982
ENSG00000109083	0.131554	ENSG00000163956
ENSG00000159164	0.131554	ENSG00000169895
ENSG00000040633	0.131554	ENSG00000184787
ENSG00000168538	0.131553	ENSG00000221823
ENSG00000156735	0.131553	ENSG00000277462
ENSG00000049541	0.131552	ENSG00000131470
ENSG00000101307	0.131552	ENSG00000277462
ENSG00000005381	0.131551	ENSG00000149516
ENSG00000090621	0.13155	ENSG00000214160
ENSG00000090889	0.131548	ENSG00000136108
ENSG00000007376	0.131547	ENSG00000156735
ENSG00000159256	0.131547	ENSG00000185917
ENSG00000060491	0.131546	ENSG00000101193
ENSG00000108064	0.131546	ENSG00000197451
ENSG00000163166	0.131546	ENSG00000198455
ENSG00000116044	0.131545	ENSG00000124839
ENSG00000100417	0.131545	ENSG00000149328
ENSG00000138092	0.131543	ENSG00000147536
ENSG00000076248	0.131543	ENSG00000156802
ENSG00000135870	0.131542	ENSG00000169905
ENSG00000173875	0.131542	ENSG00000189180
ENSG00000068796	0.13154	ENSG00000166326
ENSG00000127580	0.13154	ENSG00000174943
ENSG00000081377	0.131539	ENSG00000121749
ENSG00000156599	0.131539	ENSG00000166260
ENSG00000084112	0.131539	ENSG00000168300
ENSG00000163808	0.131538	ENSG00000166965
ENSG00000129084	0.131536	ENSG00000134049
ENSG00000120738	0.131534	ENSG00000174943
ENSG00000112305	0.131533	ENSG00000135597
ENSG00000038210	0.131533	ENSG00000148925
ENSG00000160818	0.131532	ENSG00000171490
ENSG00000121797	0.131532	ENSG00000179010
ENSG00000004939	0.13153	ENSG00000188536
ENSG00000151176	0.13153	ENSG00000225697
ENSG00000137700	0.131529	ENSG00000184792
ENSG00000168970	0.131529	ENSG00000267680
ENSG00000180198	0.131528	ENSG00000256043
ENSG00000165879	0.131527	ENSG00000166188
ENSG00000131263	0.131527	ENSG00000198546
ENSG00000104388	0.131526	ENSG00000133874
ENSG00000156860	0.131526	ENSG00000165494
ENSG00000149806	0.131526	ENSG00000171858
ENSG00000182872	0.131525	ENSG00000204611
ENSG00000140398	0.131524	ENSG00000162714
ENSG00000111271	0.131524	ENSG00000166887
ENSG00000116001	0.131523	ENSG00000151665
ENSG00000117222	0.131523	ENSG00000183155
ENSG00000145241	0.131523	ENSG00000198315
ENSG00000105486	0.131522	ENSG00000170779
ENSG00000142687	0.131522	ENSG00000172932
ENSG00000079246	0.131522	ENSG00000196628
ENSG00000131899	0.131522	ENSG00000198482
ENSG00000063854	0.131519	ENSG00000082146
ENSG00000063245	0.131519	ENSG00000125505
ENSG00000104221	0.131519	ENSG00000146834
ENSG00000064419	0.131519	ENSG00000165312
ENSG00000129315	0.131518	ENSG00000145241
ENSG00000064313	0.131517	ENSG00000204388
ENSG00000147130	0.131516	ENSG00000197283
ENSG00000063978	0.131515	ENSG00000177889
ENSG00000099804	0.131514	ENSG00000105723
ENSG00000082512	0.131513	ENSG00000096433
ENSG00000142945	0.131512	ENSG00000167513
ENSG00000171763	0.131508	ENSG00000204611
ENSG00000105486	0.131507	ENSG00000137337
ENSG00000162373	0.131507	ENSG00000277161
ENSG00000101558	0.131506	ENSG00000169045
ENSG00000066557	0.131505	ENSG00000198089
ENSG00000114395	0.131504	ENSG00000176340
ENSG00000166947	0.131504	ENSG00000198336
ENSG00000117408	0.131504	ENSG00000214655
ENSG00000104221	0.131503	ENSG00000140259
ENSG00000143476	0.131503	ENSG00000167325
ENSG00000101782	0.131502	ENSG00000166046
ENSG00000111802	0.131502	ENSG00000170144
ENSG00000073111	0.131501	ENSG00000164087
ENSG00000048392	0.131501	ENSG00000173349
ENSG00000143919	0.131501	ENSG00000182518
ENSG00000124226	0.131501	ENSG00000265491
ENSG00000074319	0.1315	ENSG00000168826
ENSG00000073111	0.131499	ENSG00000135476
ENSG00000139842	0.131499	ENSG00000142655
ENSG00000090020	0.131498	ENSG00000166889
ENSG00000086061	0.131497	ENSG00000107140
ENSG00000138834	0.131497	ENSG00000145685
ENSG00000010292	0.131496	ENSG00000138180
ENSG00000136758	0.131496	ENSG00000152904
ENSG00000075303	0.131496	ENSG00000179029
ENSG00000124164	0.131495	ENSG00000124193
ENSG00000113328	0.131495	ENSG00000166012
ENSG00000104320	0.131495	ENSG00000166669
ENSG00000152253	0.131495	ENSG00000186193
ENSG00000126070	0.131494	ENSG00000129003
ENSG00000023734	0.131493	ENSG00000103257
ENSG00000088356	0.131493	ENSG00000171858
ENSG00000177599	0.131492	ENSG00000196437
ENSG00000148572	0.131491	ENSG00000164366
ENSG00000109323	0.131491	ENSG00000173221
ENSG00000164929	0.13149	ENSG00000183624
ENSG00000166451	0.13149	ENSG00000183763
ENSG00000004779	0.131489	ENSG00000131148
ENSG00000136492	0.131489	ENSG00000173207
ENSG00000105393	0.131489	ENSG00000197111
ENSG00000168040	0.131489	ENSG00000198898
ENSG00000100554	0.131488	ENSG00000131876
ENSG00000102753	0.131487	ENSG00000155380
ENSG00000179091	0.131487	ENSG00000179958
ENSG00000088325	0.131486	ENSG00000137310
ENSG00000085999	0.131486	ENSG00000161800
ENSG00000143748	0.131485	ENSG00000152904
ENSG00000102100	0.131484	ENSG00000121774
ENSG00000162607	0.131484	ENSG00000187325
ENSG00000113263	0.131484	ENSG00000211795
ENSG00000067596	0.131484	ENSG00000244045
ENSG00000033050	0.131483	ENSG00000135763
ENSG00000116717	0.131483	ENSG00000144504
ENSG00000211844	0.131481	ENSG00000211845
ENSG00000007923	0.13148	ENSG00000105058
ENSG00000108588	0.131479	ENSG00000138593
ENSG00000132824	0.131477	ENSG00000196227
ENSG00000095139	0.131477	ENSG00000196233
ENSG00000107443	0.131475	ENSG00000129245
ENSG00000005339	0.131474	ENSG00000119596
ENSG00000013503	0.131474	ENSG00000148925
ENSG00000003056	0.131472	ENSG00000091164
ENSG00000109016	0.131471	ENSG00000115170
ENSG00000120800	0.131471	ENSG00000136045
ENSG00000119685	0.131471	ENSG00000166348
ENSG00000105698	0.131469	ENSG00000123143
ENSG00000074660	0.131468	ENSG00000143889
ENSG00000012048	0.131468	ENSG00000161692
ENSG00000074582	0.131467	ENSG00000133275
ENSG00000122952	0.131466	ENSG00000138180
ENSG00000150667	0.131466	ENSG00000156735
ENSG00000101444	0.131464	ENSG00000104408
ENSG00000170903	0.131464	ENSG00000277462
ENSG00000105486	0.131463	ENSG00000118369
ENSG00000080845	0.131462	ENSG00000142039
ENSG00000151725	0.131462	ENSG00000154839
ENSG00000075826	0.131461	ENSG00000197170
ENSG00000134987	0.131461	ENSG00000198042
ENSG00000211966	0.13146	ENSG00000271178
ENSG00000008324	0.131459	ENSG00000010072
ENSG00000126464	0.131458	ENSG00000130749
ENSG00000076242	0.131458	ENSG00000171241
ENSG00000144182	0.131458	ENSG00000179134
ENSG00000109881	0.131457	ENSG00000165480
ENSG00000142784	0.131457	ENSG00000172432
ENSG00000005810	0.131457	ENSG00000213639
ENSG00000069345	0.131456	ENSG00000121486
ENSG00000113441	0.131454	ENSG00000163481
ENSG00000087269	0.131453	ENSG00000130204
ENSG00000104825	0.131453	ENSG00000241973
ENSG00000000419	0.131451	ENSG00000134058
ENSG00000125107	0.13145	ENSG00000196367
ENSG00000010292	0.131448	ENSG00000072501
ENSG00000102100	0.131448	ENSG00000166477
ENSG00000100142	0.131448	ENSG00000183495
ENSG00000100393	0.131447	ENSG00000143514
ENSG00000114999	0.131447	ENSG00000221914
ENSG00000173660	0.131445	ENSG00000198258
ENSG00000104343	0.131445	ENSG00000198793
ENSG00000048707	0.131443	ENSG00000086758
ENSG00000102390	0.131443	ENSG00000146676
ENSG00000102743	0.131442	ENSG00000110076
ENSG00000133657	0.131442	ENSG00000151657
ENSG00000135976	0.131442	ENSG00000166326
ENSG00000164713	0.131441	ENSG00000197982
ENSG00000118193	0.13144	ENSG00000185480
ENSG00000134698	0.13144	ENSG00000198162
ENSG00000115524	0.131439	ENSG00000152904
ENSG00000142546	0.131439	ENSG00000197037
ENSG00000197880	0.131439	ENSG00000225828
ENSG00000112972	0.131438	ENSG00000130164
ENSG00000119812	0.131438	ENSG00000136897
ENSG00000006007	0.131437	ENSG00000136560
ENSG00000150961	0.131437	ENSG00000185624
ENSG00000104267	0.131436	ENSG00000256269
ENSG00000107262	0.131435	ENSG00000157036
ENSG00000155256	0.131435	ENSG00000205208
ENSG00000068400	0.131434	ENSG00000141503
ENSG00000168496	0.131432	ENSG00000187741
ENSG00000111540	0.131431	ENSG00000118707
ENSG00000065183	0.131431	ENSG00000128059
ENSG00000047410	0.13143	ENSG00000134108
ENSG00000102871	0.13143	ENSG00000135722
ENSG00000114857	0.131429	ENSG00000119688
ENSG00000135241	0.131428	ENSG00000162517
ENSG00000132773	0.131428	ENSG00000167842
ENSG00000103479	0.131428	ENSG00000168538
ENSG00000101544	0.131427	ENSG00000108468
ENSG00000165355	0.131426	ENSG00000185950
ENSG00000080371	0.131425	ENSG00000112078
ENSG00000100554	0.131424	ENSG00000162236
ENSG00000040275	0.131424	ENSG00000169679
ENSG00000090013	0.131424	ENSG00000172331
ENSG00000110172	0.131424	ENSG00000181826
ENSG00000158158	0.131423	ENSG00000167378
ENSG00000101346	0.131422	ENSG00000173545
ENSG00000169567	0.131422	ENSG00000232119
ENSG00000104221	0.131421	ENSG00000204681
ENSG00000162231	0.13142	ENSG00000164975
ENSG00000123104	0.13142	ENSG00000170310
ENSG00000093009	0.131419	ENSG00000158402
ENSG00000149923	0.131419	ENSG00000164307
ENSG00000153551	0.131419	ENSG00000171643
ENSG00000105372	0.131419	ENSG00000198856
ENSG00000163519	0.131417	ENSG00000163600
ENSG00000156858	0.131417	ENSG00000204842
ENSG00000100162	0.131416	ENSG00000186871
ENSG00000111875	0.131416	ENSG00000204209
ENSG00000112159	0.131416	ENSG00000215041
ENSG00000106400	0.131415	ENSG00000130827
ENSG00000092853	0.131415	ENSG00000176974
ENSG00000101412	0.131414	ENSG00000154920
ENSG00000092853	0.131413	ENSG00000173272
ENSG00000116044	0.131413	ENSG00000174891
ENSG00000095139	0.131413	ENSG00000234444
ENSG00000137486	0.131413	ENSG00000253797
ENSG00000146670	0.131412	ENSG00000158402
ENSG00000164162	0.131412	ENSG00000204568
ENSG00000106477	0.131412	ENSG00000228716
ENSG00000183172	0.131411	ENSG00000197111
ENSG00000040633	0.13141	ENSG00000115514
ENSG00000130816	0.13141	ENSG00000133657
ENSG00000184076	0.13141	ENSG00000232112
ENSG00000117281	0.131409	ENSG00000122223
ENSG00000066739	0.131408	ENSG00000163877
ENSG00000010803	0.131406	ENSG00000085998
ENSG00000125249	0.131406	ENSG00000186566
ENSG00000096717	0.131406	ENSG00000198730
ENSG00000129968	0.131404	ENSG00000185721
ENSG00000100888	0.131403	ENSG00000103657
ENSG00000065183	0.131403	ENSG00000168439
ENSG00000131779	0.131402	ENSG00000132581
ENSG00000121774	0.131402	ENSG00000204389
ENSG00000137806	0.131401	ENSG00000142453
ENSG00000104973	0.1314	ENSG00000184840
ENSG00000092208	0.131398	ENSG00000168894
ENSG00000131351	0.131398	ENSG00000171522
ENSG00000117222	0.131397	ENSG00000160679
ENSG00000100714	0.131397	ENSG00000187741
ENSG00000111790	0.131396	ENSG00000131148
ENSG00000204370	0.131396	ENSG00000214046
ENSG00000132383	0.131395	ENSG00000134291
ENSG00000077420	0.131394	ENSG00000187778
ENSG00000096717	0.131393	ENSG00000234444
ENSG00000125944	0.131392	ENSG00000169490
ENSG00000185864	0.131391	ENSG00000243716
ENSG00000126804	0.13139	ENSG00000159086
ENSG00000130935	0.13139	ENSG00000168944
ENSG00000066279	0.13139	ENSG00000174371
ENSG00000100216	0.13139	ENSG00000175662
ENSG00000167384	0.131388	ENSG00000197619
ENSG00000138433	0.131387	ENSG00000143515
ENSG00000090020	0.131387	ENSG00000159593
ENSG00000067048	0.131386	ENSG00000137959
ENSG00000124160	0.131386	ENSG00000142528
ENSG00000108107	0.131386	ENSG00000144895
ENSG00000135596	0.131386	ENSG00000183527
ENSG00000144554	0.131385	ENSG00000198056
ENSG00000130204	0.131384	ENSG00000132382
ENSG00000013810	0.131384	ENSG00000161800
ENSG00000124201	0.131384	ENSG00000205413
ENSG00000066117	0.131383	ENSG00000100028
ENSG00000114859	0.131383	ENSG00000164068
ENSG00000100297	0.131382	ENSG00000128951
ENSG00000120137	0.131382	ENSG00000164162
ENSG00000131584	0.131381	ENSG00000266714
ENSG00000101057	0.13138	ENSG00000160957
ENSG00000060971	0.13138	ENSG00000198482
ENSG00000084092	0.131378	ENSG00000162191
ENSG00000119844	0.131377	ENSG00000166478
ENSG00000131143	0.131377	ENSG00000172809
ENSG00000120798	0.131374	ENSG00000129315
ENSG00000157212	0.131374	ENSG00000162572
ENSG00000141522	0.131374	ENSG00000166295
ENSG00000035499	0.131371	ENSG00000146918
ENSG00000101343	0.131371	ENSG00000182149
ENSG00000009844	0.131369	ENSG00000128951
ENSG00000161547	0.131369	ENSG00000168906
ENSG00000091073	0.131368	ENSG00000138433
ENSG00000005812	0.131368	ENSG00000178307
ENSG00000110200	0.131367	ENSG00000164109
ENSG00000115233	0.131366	ENSG00000181610
ENSG00000058453	0.131365	ENSG00000160087
ENSG00000006016	0.131365	ENSG00000171443
ENSG00000155363	0.131364	ENSG00000157601
ENSG00000181904	0.131364	ENSG00000185404
ENSG00000118246	0.131363	ENSG00000163938
ENSG00000006712	0.131362	ENSG00000159322
ENSG00000101868	0.131362	ENSG00000183337
ENSG00000062822	0.131361	ENSG00000189057
ENSG00000132549	0.131361	ENSG00000198198
ENSG00000014138	0.131359	ENSG00000174371
ENSG00000171552	0.131359	ENSG00000198876
ENSG00000105193	0.131358	ENSG00000198755
ENSG00000075702	0.131357	ENSG00000156802
ENSG00000183647	0.131357	ENSG00000213988
ENSG00000119782	0.131355	ENSG00000131165
ENSG00000100711	0.131355	ENSG00000160058
ENSG00000133884	0.131355	ENSG00000174276
ENSG00000090889	0.131354	ENSG00000102385
ENSG00000054267	0.131354	ENSG00000183864
ENSG00000138092	0.131353	ENSG00000164104
ENSG00000134001	0.131352	ENSG00000134014
ENSG00000112245	0.131352	ENSG00000145780
ENSG00000163739	0.131352	ENSG00000163993
ENSG00000068323	0.131351	ENSG00000078061
ENSG00000171490	0.131351	ENSG00000205339
ENSG00000095139	0.13135	ENSG00000153201
ENSG00000112739	0.131349	ENSG00000120798
ENSG00000116350	0.131348	ENSG00000124160
ENSG00000127586	0.131348	ENSG00000135476
ENSG00000124688	0.131348	ENSG00000168701
ENSG00000024526	0.131347	ENSG00000105707
ENSG00000110315	0.131347	ENSG00000120694
ENSG00000111665	0.131347	ENSG00000129255
ENSG00000067066	0.131346	ENSG00000178685
ENSG00000118482	0.131346	ENSG00000204574
ENSG00000102882	0.131344	ENSG00000134759
ENSG00000117713	0.131344	ENSG00000196313
ENSG00000167182	0.131344	ENSG00000198646
ENSG00000121152	0.131344	ENSG00000198939
ENSG00000131051	0.131343	ENSG00000148303
ENSG00000143751	0.131343	ENSG00000166860
ENSG00000004777	0.131342	ENSG00000122966
ENSG00000086827	0.131342	ENSG00000134884
ENSG00000105619	0.131342	ENSG00000157106
ENSG00000165997	0.131339	ENSG00000178567
ENSG00000183161	0.131338	ENSG00000255529
ENSG00000093000	0.131334	ENSG00000123983
ENSG00000159885	0.131334	ENSG00000196387
ENSG00000131779	0.131333	ENSG00000168894
ENSG00000137822	0.131333	ENSG00000169314
ENSG00000100568	0.131333	ENSG00000189190
ENSG00000167900	0.131333	ENSG00000205208
ENSG00000169242	0.131332	ENSG00000189180
ENSG00000133657	0.13133	ENSG00000198826
ENSG00000131116	0.131329	ENSG00000135912
ENSG00000132286	0.131329	ENSG00000156735
ENSG00000156671	0.131329	ENSG00000160785
ENSG00000152348	0.131328	ENSG00000155657
ENSG00000211867	0.131327	ENSG00000211876
ENSG00000092853	0.131327	ENSG00000247596
ENSG00000155438	0.131326	ENSG00000221914
ENSG00000116663	0.13132	ENSG00000125148
ENSG00000172809	0.131318	ENSG00000177600
ENSG00000103326	0.131318	ENSG00000197530
ENSG00000062598	0.131317	ENSG00000109320
ENSG00000142686	0.131317	ENSG00000164045
ENSG00000134884	0.131317	ENSG00000185721
ENSG00000100911	0.131316	ENSG00000137965
ENSG00000114491	0.131315	ENSG00000115484
ENSG00000100342	0.131315	ENSG00000116663
ENSG00000102678	0.131315	ENSG00000123933
ENSG00000068976	0.131315	ENSG00000141736
ENSG00000101945	0.131314	ENSG00000147224
ENSG00000125877	0.131314	ENSG00000182004
ENSG00000048162	0.131312	ENSG00000164163
ENSG00000148572	0.131311	ENSG00000160799
ENSG00000132436	0.131309	ENSG00000142731
ENSG00000137337	0.131309	ENSG00000157212
ENSG00000110906	0.131308	ENSG00000139505
ENSG00000127415	0.131308	ENSG00000167962
ENSG00000127540	0.131308	ENSG00000171421
ENSG00000167005	0.131308	ENSG00000176208
ENSG00000075702	0.131307	ENSG00000133119
ENSG00000076513	0.131306	ENSG00000102189
ENSG00000100811	0.131304	ENSG00000108091
ENSG00000145833	0.131304	ENSG00000221823
ENSG00000147536	0.131303	ENSG00000160352
ENSG00000198689	0.131303	ENSG00000269335
ENSG00000004487	0.131302	ENSG00000134882
ENSG00000111725	0.131302	ENSG00000171928
ENSG00000104885	0.131302	ENSG00000174943
ENSG00000111206	0.1313	ENSG00000178295
ENSG00000240382	0.1313	ENSG00000278857
ENSG00000047249	0.131299	ENSG00000122966
ENSG00000156531	0.131299	ENSG00000184216
ENSG00000034533	0.131298	ENSG00000100522
ENSG00000070081	0.131295	ENSG00000115850
ENSG00000134058	0.131295	ENSG00000141428
ENSG00000074695	0.131295	ENSG00000164117
ENSG00000130313	0.131295	ENSG00000179271
ENSG00000125107	0.131293	ENSG00000125686
ENSG00000156273	0.131293	ENSG00000171824
ENSG00000087448	0.131292	ENSG00000112651
ENSG00000105708	0.131291	ENSG00000106588
ENSG00000131374	0.131291	ENSG00000133657
ENSG00000126215	0.13129	ENSG00000147536
ENSG00000142330	0.13129	ENSG00000159658
ENSG00000152944	0.13129	ENSG00000162616
ENSG00000168062	0.13129	ENSG00000185745
ENSG00000126464	0.131289	ENSG00000167962
ENSG00000116525	0.131289	ENSG00000173039
ENSG00000106588	0.131289	ENSG00000204370
ENSG00000099797	0.131287	ENSG00000185104
ENSG00000170144	0.131286	ENSG00000176953
ENSG00000143252	0.131286	ENSG00000177951
ENSG00000163257	0.131286	ENSG00000234444
ENSG00000143543	0.131285	ENSG00000233276
ENSG00000102384	0.131284	ENSG00000138778
ENSG00000137804	0.131284	ENSG00000174442
ENSG00000124256	0.131283	ENSG00000132530
ENSG00000132646	0.131283	ENSG00000142945
ENSG00000149311	0.131283	ENSG00000161526
ENSG00000110080	0.131282	ENSG00000163291
ENSG00000160298	0.131282	ENSG00000198887
ENSG00000132530	0.131281	ENSG00000136514
ENSG00000081059	0.131281	ENSG00000152495
ENSG00000157106	0.131281	ENSG00000175087
ENSG00000149100	0.13128	ENSG00000171490
ENSG00000171223	0.13128	ENSG00000198862
ENSG00000054611	0.131279	ENSG00000126934
ENSG00000128311	0.131279	ENSG00000150779
ENSG00000100479	0.131277	ENSG00000101057
ENSG00000132522	0.131277	ENSG00000167995
ENSG00000100028	0.131276	ENSG00000105618
ENSG00000006007	0.131276	ENSG00000124608
ENSG00000108826	0.131276	ENSG00000170043
ENSG00000130695	0.131276	ENSG00000179271
ENSG00000142330	0.131276	ENSG00000182670
ENSG00000135720	0.131276	ENSG00000185721
ENSG00000106588	0.131276	ENSG00000214655
ENSG00000123131	0.131275	ENSG00000128731
ENSG00000120697	0.131275	ENSG00000134153
ENSG00000167904	0.131274	ENSG00000168228
ENSG00000051180	0.131274	ENSG00000198056
ENSG00000125651	0.131273	ENSG00000162191
ENSG00000154760	0.131273	ENSG00000166801
ENSG00000142731	0.131273	ENSG00000167325
ENSG00000007047	0.131272	ENSG00000155330
ENSG00000163170	0.131272	ENSG00000164405
ENSG00000013725	0.131271	ENSG00000211810
ENSG00000005007	0.13127	ENSG00000179912
ENSG00000106245	0.131269	ENSG00000165671
ENSG00000010017	0.131269	ENSG00000211460
ENSG00000005893	0.131265	ENSG00000132780
ENSG00000123143	0.131265	ENSG00000136021
ENSG00000099308	0.131265	ENSG00000159131
ENSG00000153879	0.131265	ENSG00000161547
ENSG00000165410	0.131262	ENSG00000182810
ENSG00000047579	0.131261	ENSG00000162946
ENSG00000033800	0.13126	ENSG00000107372
ENSG00000136870	0.13126	ENSG00000136897
ENSG00000142556	0.131255	ENSG00000277462
ENSG00000179562	0.131254	ENSG00000181274
ENSG00000143457	0.131254	ENSG00000204389
ENSG00000008018	0.131253	ENSG00000167088
ENSG00000171858	0.131253	ENSG00000204310
ENSG00000125485	0.131252	ENSG00000204611
ENSG00000096401	0.131251	ENSG00000160799
ENSG00000144802	0.131251	ENSG00000163510
ENSG00000172062	0.131251	ENSG00000183431
ENSG00000121481	0.13125	ENSG00000148572
ENSG00000102103	0.131249	ENSG00000152291
ENSG00000115053	0.131246	ENSG00000163812
ENSG00000119326	0.131245	ENSG00000136068
ENSG00000146457	0.131245	ENSG00000152439
ENSG00000111802	0.131244	ENSG00000140400
ENSG00000166136	0.131244	ENSG00000167985
ENSG00000109118	0.131244	ENSG00000170142
ENSG00000186141	0.131244	ENSG00000224470
ENSG00000119844	0.131243	ENSG00000146425
ENSG00000123992	0.131243	ENSG00000175054
ENSG00000162961	0.131243	ENSG00000185104
ENSG00000117614	0.131243	ENSG00000278845
ENSG00000145241	0.131241	ENSG00000163558
ENSG00000143398	0.13124	ENSG00000182810
ENSG00000096080	0.131238	ENSG00000124688
ENSG00000068305	0.131238	ENSG00000155729
ENSG00000163945	0.131238	ENSG00000175573
ENSG00000078140	0.131238	ENSG00000184634
ENSG00000146918	0.131238	ENSG00000249115
ENSG00000121211	0.131237	ENSG00000167900
ENSG00000182004	0.131237	ENSG00000183648
ENSG00000175782	0.131237	ENSG00000198355
ENSG00000068489	0.131236	ENSG00000151092
ENSG00000138160	0.131235	ENSG00000188312
ENSG00000006025	0.131234	ENSG00000198793
ENSG00000184708	0.131234	ENSG00000211460
ENSG00000074695	0.131233	ENSG00000134285
ENSG00000125386	0.131233	ENSG00000163673
ENSG00000073111	0.131232	ENSG00000128951
ENSG00000077549	0.131232	ENSG00000135473
ENSG00000152242	0.131232	ENSG00000185670
ENSG00000152133	0.13123	ENSG00000174574
ENSG00000106346	0.131229	ENSG00000111850
ENSG00000054267	0.131229	ENSG00000156860
ENSG00000058056	0.131229	ENSG00000173614
ENSG00000100284	0.131228	ENSG00000138942
ENSG00000000419	0.131227	ENSG00000101363
ENSG00000143256	0.131227	ENSG00000173327
ENSG00000107371	0.131227	ENSG00000196357
ENSG00000174796	0.131227	ENSG00000256771
ENSG00000142188	0.131224	ENSG00000168970
ENSG00000145833	0.131224	ENSG00000213639
ENSG00000143379	0.131223	ENSG00000143702
ENSG00000075539	0.131222	ENSG00000092148
ENSG00000035928	0.131222	ENSG00000131351
ENSG00000005194	0.13122	ENSG00000139197
ENSG00000160785	0.13122	ENSG00000163166
ENSG00000100836	0.13122	ENSG00000183513
ENSG00000040633	0.131219	ENSG00000145675
ENSG00000014138	0.131219	ENSG00000147536
ENSG00000163312	0.131219	ENSG00000179295
ENSG00000167088	0.131219	ENSG00000196419
ENSG00000100603	0.131218	ENSG00000164117
ENSG00000153922	0.131218	ENSG00000170522
ENSG00000132341	0.131217	ENSG00000164163
ENSG00000123297	0.131217	ENSG00000168710
ENSG00000056487	0.131216	ENSG00000169018
ENSG00000105568	0.131215	ENSG00000133997
ENSG00000123545	0.131215	ENSG00000227057
ENSG00000125971	0.131214	ENSG00000130165
ENSG00000160993	0.131213	ENSG00000162241
ENSG00000188186	0.131213	ENSG00000189043
ENSG00000005889	0.131212	ENSG00000126012
ENSG00000083814	0.131211	ENSG00000167766
ENSG00000076662	0.131211	ENSG00000169896
ENSG00000115275	0.131211	ENSG00000182872
ENSG00000103353	0.131209	ENSG00000175166
ENSG00000120063	0.131208	ENSG00000186141
ENSG00000178999	0.131207	ENSG00000186871
ENSG00000104205	0.131207	ENSG00000187824
ENSG00000004779	0.131206	ENSG00000117713
ENSG00000151465	0.131204	ENSG00000172888
ENSG00000058262	0.131203	ENSG00000114650
ENSG00000079616	0.131203	ENSG00000123473
ENSG00000164051	0.131202	ENSG00000198898
ENSG00000088888	0.131199	ENSG00000102908
ENSG00000137575	0.131198	ENSG00000141741
ENSG00000174840	0.131198	ENSG00000196284
ENSG00000117593	0.131197	ENSG00000143374
ENSG00000127586	0.131195	ENSG00000154760
ENSG00000167112	0.131195	ENSG00000168944
ENSG00000073111	0.131194	ENSG00000145386
ENSG00000108510	0.131194	ENSG00000156502
ENSG00000034533	0.131193	ENSG00000108591
ENSG00000136997	0.131193	ENSG00000178409
ENSG00000253276	0.131193	ENSG00000278259
ENSG00000066322	0.131192	ENSG00000126107
ENSG00000008294	0.131192	ENSG00000131899
ENSG00000121579	0.131191	ENSG00000142687
ENSG00000080839	0.131191	ENSG00000167325
ENSG00000165572	0.13119	ENSG00000186130
ENSG00000077152	0.131189	ENSG00000129484
ENSG00000072042	0.131188	ENSG00000100564
ENSG00000063978	0.131188	ENSG00000146834
ENSG00000115514	0.131187	ENSG00000130706
ENSG00000125037	0.131187	ENSG00000186591
ENSG00000117222	0.131184	ENSG00000143093
ENSG00000125868	0.131184	ENSG00000171792
ENSG00000143156	0.131181	ENSG00000178567
ENSG00000117724	0.131179	ENSG00000213619
ENSG00000100319	0.131178	ENSG00000107882
ENSG00000166326	0.131177	ENSG00000179532
ENSG00000076382	0.131174	ENSG00000167325
ENSG00000054267	0.131172	ENSG00000109320
ENSG00000103994	0.131172	ENSG00000138433
ENSG00000170832	0.131172	ENSG00000197324
ENSG00000096654	0.131171	ENSG00000102471
ENSG00000118193	0.131171	ENSG00000160298
ENSG00000211895	0.131171	ENSG00000211937
ENSG00000086189	0.13117	ENSG00000156650
ENSG00000143390	0.131169	ENSG00000165672
ENSG00000106330	0.131168	ENSG00000148291
ENSG00000101752	0.131168	ENSG00000159479
ENSG00000145388	0.131168	ENSG00000164168
ENSG00000121621	0.131168	ENSG00000164611
ENSG00000172171	0.131166	ENSG00000177427
ENSG00000109475	0.131165	ENSG00000156858
ENSG00000158195	0.131165	ENSG00000186532
ENSG00000025708	0.131164	ENSG00000111331
ENSG00000092470	0.131163	ENSG00000170779
ENSG00000122483	0.131162	ENSG00000147586
ENSG00000105953	0.131161	ENSG00000111229
ENSG00000096070	0.131158	ENSG00000116127
ENSG00000066739	0.131157	ENSG00000067082
ENSG00000100029	0.131156	ENSG00000120137
ENSG00000119688	0.131156	ENSG00000214941
ENSG00000155438	0.131155	ENSG00000162244
ENSG00000101346	0.131155	ENSG00000163781
ENSG00000111602	0.131154	ENSG00000129173
ENSG00000158850	0.131154	ENSG00000163374
ENSG00000138459	0.131154	ENSG00000167526
ENSG00000101868	0.131153	ENSG00000103160
ENSG00000125652	0.131153	ENSG00000143543
ENSG00000127022	0.131153	ENSG00000155660
ENSG00000115523	0.131153	ENSG00000159674
ENSG00000086544	0.131152	ENSG00000163257
ENSG00000100325	0.131152	ENSG00000176407
ENSG00000168092	0.131152	ENSG00000183161
ENSG00000149428	0.131152	ENSG00000185624
ENSG00000137656	0.131152	ENSG00000188986
ENSG00000065268	0.131151	ENSG00000126934
ENSG00000204264	0.131151	ENSG00000240065
ENSG00000137764	0.13115	ENSG00000153015
ENSG00000162869	0.13115	ENSG00000163257
ENSG00000006451	0.131149	ENSG00000137601
ENSG00000100029	0.131148	ENSG00000138660
ENSG00000139180	0.131148	ENSG00000147586
ENSG00000108591	0.131148	ENSG00000185324
ENSG00000008282	0.131147	ENSG00000118997
ENSG00000115073	0.131147	ENSG00000125835
ENSG00000103034	0.131147	ENSG00000205643
ENSG00000146425	0.131147	ENSG00000241343
ENSG00000169519	0.131146	ENSG00000198346
ENSG00000103657	0.131145	ENSG00000167548
ENSG00000091651	0.131143	ENSG00000163808
ENSG00000120800	0.131143	ENSG00000163938
ENSG00000101343	0.131142	ENSG00000105856
ENSG00000100445	0.13114	ENSG00000136122
ENSG00000120696	0.131137	ENSG00000166326
ENSG00000157212	0.131137	ENSG00000168259
ENSG00000163257	0.131137	ENSG00000198315
ENSG00000167548	0.131137	ENSG00000240682
ENSG00000083817	0.131134	ENSG00000130818
ENSG00000142731	0.131133	ENSG00000149503
ENSG00000102978	0.131133	ENSG00000178449
ENSG00000100393	0.131132	ENSG00000173064
ENSG00000109674	0.131128	ENSG00000110200
ENSG00000123992	0.131127	ENSG00000144741
ENSG00000070182	0.131126	ENSG00000168894
ENSG00000111775	0.131125	ENSG00000141759
ENSG00000139618	0.131125	ENSG00000186638
ENSG00000079616	0.131123	ENSG00000143222
ENSG00000166478	0.131123	ENSG00000175573
ENSG00000113441	0.131123	ENSG00000184992
ENSG00000112742	0.131121	ENSG00000164611
ENSG00000130589	0.131121	ENSG00000170581
ENSG00000131507	0.13112	ENSG00000158470
ENSG00000182004	0.13112	ENSG00000185088
ENSG00000137628	0.13112	ENSG00000185880
ENSG00000119574	0.131117	ENSG00000132005
ENSG00000103160	0.131115	ENSG00000125734
ENSG00000091164	0.131115	ENSG00000137764
ENSG00000064115	0.131114	ENSG00000126653
ENSG00000112290	0.131114	ENSG00000164535
ENSG00000168092	0.131114	ENSG00000206418
ENSG00000178035	0.131114	ENSG00000215021
ENSG00000088038	0.131113	ENSG00000275700
ENSG00000066735	0.131112	ENSG00000141580
ENSG00000070785	0.131112	ENSG00000227057
ENSG00000078140	0.131109	ENSG00000179010
ENSG00000164109	0.131109	ENSG00000185480
ENSG00000111737	0.131108	ENSG00000241973
ENSG00000100813	0.131107	ENSG00000174373
ENSG00000105173	0.131101	ENSG00000111665
ENSG00000101158	0.131101	ENSG00000175416
ENSG00000069188	0.131101	ENSG00000179364
ENSG00000103266	0.131101	ENSG00000196470
ENSG00000072210	0.1311	ENSG00000106789
ENSG00000091651	0.1311	ENSG00000197299
ENSG00000006712	0.131098	ENSG00000090020
ENSG00000076864	0.131098	ENSG00000105701
ENSG00000122435	0.131098	ENSG00000124787
ENSG00000109270	0.131098	ENSG00000278259
ENSG00000135823	0.131097	ENSG00000180776
ENSG00000096717	0.131096	ENSG00000125945
ENSG00000112659	0.131095	ENSG00000113240
ENSG00000137965	0.131094	ENSG00000213928
ENSG00000096070	0.131092	ENSG00000114796
ENSG00000144182	0.131092	ENSG00000187713
ENSG00000204439	0.131092	ENSG00000204564
ENSG00000010030	0.13109	ENSG00000121858
ENSG00000130165	0.13109	ENSG00000176386
ENSG00000130755	0.13109	ENSG00000188186
ENSG00000006025	0.131089	ENSG00000103197
ENSG00000055609	0.131088	ENSG00000100393
ENSG00000101146	0.131088	ENSG00000124226
ENSG00000036054	0.131088	ENSG00000171291
ENSG00000141570	0.131087	ENSG00000198793
ENSG00000116288	0.131086	ENSG00000125995
ENSG00000088356	0.131086	ENSG00000142552
ENSG00000155329	0.131086	ENSG00000177889
ENSG00000121067	0.131085	ENSG00000164134
ENSG00000122565	0.131085	ENSG00000165672
ENSG00000144591	0.131085	ENSG00000174851
ENSG00000102189	0.131083	ENSG00000115904
ENSG00000080839	0.131083	ENSG00000176890
ENSG00000142546	0.131082	ENSG00000182010
ENSG00000100319	0.131081	ENSG00000127586
ENSG00000117543	0.131081	ENSG00000185808
ENSG00000079999	0.131079	ENSG00000162413
ENSG00000123064	0.131079	ENSG00000163938
ENSG00000167548	0.131078	ENSG00000168014
ENSG00000102978	0.131077	ENSG00000162572
ENSG00000091157	0.131076	ENSG00000136942
ENSG00000152642	0.131076	ENSG00000241399
ENSG00000105085	0.131075	ENSG00000164134
ENSG00000114346	0.131074	ENSG00000188827
ENSG00000167747	0.131072	ENSG00000198554
ENSG00000211941	0.131072	ENSG00000243264
ENSG00000132128	0.131071	ENSG00000143418
ENSG00000149294	0.131071	ENSG00000167633
ENSG00000164258	0.131071	ENSG00000185721
ENSG00000066557	0.13107	ENSG00000124181
ENSG00000131115	0.13107	ENSG00000141570
ENSG00000166452	0.13107	ENSG00000254004
ENSG00000164190	0.13107	ENSG00000256043
ENSG00000071537	0.131069	ENSG00000101337
ENSG00000066739	0.131069	ENSG00000114999
ENSG00000113558	0.131068	ENSG00000127884
ENSG00000115307	0.131068	ENSG00000136718
ENSG00000146909	0.131068	ENSG00000162373
ENSG00000124839	0.131068	ENSG00000250361
ENSG00000068383	0.131067	ENSG00000115020
ENSG00000103168	0.131067	ENSG00000120688
ENSG00000211673	0.131063	ENSG00000278857
ENSG00000168303	0.131062	ENSG00000247315
ENSG00000135476	0.13106	ENSG00000143476
ENSG00000165644	0.13106	ENSG00000182578
ENSG00000167325	0.13106	ENSG00000189057
ENSG00000211967	0.131059	ENSG00000240382
ENSG00000110583	0.131058	ENSG00000171443
ENSG00000068650	0.131054	ENSG00000134698
ENSG00000067082	0.131052	ENSG00000167881
ENSG00000182199	0.131052	ENSG00000198498
ENSG00000095139	0.13105	ENSG00000145375
ENSG00000044446	0.13105	ENSG00000164808
ENSG00000171865	0.131049	ENSG00000257315
ENSG00000196455	0.131048	ENSG00000204611
ENSG00000111605	0.131046	ENSG00000175455
ENSG00000130695	0.131046	ENSG00000197111
ENSG00000124571	0.131046	ENSG00000227057
ENSG00000073921	0.131045	ENSG00000136738
ENSG00000122952	0.131045	ENSG00000186871
ENSG00000178950	0.131045	ENSG00000204822
ENSG00000163154	0.131043	ENSG00000163166
ENSG00000124160	0.131043	ENSG00000179933
ENSG00000179532	0.131043	ENSG00000184465
ENSG00000086589	0.131042	ENSG00000106028
ENSG00000121060	0.131042	ENSG00000138646
ENSG00000140455	0.131042	ENSG00000152404
ENSG00000167384	0.131042	ENSG00000196214
ENSG00000197951	0.131042	ENSG00000245680
ENSG00000071539	0.131041	ENSG00000149503
ENSG00000051596	0.131041	ENSG00000198863
ENSG00000162616	0.131038	ENSG00000196470
ENSG00000100387	0.131037	ENSG00000105393
ENSG00000132471	0.131036	ENSG00000182628
ENSG00000123415	0.131035	ENSG00000196367
ENSG00000143401	0.131033	ENSG00000155275
ENSG00000116288	0.131033	ENSG00000167088
ENSG00000142687	0.131033	ENSG00000172409
ENSG00000111247	0.131032	ENSG00000130816
ENSG00000065000	0.131032	ENSG00000159658
ENSG00000167705	0.131032	ENSG00000170315
ENSG00000068489	0.131032	ENSG00000198901
ENSG00000118520	0.131031	ENSG00000146426
ENSG00000086598	0.13103	ENSG00000112799
ENSG00000058262	0.13103	ENSG00000166794
ENSG00000123416	0.131029	ENSG00000174371
ENSG00000118680	0.131029	ENSG00000174437
ENSG00000065526	0.131029	ENSG00000244045
ENSG00000130717	0.131028	ENSG00000148296
ENSG00000075415	0.131028	ENSG00000178149
ENSG00000052749	0.131027	ENSG00000125630
ENSG00000124383	0.131026	ENSG00000135521
ENSG00000002919	0.131025	ENSG00000138621
ENSG00000166526	0.131025	ENSG00000256771
ENSG00000146463	0.131024	ENSG00000168566
ENSG00000125249	0.131022	ENSG00000143515
ENSG00000111252	0.131022	ENSG00000185721
ENSG00000006125	0.13102	ENSG00000132471
ENSG00000082213	0.13102	ENSG00000139620
ENSG00000148773	0.13102	ENSG00000164104
ENSG00000152291	0.13102	ENSG00000176994
ENSG00000167670	0.131019	ENSG00000181544
ENSG00000115590	0.131018	ENSG00000180871
ENSG00000196865	0.131018	ENSG00000213762
ENSG00000175573	0.131018	ENSG00000278259
ENSG00000166508	0.131017	ENSG00000167325
ENSG00000168496	0.131016	ENSG00000176894
ENSG00000112367	0.131013	ENSG00000136404
ENSG00000142556	0.131013	ENSG00000171453
ENSG00000077348	0.131012	ENSG00000124802
ENSG00000101363	0.13101	ENSG00000163219
ENSG00000139613	0.131008	ENSG00000167548
ENSG00000179021	0.131008	ENSG00000196865
ENSG00000066455	0.131008	ENSG00000198646
ENSG00000105619	0.131005	ENSG00000176386
ENSG00000105136	0.131005	ENSG00000213799
ENSG00000211896	0.131005	ENSG00000241755
ENSG00000121966	0.131004	ENSG00000123983
ENSG00000076382	0.131004	ENSG00000144554
ENSG00000160999	0.131003	ENSG00000171121
ENSG00000173480	0.131001	ENSG00000189190
ENSG00000146918	0.131001	ENSG00000196262
ENSG00000142207	0.131001	ENSG00000241945
ENSG00000164330	0.131	ENSG00000177548
ENSG00000165997	0.131	ENSG00000188811
ENSG00000100410	0.130999	ENSG00000109270
ENSG00000115808	0.130999	ENSG00000164934
ENSG00000100605	0.130999	ENSG00000240184
ENSG00000085721	0.130998	ENSG00000272886
ENSG00000134852	0.130997	ENSG00000160551
ENSG00000012223	0.130996	ENSG00000143546
ENSG00000075884	0.130996	ENSG00000173064
ENSG00000090470	0.130995	ENSG00000165156
ENSG00000124782	0.130993	ENSG00000125629
ENSG00000128322	0.130992	ENSG00000175097
ENSG00000163781	0.130992	ENSG00000196498
ENSG00000124784	0.130991	ENSG00000125485
ENSG00000094916	0.13099	ENSG00000112357
ENSG00000083817	0.13099	ENSG00000133997
ENSG00000156671	0.130989	ENSG00000236287
ENSG00000111802	0.130988	ENSG00000112062
ENSG00000173193	0.130988	ENSG00000221963
ENSG00000104738	0.130987	ENSG00000144354
ENSG00000105085	0.130986	ENSG00000146834
ENSG00000033011	0.130986	ENSG00000224470
ENSG00000091651	0.130985	ENSG00000145386
ENSG00000163728	0.130985	ENSG00000168876
ENSG00000008517	0.130984	ENSG00000166750
ENSG00000174840	0.130984	ENSG00000177485
ENSG00000108509	0.130983	ENSG00000171858
ENSG00000105397	0.130983	ENSG00000184209
ENSG00000211896	0.130983	ENSG00000211943
ENSG00000163950	0.130982	ENSG00000164109
ENSG00000159445	0.130982	ENSG00000186854
ENSG00000114770	0.130982	ENSG00000204839
ENSG00000151503	0.13098	ENSG00000168014
ENSG00000115808	0.130978	ENSG00000164258
ENSG00000163013	0.130978	ENSG00000182670
ENSG00000104973	0.130978	ENSG00000204673
ENSG00000085999	0.130977	ENSG00000149679
ENSG00000111358	0.130977	ENSG00000163510
ENSG00000131153	0.130977	ENSG00000176894
ENSG00000112305	0.130976	ENSG00000116906
ENSG00000176714	0.130974	ENSG00000177303
ENSG00000094804	0.130974	ENSG00000237649
ENSG00000077721	0.130973	ENSG00000101972
ENSG00000167900	0.130972	ENSG00000186638
ENSG00000166024	0.130971	ENSG00000167487
ENSG00000134056	0.130971	ENSG00000168894
ENSG00000116151	0.130971	ENSG00000186532
ENSG00000105568	0.13097	ENSG00000213619
ENSG00000102172	0.130969	ENSG00000126767
ENSG00000095015	0.130969	ENSG00000135596
ENSG00000110330	0.130969	ENSG00000162572
ENSG00000109270	0.130968	ENSG00000126749
ENSG00000029534	0.130968	ENSG00000127540
ENSG00000031823	0.130968	ENSG00000131725
ENSG00000075702	0.130968	ENSG00000138346
ENSG00000167384	0.130968	ENSG00000198331
ENSG00000085872	0.130963	ENSG00000130479
ENSG00000142330	0.130962	ENSG00000161057
ENSG00000055609	0.130962	ENSG00000183495
ENSG00000100335	0.130961	ENSG00000100601
ENSG00000075702	0.130961	ENSG00000137337
ENSG00000123297	0.130961	ENSG00000155438
ENSG00000116754	0.130961	ENSG00000185246
ENSG00000151239	0.130961	ENSG00000197780
ENSG00000143977	0.13096	ENSG00000175324
ENSG00000064703	0.130958	ENSG00000172409
ENSG00000100714	0.130957	ENSG00000119640
ENSG00000047249	0.130957	ENSG00000139645
ENSG00000106608	0.130956	ENSG00000115998
ENSG00000083520	0.130956	ENSG00000128059
ENSG00000012048	0.130956	ENSG00000130816
ENSG00000113312	0.130956	ENSG00000176953
ENSG00000124164	0.130956	ENSG00000204611
ENSG00000204519	0.130956	ENSG00000277161
ENSG00000002016	0.130955	ENSG00000099958
ENSG00000164414	0.130955	ENSG00000196757
ENSG00000065000	0.130954	ENSG00000099326
ENSG00000103197	0.130954	ENSG00000141524
ENSG00000100206	0.130954	ENSG00000198168
ENSG00000058600	0.130953	ENSG00000168495
ENSG00000068079	0.130952	ENSG00000146859
ENSG00000101193	0.130952	ENSG00000166855
ENSG00000101363	0.130952	ENSG00000169031
ENSG00000109270	0.130952	ENSG00000175110
ENSG00000159579	0.130952	ENSG00000179144
ENSG00000073614	0.130951	ENSG00000164091
ENSG00000100129	0.130949	ENSG00000110700
ENSG00000116830	0.130949	ENSG00000118596
ENSG00000070269	0.130949	ENSG00000182872
ENSG00000096080	0.130948	ENSG00000102189
ENSG00000120915	0.130948	ENSG00000159445
ENSG00000121892	0.130948	ENSG00000163781
ENSG00000168701	0.130947	ENSG00000196363
ENSG00000077454	0.130946	ENSG00000115541
ENSG00000101336	0.130946	ENSG00000125753
ENSG00000083544	0.130946	ENSG00000167081
ENSG00000100479	0.130945	ENSG00000171320
ENSG00000080839	0.130944	ENSG00000159259
ENSG00000134308	0.130944	ENSG00000163798
ENSG00000171865	0.130944	ENSG00000180776
ENSG00000197694	0.130944	ENSG00000244165
ENSG00000177565	0.130944	ENSG00000277462
ENSG00000117543	0.130943	ENSG00000156171
ENSG00000110917	0.130942	ENSG00000153201
ENSG00000048828	0.130942	ENSG00000157106
ENSG00000104267	0.130941	ENSG00000187010
ENSG00000129696	0.13094	ENSG00000137574
ENSG00000137494	0.13094	ENSG00000138078
ENSG00000018280	0.13094	ENSG00000187116
ENSG00000154781	0.130939	ENSG00000164609
ENSG00000116095	0.130939	ENSG00000168092
ENSG00000133316	0.130939	ENSG00000171490
ENSG00000133119	0.130937	ENSG00000143401
ENSG00000123609	0.130936	ENSG00000134321
ENSG00000115286	0.130936	ENSG00000169223
ENSG00000012061	0.130936	ENSG00000183718
ENSG00000041988	0.130934	ENSG00000161996
ENSG00000167447	0.130934	ENSG00000171806
ENSG00000169679	0.130932	ENSG00000213619
ENSG00000152219	0.13093	ENSG00000162300
ENSG00000102032	0.130929	ENSG00000167258
ENSG00000152242	0.130929	ENSG00000213551
ENSG00000124882	0.130928	ENSG00000204681
ENSG00000211625	0.130927	ENSG00000211649
ENSG00000182141	0.130926	ENSG00000213096
ENSG00000123595	0.130925	ENSG00000275183
ENSG00000161960	0.130924	ENSG00000167978
ENSG00000087269	0.130923	ENSG00000148229
ENSG00000113282	0.130923	ENSG00000152454
ENSG00000002016	0.130923	ENSG00000167967
ENSG00000011454	0.130922	ENSG00000134970
ENSG00000109674	0.130922	ENSG00000175063
ENSG00000198837	0.130922	ENSG00000215041
ENSG00000141428	0.130921	ENSG00000154781
ENSG00000133119	0.130921	ENSG00000168496
ENSG00000058262	0.130919	ENSG00000089057
ENSG00000172531	0.130919	ENSG00000175573
ENSG00000111206	0.130917	ENSG00000139734
ENSG00000117222	0.130917	ENSG00000144233
ENSG00000130772	0.130916	ENSG00000198551
ENSG00000131473	0.130915	ENSG00000182446
ENSG00000162222	0.130915	ENSG00000204611
ENSG00000066136	0.130914	ENSG00000127527
ENSG00000137804	0.130914	ENSG00000167566
ENSG00000110931	0.130913	ENSG00000111144
ENSG00000121152	0.130913	ENSG00000162063
ENSG00000182872	0.130913	ENSG00000198026
ENSG00000008018	0.130911	ENSG00000138594
ENSG00000132781	0.130909	ENSG00000163636
ENSG00000148834	0.130908	ENSG00000151092
ENSG00000137261	0.130908	ENSG00000160051
ENSG00000136371	0.130908	ENSG00000188042
ENSG00000033030	0.130907	ENSG00000100354
ENSG00000101138	0.130907	ENSG00000101146
ENSG00000160551	0.130906	ENSG00000167548
ENSG00000111711	0.130904	ENSG00000112282
ENSG00000068489	0.130904	ENSG00000138050
ENSG00000127554	0.130904	ENSG00000141458
ENSG00000107443	0.130903	ENSG00000174173
ENSG00000051341	0.130903	ENSG00000179750
ENSG00000068697	0.130902	ENSG00000104973
ENSG00000149311	0.130902	ENSG00000179632
ENSG00000148773	0.1309	ENSG00000177971
ENSG00000093009	0.1309	ENSG00000189057
ENSG00000118482	0.130897	ENSG00000144815
ENSG00000092098	0.130896	ENSG00000163840
ENSG00000103485	0.130895	ENSG00000196550
ENSG00000101425	0.130894	ENSG00000117298
ENSG00000159082	0.130894	ENSG00000172375
ENSG00000083520	0.130893	ENSG00000111615
ENSG00000122966	0.130893	ENSG00000173207
ENSG00000005339	0.130892	ENSG00000139718
ENSG00000115758	0.130892	ENSG00000198538
ENSG00000100888	0.130891	ENSG00000104885
ENSG00000012822	0.130891	ENSG00000184381
ENSG00000075188	0.13089	ENSG00000132581
ENSG00000115267	0.13089	ENSG00000169248
ENSG00000120738	0.130889	ENSG00000156735
ENSG00000038210	0.130889	ENSG00000161888
ENSG00000136718	0.130888	ENSG00000148296
ENSG00000175756	0.130888	ENSG00000177971
ENSG00000104343	0.130887	ENSG00000104412
ENSG00000110651	0.130887	ENSG00000149357
ENSG00000161960	0.130887	ENSG00000204977
ENSG00000174109	0.130886	ENSG00000179562
ENSG00000152242	0.130886	ENSG00000215251
ENSG00000101868	0.130885	ENSG00000198538
ENSG00000100823	0.130884	ENSG00000112578
ENSG00000074966	0.130884	ENSG00000164674
ENSG00000121486	0.130884	ENSG00000172175
ENSG00000105723	0.130883	ENSG00000129187
ENSG00000197019	0.130883	ENSG00000221909
ENSG00000127884	0.130882	ENSG00000148450
ENSG00000136824	0.130882	ENSG00000189308
ENSG00000086589	0.130881	ENSG00000100632
ENSG00000100360	0.130881	ENSG00000165006
ENSG00000085840	0.130881	ENSG00000166451
ENSG00000149582	0.130879	ENSG00000198105
ENSG00000105364	0.130878	ENSG00000125656
ENSG00000132286	0.130878	ENSG00000142687
ENSG00000023445	0.130878	ENSG00000188042
ENSG00000066279	0.130877	ENSG00000111247
ENSG00000103274	0.130877	ENSG00000167881
ENSG00000136279	0.130877	ENSG00000176393
ENSG00000012779	0.130873	ENSG00000065615
ENSG00000114346	0.130873	ENSG00000136104
ENSG00000026751	0.130873	ENSG00000211896
ENSG00000100601	0.130872	ENSG00000140153
ENSG00000131470	0.130871	ENSG00000137310
ENSG00000147789	0.130871	ENSG00000203326
ENSG00000147604	0.130869	ENSG00000167904
ENSG00000013725	0.130868	ENSG00000100385
ENSG00000085644	0.130868	ENSG00000122068
ENSG00000167633	0.130867	ENSG00000181036
ENSG00000137817	0.130867	ENSG00000182224
ENSG00000114383	0.130864	ENSG00000160298
ENSG00000102978	0.130863	ENSG00000176340
ENSG00000136261	0.130861	ENSG00000138095
ENSG00000116871	0.130861	ENSG00000167842
ENSG00000143294	0.13086	ENSG00000165355
ENSG00000029363	0.130859	ENSG00000121058
ENSG00000065457	0.130859	ENSG00000136942
ENSG00000163541	0.130859	ENSG00000164258
ENSG00000102384	0.130859	ENSG00000165480
ENSG00000080986	0.130858	ENSG00000138346
ENSG00000104613	0.130858	ENSG00000147121
ENSG00000012963	0.130858	ENSG00000166508
ENSG00000138496	0.130858	ENSG00000168961
ENSG00000198042	0.130858	ENSG00000221914
ENSG00000127720	0.130856	ENSG00000131495
ENSG00000146067	0.130855	ENSG00000164051
ENSG00000132286	0.130855	ENSG00000179010
ENSG00000115211	0.130854	ENSG00000163558
ENSG00000092853	0.130853	ENSG00000186185
ENSG00000115904	0.130851	ENSG00000196470
ENSG00000005007	0.13085	ENSG00000105085
ENSG00000163703	0.13085	ENSG00000176890
ENSG00000006712	0.130849	ENSG00000060688
ENSG00000120129	0.130849	ENSG00000120738
ENSG00000078674	0.130848	ENSG00000117222
ENSG00000145375	0.130848	ENSG00000269343
ENSG00000165572	0.130847	ENSG00000175213
ENSG00000145912	0.130846	ENSG00000182004
ENSG00000143751	0.130845	ENSG00000172409
ENSG00000114520	0.130845	ENSG00000187778
ENSG00000068489	0.130844	ENSG00000167182
ENSG00000077458	0.130844	ENSG00000186298
ENSG00000149554	0.130844	ENSG00000205208
ENSG00000099246	0.130843	ENSG00000168137
ENSG00000170581	0.130843	ENSG00000173821
ENSG00000008710	0.130841	ENSG00000131779
ENSG00000130856	0.13084	ENSG00000171634
ENSG00000128408	0.13084	ENSG00000187741
ENSG00000080986	0.130839	ENSG00000117650
ENSG00000059573	0.130839	ENSG00000180817
ENSG00000211642	0.130839	ENSG00000239951
ENSG00000122952	0.130838	ENSG00000153044
ENSG00000103540	0.130838	ENSG00000196678
ENSG00000155906	0.130837	ENSG00000156171
ENSG00000160818	0.130837	ENSG00000179041
ENSG00000149187	0.130835	ENSG00000215193
ENSG00000119640	0.130833	ENSG00000153201
ENSG00000171223	0.130832	ENSG00000174943
ENSG00000074201	0.130832	ENSG00000177463
ENSG00000109118	0.130831	ENSG00000182004
ENSG00000006625	0.13083	ENSG00000156599
ENSG00000033030	0.130829	ENSG00000143515
ENSG00000146215	0.130829	ENSG00000171467
ENSG00000103047	0.130829	ENSG00000174928
ENSG00000069345	0.130829	ENSG00000176142
ENSG00000102158	0.130828	ENSG00000125844
ENSG00000137700	0.130828	ENSG00000157212
ENSG00000094841	0.130827	ENSG00000102390
ENSG00000104221	0.130827	ENSG00000115216
ENSG00000100297	0.130827	ENSG00000164087
ENSG00000172115	0.130825	ENSG00000196352
ENSG00000010017	0.130825	ENSG00000204536
ENSG00000088356	0.130824	ENSG00000156273
ENSG00000183011	0.130821	ENSG00000214655
ENSG00000146833	0.130821	ENSG00000241343
ENSG00000075702	0.13082	ENSG00000112996
ENSG00000143702	0.13082	ENSG00000254505
ENSG00000124222	0.130817	ENSG00000163156
ENSG00000138433	0.130817	ENSG00000182149
ENSG00000109118	0.130817	ENSG00000256683
ENSG00000119041	0.130816	ENSG00000166024
ENSG00000131236	0.130814	ENSG00000198856
ENSG00000116809	0.130814	ENSG00000277161
ENSG00000096070	0.130813	ENSG00000122515
ENSG00000165929	0.130813	ENSG00000172673
ENSG00000112855	0.130812	ENSG00000134058
ENSG00000047410	0.130812	ENSG00000163605
ENSG00000152439	0.130812	ENSG00000167487
ENSG00000009844	0.130812	ENSG00000181026
ENSG00000087586	0.130812	ENSG00000188229
ENSG00000051341	0.130811	ENSG00000101412
ENSG00000120705	0.130811	ENSG00000145817
ENSG00000116473	0.130811	ENSG00000168066
ENSG00000131368	0.130811	ENSG00000173726
ENSG00000125629	0.130811	ENSG00000264364
ENSG00000113595	0.13081	ENSG00000144815
ENSG00000148296	0.13081	ENSG00000163528
ENSG00000051180	0.13081	ENSG00000183684
ENSG00000103995	0.130809	ENSG00000140632
ENSG00000143458	0.130809	ENSG00000164056
ENSG00000167522	0.130809	ENSG00000179085
ENSG00000100029	0.130808	ENSG00000188976
ENSG00000205423	0.130808	ENSG00000259494
ENSG00000120156	0.130807	ENSG00000144057
ENSG00000136146	0.130807	ENSG00000170540
ENSG00000079616	0.130806	ENSG00000147536
ENSG00000125458	0.130806	ENSG00000189190
ENSG00000115758	0.130805	ENSG00000158796
ENSG00000170889	0.130805	ENSG00000213741
ENSG00000185880	0.130805	ENSG00000235750
ENSG00000084112	0.130803	ENSG00000177463
ENSG00000066117	0.130802	ENSG00000135108
ENSG00000100129	0.130802	ENSG00000166441
ENSG00000134899	0.1308	ENSG00000138433
ENSG00000126934	0.1308	ENSG00000176407
ENSG00000111775	0.1308	ENSG00000229833
ENSG00000139620	0.130799	ENSG00000141570
ENSG00000068650	0.130799	ENSG00000205356
ENSG00000145982	0.130798	ENSG00000146143
ENSG00000171603	0.130798	ENSG00000197694
ENSG00000107164	0.130797	ENSG00000163939
ENSG00000132436	0.130796	ENSG00000132646
ENSG00000136842	0.130796	ENSG00000204010
ENSG00000166477	0.130796	ENSG00000204386
ENSG00000084623	0.130795	ENSG00000117543
ENSG00000104221	0.130795	ENSG00000152795
ENSG00000111605	0.130794	ENSG00000182504
ENSG00000101412	0.130794	ENSG00000228716
ENSG00000143401	0.130793	ENSG00000178999
ENSG00000088888	0.130792	ENSG00000125686
ENSG00000071082	0.130792	ENSG00000153317
ENSG00000106344	0.130792	ENSG00000196072
ENSG00000075826	0.130791	ENSG00000108465
ENSG00000054965	0.130791	ENSG00000143379
ENSG00000133606	0.130791	ENSG00000171552
ENSG00000146263	0.13079	ENSG00000228716
ENSG00000142945	0.130788	ENSG00000198830
ENSG00000101773	0.130787	ENSG00000124795
ENSG00000142784	0.130787	ENSG00000155085
ENSG00000022840	0.130786	ENSG00000068878
ENSG00000168496	0.130786	ENSG00000171241
ENSG00000166526	0.130786	ENSG00000196214
ENSG00000158856	0.130785	ENSG00000204010
ENSG00000118246	0.130784	ENSG00000138095
ENSG00000166189	0.130783	ENSG00000179144
ENSG00000134001	0.130783	ENSG00000197045
ENSG00000117614	0.130783	ENSG00000197386
ENSG00000102390	0.130782	ENSG00000124383
ENSG00000170836	0.130782	ENSG00000178307
ENSG00000172409	0.130782	ENSG00000197323
ENSG00000093009	0.13078	ENSG00000123473
ENSG00000130748	0.130779	ENSG00000178449
ENSG00000125772	0.130778	ENSG00000151148
ENSG00000142687	0.130778	ENSG00000164305
ENSG00000108106	0.130778	ENSG00000175602
ENSG00000178685	0.130777	ENSG00000180900
ENSG00000140259	0.130776	ENSG00000171988
ENSG00000211673	0.130776	ENSG00000232216
ENSG00000105176	0.130775	ENSG00000138363
ENSG00000053770	0.130774	ENSG00000100532
ENSG00000107872	0.130774	ENSG00000152082
ENSG00000075702	0.130774	ENSG00000213619
ENSG00000130311	0.13077	ENSG00000135720
ENSG00000119414	0.13077	ENSG00000198898
ENSG00000111605	0.130769	ENSG00000148943
ENSG00000067829	0.130769	ENSG00000214022
ENSG00000143498	0.130767	ENSG00000170144
ENSG00000164051	0.130766	ENSG00000198625
ENSG00000138246	0.130762	ENSG00000275066
ENSG00000105708	0.130761	ENSG00000125686
ENSG00000087586	0.130761	ENSG00000130270
ENSG00000145868	0.130761	ENSG00000148925
ENSG00000136286	0.13076	ENSG00000159314
ENSG00000055044	0.130759	ENSG00000214160
ENSG00000140006	0.130758	ENSG00000141101
ENSG00000146425	0.130758	ENSG00000163349
ENSG00000122483	0.130758	ENSG00000182149
ENSG00000132676	0.130756	ENSG00000159352
ENSG00000119878	0.130756	ENSG00000166326
ENSG00000100281	0.130756	ENSG00000169826
ENSG00000129696	0.130756	ENSG00000176095
ENSG00000101782	0.130756	ENSG00000178694
ENSG00000110330	0.130756	ENSG00000198700
ENSG00000034677	0.130755	ENSG00000131263
ENSG00000111247	0.130755	ENSG00000138346
ENSG00000143228	0.130754	ENSG00000146670
ENSG00000145780	0.130754	ENSG00000198730
ENSG00000141994	0.130754	ENSG00000212123
ENSG00000108961	0.130753	ENSG00000170776
ENSG00000109534	0.130752	ENSG00000135316
ENSG00000089775	0.13075	ENSG00000160219
ENSG00000160131	0.130749	ENSG00000166411
ENSG00000135899	0.130749	ENSG00000178685
ENSG00000136643	0.130747	ENSG00000143437
ENSG00000055044	0.130746	ENSG00000116649
ENSG00000130165	0.130746	ENSG00000134884
ENSG00000133742	0.130746	ENSG00000184792
ENSG00000119041	0.130746	ENSG00000198399
ENSG00000071537	0.130746	ENSG00000278540
ENSG00000138768	0.130745	ENSG00000176953
ENSG00000104880	0.130745	ENSG00000197111
ENSG00000108786	0.130744	ENSG00000152348
ENSG00000125249	0.130744	ENSG00000167526
ENSG00000137959	0.130743	ENSG00000164054
ENSG00000107443	0.130743	ENSG00000172409
ENSG00000111897	0.130741	ENSG00000118496
ENSG00000120539	0.130741	ENSG00000144554
ENSG00000121152	0.130739	ENSG00000126453
ENSG00000123416	0.130739	ENSG00000228716
ENSG00000053770	0.130738	ENSG00000066135
ENSG00000092203	0.130738	ENSG00000163374
ENSG00000107164	0.130738	ENSG00000173221
ENSG00000013810	0.130738	ENSG00000186185
ENSG00000048649	0.130737	ENSG00000113240
ENSG00000161888	0.130737	ENSG00000163918
ENSG00000100360	0.130735	ENSG00000166479
ENSG00000004779	0.130735	ENSG00000175756
ENSG00000148572	0.130734	ENSG00000176142
ENSG00000134759	0.130733	ENSG00000225921
ENSG00000008018	0.130733	ENSG00000277791
ENSG00000084092	0.130731	ENSG00000149823
ENSG00000137076	0.130731	ENSG00000162924
ENSG00000075568	0.13073	ENSG00000109118
ENSG00000109270	0.13073	ENSG00000168137
ENSG00000149636	0.130729	ENSG00000159259
ENSG00000123473	0.130728	ENSG00000185480
ENSG00000108733	0.130727	ENSG00000141551
ENSG00000107854	0.130725	ENSG00000134748
ENSG00000115942	0.130725	ENSG00000161533
ENSG00000111775	0.130724	ENSG00000186395
ENSG00000168374	0.130724	ENSG00000198700
ENSG00000099326	0.130724	ENSG00000278259
ENSG00000085415	0.130723	ENSG00000114859
ENSG00000131747	0.130723	ENSG00000140451
ENSG00000126883	0.13072	ENSG00000139842
ENSG00000076928	0.13072	ENSG00000160993
ENSG00000152944	0.13072	ENSG00000177613
ENSG00000103876	0.130719	ENSG00000105220
ENSG00000141753	0.130718	ENSG00000164684
ENSG00000144233	0.130717	ENSG00000146425
ENSG00000083812	0.130717	ENSG00000203326
ENSG00000129173	0.130716	ENSG00000138180
ENSG00000134825	0.130716	ENSG00000198258
ENSG00000165434	0.130716	ENSG00000198429
ENSG00000101057	0.130715	ENSG00000127586
ENSG00000126698	0.130715	ENSG00000136888
ENSG00000134690	0.130715	ENSG00000138182
ENSG00000124571	0.130715	ENSG00000163468
ENSG00000101452	0.130714	ENSG00000124177
ENSG00000146834	0.130714	ENSG00000163684
ENSG00000135108	0.130713	ENSG00000148925
ENSG00000135454	0.130713	ENSG00000151838
ENSG00000108510	0.130713	ENSG00000162300
ENSG00000160957	0.130713	ENSG00000198554
ENSG00000108654	0.130712	ENSG00000165527
ENSG00000103197	0.13071	ENSG00000138686
ENSG00000089916	0.130709	ENSG00000197779
ENSG00000072401	0.130708	ENSG00000135046
ENSG00000110048	0.130707	ENSG00000160633
ENSG00000125877	0.130707	ENSG00000171858
ENSG00000107854	0.130707	ENSG00000182141
ENSG00000100380	0.130705	ENSG00000133422
ENSG00000132382	0.130705	ENSG00000135372
ENSG00000090020	0.130705	ENSG00000177485
ENSG00000141524	0.130705	ENSG00000178950
ENSG00000100522	0.130705	ENSG00000189190
ENSG00000162591	0.130704	ENSG00000168010
ENSG00000152240	0.130702	ENSG00000176890
ENSG00000100714	0.130702	ENSG00000204356
ENSG00000108443	0.130701	ENSG00000108506
ENSG00000084733	0.130701	ENSG00000119414
ENSG00000117713	0.130701	ENSG00000129084
ENSG00000167778	0.130701	ENSG00000176018
ENSG00000169683	0.130701	ENSG00000186185
ENSG00000055044	0.1307	ENSG00000136261
ENSG00000159579	0.130699	ENSG00000164902
ENSG00000168300	0.130697	ENSG00000205155
ENSG00000119048	0.130697	ENSG00000205352
ENSG00000121417	0.130697	ENSG00000251369
ENSG00000092931	0.130696	ENSG00000109686
ENSG00000069667	0.130695	ENSG00000110324
ENSG00000134762	0.130695	ENSG00000159217
ENSG00000077380	0.130692	ENSG00000146263
ENSG00000005812	0.130691	ENSG00000088930
ENSG00000087074	0.130691	ENSG00000120129
ENSG00000139718	0.130689	ENSG00000168894
ENSG00000057704	0.130688	ENSG00000101343
ENSG00000100575	0.130688	ENSG00000134759
ENSG00000051620	0.130687	ENSG00000065615
ENSG00000049618	0.130686	ENSG00000112659
ENSG00000116251	0.130686	ENSG00000197756
ENSG00000146670	0.130685	ENSG00000161800
ENSG00000122515	0.130685	ENSG00000172409
ENSG00000100410	0.130682	ENSG00000106299
ENSG00000160957	0.13068	ENSG00000164109
ENSG00000079459	0.13068	ENSG00000165006
ENSG00000134597	0.13068	ENSG00000177854
ENSG00000085999	0.130678	ENSG00000139734
ENSG00000103657	0.130678	ENSG00000183011
ENSG00000152404	0.130676	ENSG00000163945
ENSG00000146842	0.130676	ENSG00000171241
ENSG00000071539	0.130675	ENSG00000137310
ENSG00000100601	0.130675	ENSG00000137992
ENSG00000172932	0.130674	ENSG00000175087
ENSG00000142731	0.130673	ENSG00000153044
ENSG00000008282	0.130673	ENSG00000154429
ENSG00000119640	0.130673	ENSG00000175063
ENSG00000119321	0.130672	ENSG00000169398
ENSG00000078747	0.130669	ENSG00000115966
ENSG00000144659	0.130669	ENSG00000144802
ENSG00000100811	0.130669	ENSG00000148429
ENSG00000109381	0.130668	ENSG00000138376
ENSG00000064703	0.130668	ENSG00000152382
ENSG00000112695	0.130666	ENSG00000167515
ENSG00000141503	0.130666	ENSG00000198482
ENSG00000167562	0.130666	ENSG00000198482
ENSG00000145012	0.130665	ENSG00000180370
ENSG00000082898	0.130664	ENSG00000164258
ENSG00000139645	0.130664	ENSG00000215041
ENSG00000113575	0.130663	ENSG00000177463
ENSG00000100813	0.130662	ENSG00000130520
ENSG00000135837	0.130662	ENSG00000160131
ENSG00000143751	0.130661	ENSG00000181026
ENSG00000108588	0.130658	ENSG00000118564
ENSG00000131043	0.130658	ENSG00000141101
ENSG00000104412	0.130657	ENSG00000122482
ENSG00000127125	0.130656	ENSG00000160075
ENSG00000211663	0.130656	ENSG00000240864
ENSG00000121797	0.130654	ENSG00000142687
ENSG00000103995	0.130651	ENSG00000168488
ENSG00000148057	0.130651	ENSG00000239306
ENSG00000104343	0.13065	ENSG00000168488
ENSG00000211870	0.13065	ENSG00000211875
ENSG00000130159	0.130648	ENSG00000176095
ENSG00000080546	0.130646	ENSG00000119396
ENSG00000092853	0.130646	ENSG00000169607
ENSG00000123975	0.130646	ENSG00000170312
ENSG00000127481	0.130646	ENSG00000198793
ENSG00000106346	0.130645	ENSG00000141127
ENSG00000066135	0.130645	ENSG00000204611
ENSG00000148660	0.130645	ENSG00000240065
ENSG00000107937	0.130644	ENSG00000124383
ENSG00000091651	0.130644	ENSG00000131876
ENSG00000147604	0.130644	ENSG00000163938
ENSG00000164104	0.130644	ENSG00000170779
ENSG00000133997	0.130644	ENSG00000179295
ENSG00000151148	0.130644	ENSG00000219626
ENSG00000147123	0.130643	ENSG00000166441
ENSG00000131467	0.130643	ENSG00000168827
ENSG00000169607	0.130642	ENSG00000176890
ENSG00000159917	0.130642	ENSG00000189144
ENSG00000138772	0.130641	ENSG00000186529
ENSG00000101310	0.13064	ENSG00000102100
ENSG00000177302	0.130639	ENSG00000185379
ENSG00000153774	0.130638	ENSG00000242259
ENSG00000162241	0.130637	ENSG00000166233
ENSG00000140259	0.130636	ENSG00000143319
ENSG00000162714	0.130636	ENSG00000198105
ENSG00000126698	0.130635	ENSG00000147669
ENSG00000140451	0.130635	ENSG00000177042
ENSG00000158158	0.130634	ENSG00000166526
ENSG00000127774	0.130634	ENSG00000180357
ENSG00000110448	0.130634	ENSG00000211782
ENSG00000170949	0.130633	ENSG00000196199
ENSG00000119523	0.130632	ENSG00000134748
ENSG00000109534	0.130632	ENSG00000164109
ENSG00000167671	0.130632	ENSG00000186591
ENSG00000102901	0.130631	ENSG00000163516
ENSG00000224041	0.130631	ENSG00000243238
ENSG00000126217	0.13063	ENSG00000170293
ENSG00000169019	0.13063	ENSG00000197894
ENSG00000112200	0.13063	ENSG00000198663
ENSG00000076685	0.130629	ENSG00000109572
ENSG00000044459	0.130629	ENSG00000164985
ENSG00000065491	0.130628	ENSG00000135926
ENSG00000054116	0.130627	ENSG00000099968
ENSG00000007392	0.130626	ENSG00000100416
ENSG00000125445	0.130625	ENSG00000133678
ENSG00000100296	0.130623	ENSG00000196505
ENSG00000117614	0.130622	ENSG00000171055
ENSG00000143947	0.130622	ENSG00000182004
ENSG00000134690	0.13062	ENSG00000176619
ENSG00000119969	0.130619	ENSG00000131470
ENSG00000009790	0.130619	ENSG00000170899
ENSG00000100888	0.130618	ENSG00000139233
ENSG00000110274	0.130617	ENSG00000166889
ENSG00000108651	0.130617	ENSG00000167193
ENSG00000109536	0.130616	ENSG00000117133
ENSG00000104343	0.130616	ENSG00000147316
ENSG00000121774	0.130614	ENSG00000162368
ENSG00000141101	0.130613	ENSG00000162244
ENSG00000109084	0.130613	ENSG00000174371
ENSG00000103994	0.130612	ENSG00000115020
ENSG00000163110	0.130612	ENSG00000163590
ENSG00000149313	0.130612	ENSG00000168040
ENSG00000168936	0.130612	ENSG00000169718
ENSG00000142867	0.130611	ENSG00000164219
ENSG00000077458	0.13061	ENSG00000137504
ENSG00000116580	0.130609	ENSG00000135837
ENSG00000066117	0.130609	ENSG00000165271
ENSG00000107672	0.130609	ENSG00000165516
ENSG00000100206	0.130608	ENSG00000111247
ENSG00000112159	0.130608	ENSG00000114125
ENSG00000135473	0.130608	ENSG00000171311
ENSG00000156958	0.130607	ENSG00000184220
ENSG00000102317	0.130606	ENSG00000121864
ENSG00000134825	0.130605	ENSG00000171202
ENSG00000055118	0.130605	ENSG00000197993
ENSG00000143398	0.130602	ENSG00000163681
ENSG00000157014	0.130602	ENSG00000169718
ENSG00000126262	0.130602	ENSG00000173535
ENSG00000110013	0.130602	ENSG00000211962
ENSG00000138160	0.130601	ENSG00000165891
ENSG00000102312	0.1306	ENSG00000126767
ENSG00000101928	0.1306	ENSG00000130724
ENSG00000121067	0.130599	ENSG00000198168
ENSG00000241343	0.130597	ENSG00000269343
ENSG00000100462	0.130596	ENSG00000134001
ENSG00000111737	0.130596	ENSG00000141551
ENSG00000117308	0.130596	ENSG00000143252
ENSG00000135245	0.130593	ENSG00000144535
ENSG00000111602	0.130593	ENSG00000161996
ENSG00000131467	0.130591	ENSG00000131475
ENSG00000158042	0.130591	ENSG00000179271
ENSG00000084754	0.13059	ENSG00000198839
ENSG00000144810	0.130588	ENSG00000151617
ENSG00000154222	0.130588	ENSG00000198793
ENSG00000099250	0.130587	ENSG00000135446
ENSG00000143751	0.130587	ENSG00000158158
ENSG00000101413	0.130587	ENSG00000160299
ENSG00000211659	0.130587	ENSG00000211677
ENSG00000115368	0.130586	ENSG00000163002
ENSG00000107672	0.130585	ENSG00000169718
ENSG00000132824	0.130585	ENSG00000170471
ENSG00000100206	0.130585	ENSG00000174371
ENSG00000126267	0.130585	ENSG00000177700
ENSG00000089820	0.130585	ENSG00000183527
ENSG00000135476	0.130585	ENSG00000187741
ENSG00000110344	0.130584	ENSG00000120688
ENSG00000075826	0.130584	ENSG00000160796
ENSG00000105202	0.130583	ENSG00000108064
ENSG00000124795	0.130583	ENSG00000155636
ENSG00000129173	0.130582	ENSG00000130304
ENSG00000071539	0.130582	ENSG00000143476
ENSG00000158796	0.130582	ENSG00000158805
ENSG00000012817	0.130581	ENSG00000133106
ENSG00000167515	0.130581	ENSG00000179085
ENSG00000104205	0.13058	ENSG00000109572
ENSG00000168876	0.13058	ENSG00000183513
ENSG00000100526	0.130578	ENSG00000158402
ENSG00000112699	0.130577	ENSG00000143156
ENSG00000152348	0.130577	ENSG00000156050
ENSG00000120688	0.130577	ENSG00000166452
ENSG00000171634	0.130577	ENSG00000196470
ENSG00000102710	0.130576	ENSG00000109270
ENSG00000005339	0.130576	ENSG00000158545
ENSG00000163781	0.130576	ENSG00000164045
ENSG00000090889	0.130575	ENSG00000101945
ENSG00000117713	0.130575	ENSG00000135655
ENSG00000100354	0.130574	ENSG00000166452
ENSG00000130254	0.130574	ENSG00000176182
ENSG00000142507	0.130573	ENSG00000168090
ENSG00000092201	0.130572	ENSG00000112118
ENSG00000149798	0.130572	ENSG00000166292
ENSG00000144895	0.13057	ENSG00000147687
ENSG00000140463	0.13057	ENSG00000167528
ENSG00000163481	0.130569	ENSG00000179933
ENSG00000076242	0.130569	ENSG00000271601
ENSG00000152684	0.130567	ENSG00000164117
ENSG00000004777	0.130567	ENSG00000213619
ENSG00000119705	0.130567	ENSG00000213741
ENSG00000048162	0.130566	ENSG00000141101
ENSG00000161203	0.130566	ENSG00000179632
ENSG00000141179	0.130566	ENSG00000180257
ENSG00000112759	0.130565	ENSG00000125652
ENSG00000080603	0.130565	ENSG00000177463
ENSG00000180104	0.130565	ENSG00000189298
ENSG00000068308	0.130564	ENSG00000068354
ENSG00000025156	0.130562	ENSG00000119616
ENSG00000097046	0.130562	ENSG00000127084
ENSG00000110395	0.13056	ENSG00000138246
ENSG00000107443	0.13056	ENSG00000145780
ENSG00000124789	0.13056	ENSG00000170860
ENSG00000116288	0.130559	ENSG00000140264
ENSG00000103994	0.130559	ENSG00000167548
ENSG00000075415	0.130557	ENSG00000152253
ENSG00000167232	0.130557	ENSG00000198105
ENSG00000103196	0.130556	ENSG00000166598
ENSG00000089234	0.130556	ENSG00000169564
ENSG00000160588	0.130555	ENSG00000184465
ENSG00000094804	0.130553	ENSG00000198826
ENSG00000065615	0.130551	ENSG00000154646
ENSG00000130725	0.13055	ENSG00000275023
ENSG00000100813	0.130548	ENSG00000213639
ENSG00000100297	0.130547	ENSG00000135414
ENSG00000128394	0.130547	ENSG00000139890
ENSG00000146670	0.130547	ENSG00000163781
ENSG00000111790	0.130547	ENSG00000174574
ENSG00000054267	0.130546	ENSG00000171763
ENSG00000116903	0.130545	ENSG00000123505
ENSG00000181135	0.130545	ENSG00000259494
ENSG00000132485	0.130543	ENSG00000143575
ENSG00000113558	0.130542	ENSG00000167770
ENSG00000135801	0.13054	ENSG00000160785
ENSG00000141551	0.130539	ENSG00000161526
ENSG00000152291	0.130539	ENSG00000164815
ENSG00000070540	0.130538	ENSG00000205426
ENSG00000104976	0.130537	ENSG00000136122
ENSG00000106078	0.130537	ENSG00000142149
ENSG00000140983	0.130537	ENSG00000158062
ENSG00000103168	0.130537	ENSG00000182986
ENSG00000115138	0.130536	ENSG00000130300
ENSG00000105583	0.130536	ENSG00000205544
ENSG00000097046	0.130533	ENSG00000188312
ENSG00000122707	0.130532	ENSG00000152217
ENSG00000143228	0.130532	ENSG00000174371
ENSG00000138433	0.130531	ENSG00000145216
ENSG00000049089	0.130531	ENSG00000147202
ENSG00000211868	0.130531	ENSG00000211876
ENSG00000153107	0.13053	ENSG00000165271
ENSG00000129351	0.130529	ENSG00000160949
ENSG00000149679	0.130529	ENSG00000167670
ENSG00000055332	0.130526	ENSG00000119922
ENSG00000074755	0.130526	ENSG00000128272
ENSG00000109320	0.130525	ENSG00000166233
ENSG00000142330	0.130525	ENSG00000184465
ENSG00000068745	0.130522	ENSG00000165527
ENSG00000099326	0.130519	ENSG00000175573
ENSG00000166801	0.130518	ENSG00000179604
ENSG00000121749	0.130518	ENSG00000180777
ENSG00000103035	0.130518	ENSG00000196187
ENSG00000163900	0.130518	ENSG00000215251
ENSG00000151725	0.130517	ENSG00000160298
ENSG00000107362	0.130517	ENSG00000188986
ENSG00000104365	0.130516	ENSG00000143228
ENSG00000132646	0.130515	ENSG00000132964
ENSG00000058804	0.130514	ENSG00000147536
ENSG00000101057	0.130513	ENSG00000178999
ENSG00000106399	0.130512	ENSG00000198937
ENSG00000152253	0.130511	ENSG00000166851
ENSG00000126012	0.130509	ENSG00000127481
ENSG00000102921	0.130509	ENSG00000181904
ENSG00000120802	0.130508	ENSG00000143401
ENSG00000105821	0.130508	ENSG00000143436
ENSG00000055483	0.130508	ENSG00000167721
ENSG00000130734	0.130508	ENSG00000168488
ENSG00000079950	0.130507	ENSG00000153066
ENSG00000089022	0.130506	ENSG00000161960
ENSG00000100601	0.130506	ENSG00000164815
ENSG00000146425	0.130506	ENSG00000174796
ENSG00000119321	0.130504	ENSG00000170734
ENSG00000141503	0.130504	ENSG00000170734
ENSG00000123415	0.130502	ENSG00000277791
ENSG00000090382	0.130499	ENSG00000169385
ENSG00000066739	0.130499	ENSG00000185009
ENSG00000092148	0.130498	ENSG00000137822
ENSG00000065328	0.130497	ENSG00000075131
ENSG00000163795	0.130497	ENSG00000170604
ENSG00000150459	0.130496	ENSG00000163481
ENSG00000153563	0.130496	ENSG00000173621
ENSG00000103549	0.130495	ENSG00000108443
ENSG00000164104	0.130495	ENSG00000176890
ENSG00000188243	0.130495	ENSG00000198856
ENSG00000101945	0.130494	ENSG00000111206
ENSG00000112212	0.130494	ENSG00000136929
ENSG00000163534	0.130494	ENSG00000185920
ENSG00000101346	0.130494	ENSG00000198887
ENSG00000058272	0.130493	ENSG00000117419
ENSG00000117593	0.130493	ENSG00000174456
ENSG00000112062	0.130493	ENSG00000204599
ENSG00000124789	0.130493	ENSG00000229833
ENSG00000097046	0.130491	ENSG00000141858
ENSG00000023516	0.13049	ENSG00000100319
ENSG00000109606	0.13049	ENSG00000166508
ENSG00000128789	0.130489	ENSG00000159658
ENSG00000174173	0.130489	ENSG00000177613
ENSG00000148950	0.130488	ENSG00000153187
ENSG00000014138	0.130487	ENSG00000076003
ENSG00000101413	0.130487	ENSG00000165006
ENSG00000105821	0.130485	ENSG00000138433
ENSG00000141994	0.13048	ENSG00000163811
ENSG00000062194	0.130477	ENSG00000116539
ENSG00000115904	0.130477	ENSG00000147601
ENSG00000108671	0.130476	ENSG00000175354
ENSG00000092439	0.130475	ENSG00000140326
ENSG00000138380	0.130475	ENSG00000144736
ENSG00000134014	0.130475	ENSG00000176953
ENSG00000139679	0.130475	ENSG00000213923
ENSG00000008710	0.130474	ENSG00000074755
ENSG00000110060	0.130474	ENSG00000148925
ENSG00000111602	0.130473	ENSG00000154760
ENSG00000092201	0.130473	ENSG00000198554
ENSG00000154122	0.130473	ENSG00000215717
ENSG00000188811	0.130472	ENSG00000204611
ENSG00000141503	0.13047	ENSG00000161996
ENSG00000051180	0.130468	ENSG00000158402
ENSG00000112312	0.130468	ENSG00000164087
ENSG00000113194	0.130468	ENSG00000182149
ENSG00000106211	0.130467	ENSG00000122965
ENSG00000085999	0.130467	ENSG00000123416
ENSG00000137496	0.130467	ENSG00000198937
ENSG00000110104	0.130466	ENSG00000135372
ENSG00000054267	0.130464	ENSG00000152242
ENSG00000113441	0.130464	ENSG00000154781
ENSG00000159314	0.130464	ENSG00000198920
ENSG00000125485	0.130463	ENSG00000136897
ENSG00000211677	0.130463	ENSG00000211679
ENSG00000124608	0.130463	ENSG00000277734
ENSG00000121864	0.130461	ENSG00000143294
ENSG00000105771	0.130461	ENSG00000197372
ENSG00000059588	0.13046	ENSG00000158467
ENSG00000143324	0.130459	ENSG00000143437
ENSG00000108510	0.130458	ENSG00000118369
ENSG00000118363	0.130458	ENSG00000154978
ENSG00000161996	0.130458	ENSG00000163781
ENSG00000130935	0.130458	ENSG00000272886
ENSG00000119048	0.130455	ENSG00000196367
ENSG00000130255	0.130455	ENSG00000198189
ENSG00000128059	0.130454	ENSG00000160818
ENSG00000008710	0.130452	ENSG00000169217
ENSG00000101193	0.130451	ENSG00000130703
ENSG00000125835	0.13045	ENSG00000134308
ENSG00000143228	0.13045	ENSG00000166451
ENSG00000135372	0.13045	ENSG00000178105
ENSG00000100450	0.130449	ENSG00000154620
ENSG00000100567	0.130449	ENSG00000164934
ENSG00000165480	0.130449	ENSG00000176974
ENSG00000168876	0.130449	ENSG00000213762
ENSG00000114999	0.130448	ENSG00000162923
ENSG00000166860	0.130447	ENSG00000169018
ENSG00000070269	0.130445	ENSG00000113312
ENSG00000118496	0.130445	ENSG00000124688
ENSG00000164104	0.130445	ENSG00000175643
ENSG00000163933	0.130445	ENSG00000198863
ENSG00000134419	0.130444	ENSG00000141759
ENSG00000125447	0.130444	ENSG00000142453
ENSG00000171858	0.130444	ENSG00000178449
ENSG00000171621	0.130443	ENSG00000204397
ENSG00000127415	0.130442	ENSG00000171311
ENSG00000164916	0.13044	ENSG00000166478
ENSG00000144354	0.13044	ENSG00000166508
ENSG00000134056	0.130439	ENSG00000134248
ENSG00000144802	0.130439	ENSG00000160613
ENSG00000110344	0.130438	ENSG00000149577
ENSG00000102181	0.130438	ENSG00000184924
ENSG00000122786	0.130438	ENSG00000273749
ENSG00000120992	0.130437	ENSG00000135972
ENSG00000165516	0.130437	ENSG00000213619
ENSG00000089685	0.130436	ENSG00000183684
ENSG00000132906	0.130435	ENSG00000187049
ENSG00000148335	0.130434	ENSG00000164815
ENSG00000076641	0.130434	ENSG00000176853
ENSG00000117228	0.130434	ENSG00000177807
ENSG00000102119	0.130433	ENSG00000185515
ENSG00000089022	0.130431	ENSG00000153560
ENSG00000110324	0.13043	ENSG00000175727
ENSG00000130748	0.130429	ENSG00000156928
ENSG00000160785	0.130429	ENSG00000180957
ENSG00000123374	0.130429	ENSG00000182199
ENSG00000012983	0.130427	ENSG00000100490
ENSG00000093009	0.130427	ENSG00000106628
ENSG00000118971	0.130426	ENSG00000133961
ENSG00000102384	0.130426	ENSG00000170264
ENSG00000067646	0.130425	ENSG00000166073
ENSG00000144659	0.130422	ENSG00000154781
ENSG00000148429	0.130422	ENSG00000167766
ENSG00000188610	0.130422	ENSG00000198826
ENSG00000009844	0.130421	ENSG00000168936
ENSG00000167554	0.130421	ENSG00000197045
ENSG00000124782	0.130418	ENSG00000178988
ENSG00000147536	0.130417	ENSG00000177917
ENSG00000135823	0.130416	ENSG00000163867
ENSG00000132646	0.130415	ENSG00000140534
ENSG00000211663	0.130415	ENSG00000211950
ENSG00000115904	0.130414	ENSG00000159658
ENSG00000160218	0.130414	ENSG00000182446
ENSG00000136758	0.130412	ENSG00000143155
ENSG00000125971	0.13041	ENSG00000132471
ENSG00000139631	0.13041	ENSG00000149483
ENSG00000103326	0.130409	ENSG00000213638
ENSG00000114395	0.130408	ENSG00000170619
ENSG00000157800	0.130408	ENSG00000205730
ENSG00000104299	0.130407	ENSG00000135776
ENSG00000155906	0.130407	ENSG00000234444
ENSG00000111605	0.130406	ENSG00000171988
ENSG00000121270	0.130405	ENSG00000183977
ENSG00000163528	0.130405	ENSG00000204389
ENSG00000137764	0.130405	ENSG00000275700
ENSG00000101413	0.130404	ENSG00000126062
ENSG00000113712	0.130404	ENSG00000145375
ENSG00000146833	0.130404	ENSG00000198730
ENSG00000105953	0.130402	ENSG00000110700
ENSG00000127837	0.130402	ENSG00000146067
ENSG00000109475	0.130402	ENSG00000188186
ENSG00000106028	0.130401	ENSG00000170860
ENSG00000101310	0.130399	ENSG00000168610
ENSG00000126883	0.130399	ENSG00000197045
ENSG00000085840	0.130398	ENSG00000117650
ENSG00000164117	0.130398	ENSG00000186687
ENSG00000035403	0.130397	ENSG00000131504
ENSG00000072571	0.130397	ENSG00000152253
ENSG00000104147	0.130397	ENSG00000184056
ENSG00000104529	0.130397	ENSG00000188243
ENSG00000090238	0.130396	ENSG00000136819
ENSG00000121671	0.130396	ENSG00000169490
ENSG00000119685	0.130395	ENSG00000132024
ENSG00000115808	0.130394	ENSG00000141503
ENSG00000130811	0.130394	ENSG00000169217
ENSG00000139719	0.130394	ENSG00000171055
ENSG00000108651	0.130393	ENSG00000168259
ENSG00000105202	0.130393	ENSG00000233927
ENSG00000121671	0.130392	ENSG00000135845
ENSG00000105723	0.130392	ENSG00000163374
ENSG00000131748	0.130392	ENSG00000168653
ENSG00000151465	0.130391	ENSG00000265354
ENSG00000128791	0.13039	ENSG00000138613
ENSG00000164815	0.13039	ENSG00000173064
ENSG00000109911	0.13039	ENSG00000198130
ENSG00000136758	0.130388	ENSG00000150593
ENSG00000093183	0.130388	ENSG00000163349
ENSG00000104164	0.130388	ENSG00000186141
ENSG00000099958	0.130386	ENSG00000146263
ENSG00000067082	0.130386	ENSG00000151148
ENSG00000064607	0.130383	ENSG00000104859
ENSG00000023902	0.130383	ENSG00000143815
ENSG00000145337	0.130383	ENSG00000181038
ENSG00000164073	0.130383	ENSG00000182224
ENSG00000152404	0.130382	ENSG00000152464
ENSG00000169895	0.130382	ENSG00000198952
ENSG00000122008	0.130381	ENSG00000240682
ENSG00000145780	0.130381	ENSG00000256683
ENSG00000089220	0.13038	ENSG00000136942
ENSG00000123473	0.13038	ENSG00000186871
ENSG00000117410	0.130379	ENSG00000187051
ENSG00000121766	0.130378	ENSG00000125971
ENSG00000066279	0.130375	ENSG00000186193
ENSG00000006712	0.130374	ENSG00000132005
ENSG00000143970	0.130374	ENSG00000162139
ENSG00000119509	0.130374	ENSG00000204371
ENSG00000122557	0.130372	ENSG00000143294
ENSG00000127837	0.130372	ENSG00000167515
ENSG00000123064	0.130371	ENSG00000137522
ENSG00000139613	0.13037	ENSG00000166987
ENSG00000197102	0.13037	ENSG00000213639
ENSG00000112343	0.13037	ENSG00000272325
ENSG00000141551	0.130369	ENSG00000167977
ENSG00000100836	0.130369	ENSG00000232112
ENSG00000102743	0.130368	ENSG00000152520
ENSG00000065183	0.130368	ENSG00000155438
ENSG00000160633	0.130368	ENSG00000164897
ENSG00000101246	0.130368	ENSG00000166900
ENSG00000117222	0.130367	ENSG00000143337
ENSG00000114988	0.130366	ENSG00000145348
ENSG00000136108	0.130366	ENSG00000175063
ENSG00000072501	0.130366	ENSG00000198056
ENSG00000077152	0.130365	ENSG00000123485
ENSG00000124155	0.130365	ENSG00000126883
ENSG00000119335	0.130364	ENSG00000137522
ENSG00000102100	0.130363	ENSG00000152242
ENSG00000084090	0.130362	ENSG00000116473
ENSG00000132964	0.130362	ENSG00000158717
ENSG00000160633	0.130362	ENSG00000170604
ENSG00000157895	0.130362	ENSG00000185298
ENSG00000107223	0.130359	ENSG00000176101
ENSG00000163877	0.130359	ENSG00000198746
ENSG00000182541	0.130359	ENSG00000205730
ENSG00000126062	0.130358	ENSG00000163154
ENSG00000166484	0.130358	ENSG00000198482
ENSG00000088247	0.130357	ENSG00000129158
ENSG00000182899	0.130357	ENSG00000196683
ENSG00000100129	0.130356	ENSG00000142541
ENSG00000130755	0.130354	ENSG00000158545
ENSG00000136933	0.130354	ENSG00000167112
ENSG00000112659	0.130354	ENSG00000186432
ENSG00000101191	0.130353	ENSG00000198399
ENSG00000130816	0.130351	ENSG00000144354
ENSG00000102524	0.130351	ENSG00000157601
ENSG00000172671	0.130349	ENSG00000185728
ENSG00000120539	0.130347	ENSG00000145386
ENSG00000143633	0.130347	ENSG00000160785
ENSG00000121579	0.130347	ENSG00000164109
ENSG00000005893	0.130346	ENSG00000143575
ENSG00000110448	0.130346	ENSG00000164483
ENSG00000136824	0.130346	ENSG00000170312
ENSG00000186184	0.130346	ENSG00000188342
ENSG00000120656	0.130345	ENSG00000156467
ENSG00000107438	0.130345	ENSG00000182220
ENSG00000164011	0.130345	ENSG00000256683
ENSG00000114767	0.130344	ENSG00000142684
ENSG00000103496	0.130344	ENSG00000181038
ENSG00000134825	0.130343	ENSG00000167770
ENSG00000023330	0.130342	ENSG00000204519
ENSG00000168970	0.130341	ENSG00000266714
ENSG00000095321	0.13034	ENSG00000125971
ENSG00000125458	0.13034	ENSG00000138069
ENSG00000171105	0.13034	ENSG00000217930
ENSG00000105708	0.130338	ENSG00000120738
ENSG00000065328	0.130338	ENSG00000166197
ENSG00000055044	0.130338	ENSG00000171490
ENSG00000157045	0.130338	ENSG00000221983
ENSG00000100353	0.130337	ENSG00000149100
ENSG00000112029	0.130337	ENSG00000162063
ENSG00000105701	0.130337	ENSG00000186591
ENSG00000086730	0.130336	ENSG00000136295
ENSG00000117586	0.130334	ENSG00000159200
ENSG00000077984	0.130333	ENSG00000134242
ENSG00000167513	0.130333	ENSG00000173207
ENSG00000111011	0.130333	ENSG00000186566
ENSG00000048162	0.130331	ENSG00000118246
ENSG00000012174	0.130331	ENSG00000164187
ENSG00000162775	0.130331	ENSG00000183856
ENSG00000164405	0.130331	ENSG00000233927
ENSG00000009335	0.13033	ENSG00000197150
ENSG00000101363	0.130329	ENSG00000124160
ENSG00000068878	0.130329	ENSG00000160445
ENSG00000101868	0.130329	ENSG00000213064
ENSG00000079313	0.130329	ENSG00000248333
ENSG00000111335	0.130328	ENSG00000173821
ENSG00000071539	0.130327	ENSG00000130304
ENSG00000123485	0.130327	ENSG00000165195
ENSG00000102882	0.130327	ENSG00000171858
ENSG00000120314	0.130326	ENSG00000151116
ENSG00000148296	0.130326	ENSG00000157734
ENSG00000068885	0.130325	ENSG00000153207
ENSG00000010292	0.130324	ENSG00000051341
ENSG00000099326	0.130323	ENSG00000126464
ENSG00000009830	0.130322	ENSG00000079616
ENSG00000134330	0.130321	ENSG00000141698
ENSG00000149636	0.130321	ENSG00000170264
ENSG00000101558	0.13032	ENSG00000104388
ENSG00000119414	0.13032	ENSG00000187257
ENSG00000124782	0.130319	ENSG00000155506
ENSG00000092853	0.130318	ENSG00000109323
ENSG00000111011	0.130318	ENSG00000118058
ENSG00000187742	0.130318	ENSG00000219626
ENSG00000112697	0.130317	ENSG00000136754
ENSG00000104343	0.130316	ENSG00000104660
ENSG00000154781	0.130316	ENSG00000157429
ENSG00000114346	0.130315	ENSG00000152253
ENSG00000129173	0.130315	ENSG00000175063
ENSG00000105364	0.130314	ENSG00000105618
ENSG00000010165	0.130313	ENSG00000152904
ENSG00000131747	0.130313	ENSG00000183856
ENSG00000117016	0.130312	ENSG00000141052
ENSG00000089057	0.130311	ENSG00000119953
ENSG00000107562	0.130311	ENSG00000130203
ENSG00000131043	0.130311	ENSG00000170903
ENSG00000175283	0.130311	ENSG00000176422
ENSG00000094631	0.13031	ENSG00000278259
ENSG00000129128	0.130309	ENSG00000204899
ENSG00000112242	0.130308	ENSG00000136045
ENSG00000065970	0.130308	ENSG00000178209
ENSG00000076944	0.130305	ENSG00000100568
ENSG00000134152	0.130304	ENSG00000165733
ENSG00000127838	0.130304	ENSG00000167118
ENSG00000174943	0.130304	ENSG00000243811
ENSG00000100124	0.130303	ENSG00000163728
ENSG00000179950	0.130303	ENSG00000198791
ENSG00000055044	0.130302	ENSG00000106263
ENSG00000067596	0.130302	ENSG00000171953
ENSG00000101413	0.130302	ENSG00000185049
ENSG00000129968	0.130302	ENSG00000275111
ENSG00000106462	0.130301	ENSG00000156802
ENSG00000109674	0.1303	ENSG00000166965
ENSG00000090924	0.1303	ENSG00000223501
ENSG00000059378	0.130299	ENSG00000121858
ENSG00000077235	0.130299	ENSG00000128272
ENSG00000150768	0.130299	ENSG00000166181
ENSG00000068394	0.130298	ENSG00000102103
ENSG00000108733	0.130297	ENSG00000138246
ENSG00000160799	0.130297	ENSG00000165006
ENSG00000102189	0.130296	ENSG00000147124
ENSG00000062822	0.130296	ENSG00000149313
ENSG00000135521	0.130296	ENSG00000170364
ENSG00000025708	0.130295	ENSG00000068079
ENSG00000089775	0.130295	ENSG00000120688
ENSG00000112357	0.130295	ENSG00000120802
ENSG00000166289	0.130294	ENSG00000198482
ENSG00000130935	0.130292	ENSG00000171763
ENSG00000113638	0.130291	ENSG00000153767
ENSG00000105245	0.130291	ENSG00000165288
ENSG00000161960	0.130291	ENSG00000197774
ENSG00000090889	0.13029	ENSG00000154920
ENSG00000145868	0.13029	ENSG00000176953
ENSG00000105173	0.130289	ENSG00000135476
ENSG00000089327	0.130289	ENSG00000182162
ENSG00000166527	0.130287	ENSG00000171236
ENSG00000084073	0.130287	ENSG00000171291
ENSG00000171858	0.130285	ENSG00000198931
ENSG00000143543	0.130285	ENSG00000275700
ENSG00000105220	0.130284	ENSG00000111144
ENSG00000038382	0.130284	ENSG00000163877
ENSG00000100461	0.130282	ENSG00000160058
ENSG00000117228	0.130282	ENSG00000162645
ENSG00000243290	0.130281	ENSG00000244116
ENSG00000088038	0.13028	ENSG00000166479
ENSG00000173933	0.13028	ENSG00000198492
ENSG00000101182	0.130278	ENSG00000105193
ENSG00000023287	0.130278	ENSG00000114742
ENSG00000122565	0.130278	ENSG00000175970
ENSG00000114796	0.130277	ENSG00000134313
ENSG00000033800	0.130277	ENSG00000148572
ENSG00000151923	0.130277	ENSG00000175470
ENSG00000108961	0.130276	ENSG00000167967
ENSG00000125629	0.130275	ENSG00000130772
ENSG00000103257	0.130275	ENSG00000168003
ENSG00000126070	0.130275	ENSG00000198482
ENSG00000110046	0.130274	ENSG00000163681
ENSG00000136521	0.130273	ENSG00000161202
ENSG00000007541	0.130273	ENSG00000167468
ENSG00000133858	0.130272	ENSG00000168906
ENSG00000183597	0.130272	ENSG00000214517
ENSG00000153563	0.130271	ENSG00000197540
ENSG00000110011	0.13027	ENSG00000110711
ENSG00000105717	0.13027	ENSG00000159461
ENSG00000198551	0.13027	ENSG00000213799
ENSG00000100206	0.130269	ENSG00000130958
ENSG00000081721	0.130269	ENSG00000143436
ENSG00000006432	0.130269	ENSG00000197905
ENSG00000120802	0.130267	ENSG00000165527
ENSG00000117620	0.130267	ENSG00000166167
ENSG00000156735	0.130267	ENSG00000176422
ENSG00000122515	0.130266	ENSG00000198837
ENSG00000197111	0.130266	ENSG00000229833
ENSG00000127586	0.130265	ENSG00000178295
ENSG00000055332	0.130264	ENSG00000067048
ENSG00000100575	0.130264	ENSG00000130255
ENSG00000058804	0.130263	ENSG00000065328
ENSG00000119523	0.130262	ENSG00000141428
ENSG00000120334	0.130262	ENSG00000161800
ENSG00000103342	0.130262	ENSG00000184481
ENSG00000076382	0.13026	ENSG00000127564
ENSG00000130734	0.13026	ENSG00000139624
ENSG00000111605	0.13026	ENSG00000184575
ENSG00000166439	0.130259	ENSG00000224470
ENSG00000166326	0.130259	ENSG00000240682
ENSG00000149636	0.130257	ENSG00000228716
ENSG00000102967	0.130256	ENSG00000116120
ENSG00000119616	0.130256	ENSG00000186687
ENSG00000170684	0.130256	ENSG00000232810
ENSG00000163681	0.130256	ENSG00000272325
ENSG00000074755	0.130255	ENSG00000115020
ENSG00000102931	0.130255	ENSG00000198081
ENSG00000065328	0.130254	ENSG00000183765
ENSG00000113048	0.130253	ENSG00000137513
ENSG00000071537	0.130252	ENSG00000146842
ENSG00000124160	0.13025	ENSG00000131013
ENSG00000089820	0.130249	ENSG00000116586
ENSG00000131013	0.130248	ENSG00000188342
ENSG00000148303	0.130248	ENSG00000231500
ENSG00000067955	0.130247	ENSG00000101844
ENSG00000107672	0.130247	ENSG00000156860
ENSG00000087269	0.130247	ENSG00000178035
ENSG00000088888	0.130246	ENSG00000118596
ENSG00000119414	0.130246	ENSG00000119446
ENSG00000054967	0.130246	ENSG00000131626
ENSG00000130522	0.130246	ENSG00000137496
ENSG00000127837	0.130246	ENSG00000149313
ENSG00000156304	0.130246	ENSG00000168137
ENSG00000143319	0.130246	ENSG00000169813
ENSG00000125970	0.130246	ENSG00000186184
ENSG00000125944	0.130245	ENSG00000150093
ENSG00000139354	0.130245	ENSG00000152484
ENSG00000122966	0.130243	ENSG00000137513
ENSG00000162613	0.130243	ENSG00000171448
ENSG00000072042	0.130242	ENSG00000131089
ENSG00000113716	0.130241	ENSG00000127993
ENSG00000117748	0.130241	ENSG00000162607
ENSG00000055609	0.130241	ENSG00000197386
ENSG00000115760	0.13024	ENSG00000135763
ENSG00000108588	0.13024	ENSG00000153147
ENSG00000188566	0.13024	ENSG00000197150
ENSG00000117395	0.130239	ENSG00000122008
ENSG00000099800	0.130239	ENSG00000137547
ENSG00000112245	0.130239	ENSG00000163510
ENSG00000140740	0.130239	ENSG00000165244
ENSG00000085872	0.130237	ENSG00000088247
ENSG00000080189	0.130237	ENSG00000125991
ENSG00000115421	0.130237	ENSG00000164168
ENSG00000094804	0.130236	ENSG00000112029
ENSG00000131584	0.130236	ENSG00000132825
ENSG00000110013	0.130235	ENSG00000179761
ENSG00000168884	0.130235	ENSG00000204977
ENSG00000110801	0.130234	ENSG00000135924
ENSG00000198856	0.130233	ENSG00000213741
ENSG00000066739	0.130232	ENSG00000128731
ENSG00000087074	0.130232	ENSG00000186106
ENSG00000111845	0.130231	ENSG00000115946
ENSG00000164091	0.130231	ENSG00000167977
ENSG00000080839	0.130231	ENSG00000197299
ENSG00000090020	0.13023	ENSG00000152944
ENSG00000100888	0.13023	ENSG00000214253
ENSG00000164934	0.130229	ENSG00000174276
ENSG00000078699	0.130228	ENSG00000127337
ENSG00000076382	0.130228	ENSG00000162063
ENSG00000168522	0.130228	ENSG00000197774
ENSG00000132485	0.130228	ENSG00000204642
ENSG00000094914	0.130228	ENSG00000205683
ENSG00000169718	0.130227	ENSG00000182446
ENSG00000164405	0.130225	ENSG00000169567
ENSG00000105497	0.130224	ENSG00000254004
ENSG00000103194	0.130223	ENSG00000106615
ENSG00000033030	0.130223	ENSG00000185324
ENSG00000100109	0.130222	ENSG00000124160
ENSG00000105393	0.130222	ENSG00000161847
ENSG00000120802	0.130222	ENSG00000172172
ENSG00000065485	0.130221	ENSG00000127022
ENSG00000110719	0.13022	ENSG00000157637
ENSG00000135451	0.13022	ENSG00000160298
ENSG00000139645	0.13022	ENSG00000178982
ENSG00000089022	0.130219	ENSG00000187742
ENSG00000005339	0.130219	ENSG00000204370
ENSG00000163534	0.130219	ENSG00000241106
ENSG00000113712	0.130218	ENSG00000162924
ENSG00000025156	0.130216	ENSG00000103005
ENSG00000145901	0.130216	ENSG00000162236
ENSG00000132467	0.130216	ENSG00000213588
ENSG00000151725	0.130215	ENSG00000161888
ENSG00000153234	0.130215	ENSG00000165671
ENSG00000065457	0.130214	ENSG00000095380
ENSG00000086544	0.130214	ENSG00000111605
ENSG00000101940	0.130214	ENSG00000118690
ENSG00000127337	0.130214	ENSG00000139618
ENSG00000126461	0.130213	ENSG00000170604
ENSG00000105321	0.130213	ENSG00000185236
ENSG00000153015	0.130212	ENSG00000171530
ENSG00000087884	0.130211	ENSG00000168894
ENSG00000121741	0.130211	ENSG00000177200
ENSG00000167617	0.13021	ENSG00000173598
ENSG00000152818	0.130208	ENSG00000197694
ENSG00000100206	0.130207	ENSG00000139618
ENSG00000138378	0.130207	ENSG00000179715
ENSG00000103479	0.130207	ENSG00000213588
ENSG00000131023	0.130205	ENSG00000172869
ENSG00000119508	0.130204	ENSG00000129315
ENSG00000027697	0.130203	ENSG00000100461
ENSG00000105708	0.130202	ENSG00000125347
ENSG00000101413	0.130202	ENSG00000167881
ENSG00000127415	0.130202	ENSG00000168894
ENSG00000059378	0.130201	ENSG00000165949
ENSG00000104529	0.1302	ENSG00000142937
ENSG00000092470	0.1302	ENSG00000167747
ENSG00000169696	0.1302	ENSG00000173113
ENSG00000108733	0.1302	ENSG00000183495
ENSG00000124688	0.130199	ENSG00000164011
ENSG00000165775	0.130199	ENSG00000175595
ENSG00000173762	0.130199	ENSG00000211829
ENSG00000117395	0.130197	ENSG00000124562
ENSG00000125734	0.130197	ENSG00000189190
ENSG00000211955	0.130197	ENSG00000224650
ENSG00000100916	0.130196	ENSG00000139178
ENSG00000079616	0.130195	ENSG00000153044
ENSG00000163510	0.130195	ENSG00000170242
ENSG00000152464	0.130195	ENSG00000198482
ENSG00000115446	0.130194	ENSG00000184840
ENSG00000085999	0.130193	ENSG00000130816
ENSG00000004059	0.130193	ENSG00000172845
ENSG00000169871	0.130191	ENSG00000171865
ENSG00000088205	0.130191	ENSG00000204920
ENSG00000064999	0.13019	ENSG00000121486
ENSG00000139508	0.130189	ENSG00000185896
ENSG00000111358	0.130188	ENSG00000156639
ENSG00000105298	0.130188	ENSG00000261221
ENSG00000108591	0.130187	ENSG00000111011
ENSG00000140464	0.130187	ENSG00000156587
ENSG00000124444	0.130186	ENSG00000146830
ENSG00000121931	0.130186	ENSG00000179933
ENSG00000106952	0.130185	ENSG00000168827
ENSG00000162063	0.130185	ENSG00000179750
ENSG00000101972	0.130185	ENSG00000198689
ENSG00000131747	0.130182	ENSG00000179750
ENSG00000075884	0.130181	ENSG00000167548
ENSG00000106263	0.13018	ENSG00000106344
ENSG00000165304	0.13018	ENSG00000167325
ENSG00000100479	0.130179	ENSG00000112742
ENSG00000129128	0.130179	ENSG00000135002
ENSG00000211890	0.130179	ENSG00000242534
ENSG00000111247	0.130178	ENSG00000188312
ENSG00000100813	0.130178	ENSG00000232859
ENSG00000127774	0.130177	ENSG00000139719
ENSG00000142327	0.130177	ENSG00000204304
ENSG00000118193	0.130176	ENSG00000154839
ENSG00000081870	0.130176	ENSG00000184588
ENSG00000078674	0.130174	ENSG00000086061
ENSG00000104064	0.130174	ENSG00000167770
ENSG00000125945	0.130173	ENSG00000142751
ENSG00000131323	0.130173	ENSG00000158470
ENSG00000211660	0.130173	ENSG00000243264
ENSG00000141543	0.130172	ENSG00000170291
ENSG00000126254	0.130171	ENSG00000145494
ENSG00000165244	0.130171	ENSG00000169683
ENSG00000111727	0.13017	ENSG00000114742
ENSG00000156599	0.13017	ENSG00000214517
ENSG00000134698	0.130169	ENSG00000167904
ENSG00000136448	0.130169	ENSG00000185298
ENSG00000165097	0.130169	ENSG00000256660
ENSG00000165480	0.130168	ENSG00000188312
ENSG00000132274	0.130167	ENSG00000160710
ENSG00000093009	0.130167	ENSG00000167747
ENSG00000147601	0.130167	ENSG00000170791
ENSG00000144233	0.130167	ENSG00000197961
ENSG00000149294	0.130166	ENSG00000165244
ENSG00000115523	0.130166	ENSG00000189430
ENSG00000110931	0.130164	ENSG00000179855
ENSG00000129566	0.130163	ENSG00000169217
ENSG00000004059	0.130163	ENSG00000184708
ENSG00000124784	0.130162	ENSG00000124789
ENSG00000176396	0.130162	ENSG00000181915
ENSG00000163808	0.130161	ENSG00000166508
ENSG00000139631	0.130161	ENSG00000187605
ENSG00000125726	0.13016	ENSG00000131080
ENSG00000106803	0.13016	ENSG00000198856
ENSG00000107443	0.130159	ENSG00000168092
ENSG00000129824	0.130158	ENSG00000166073
ENSG00000133657	0.130157	ENSG00000152404
ENSG00000123983	0.130157	ENSG00000165997
ENSG00000104221	0.130157	ENSG00000221909
ENSG00000120727	0.130156	ENSG00000150977
ENSG00000124802	0.130155	ENSG00000177885
ENSG00000211870	0.130155	ENSG00000211880
ENSG00000010017	0.130155	ENSG00000232112
ENSG00000100918	0.130153	ENSG00000111445
ENSG00000101811	0.130152	ENSG00000102100
ENSG00000070423	0.130152	ENSG00000130312
ENSG00000115904	0.130151	ENSG00000134318
ENSG00000161800	0.130151	ENSG00000176208
ENSG00000105063	0.130149	ENSG00000130402
ENSG00000112659	0.130148	ENSG00000123297
ENSG00000130311	0.130148	ENSG00000168528
ENSG00000122565	0.130147	ENSG00000179195
ENSG00000064313	0.130146	ENSG00000064419
ENSG00000009335	0.130145	ENSG00000117614
ENSG00000130734	0.130145	ENSG00000144659
ENSG00000070950	0.130145	ENSG00000153044
ENSG00000105723	0.130144	ENSG00000120742
ENSG00000103769	0.130144	ENSG00000145734
ENSG00000119718	0.130144	ENSG00000173039
ENSG00000036054	0.130143	ENSG00000146263
ENSG00000132436	0.130143	ENSG00000147536
ENSG00000131013	0.130142	ENSG00000164209
ENSG00000104408	0.130142	ENSG00000182899
ENSG00000131269	0.130142	ENSG00000198081
ENSG00000159884	0.130142	ENSG00000275111
ENSG00000005339	0.130141	ENSG00000079313
ENSG00000171448	0.130141	ENSG00000174173
ENSG00000137817	0.130141	ENSG00000266714
ENSG00000007392	0.13014	ENSG00000126214
ENSG00000198336	0.13014	ENSG00000204010
ENSG00000119969	0.130139	ENSG00000124767
ENSG00000140534	0.130139	ENSG00000185480
ENSG00000135966	0.130138	ENSG00000136068
ENSG00000075856	0.130138	ENSG00000166226
ENSG00000137965	0.130137	ENSG00000163840
ENSG00000166860	0.130137	ENSG00000176953
ENSG00000137714	0.130137	ENSG00000186395
ENSG00000100297	0.130135	ENSG00000135913
ENSG00000011454	0.130135	ENSG00000198146
ENSG00000119812	0.130134	ENSG00000132313
ENSG00000104885	0.130134	ENSG00000183495
ENSG00000036054	0.130133	ENSG00000119414
ENSG00000002549	0.130133	ENSG00000132274
ENSG00000082213	0.130132	ENSG00000109381
ENSG00000119574	0.130132	ENSG00000142655
ENSG00000132286	0.130132	ENSG00000143106
ENSG00000185624	0.130132	ENSG00000244038
ENSG00000108091	0.130131	ENSG00000110108
ENSG00000087586	0.13013	ENSG00000129173
ENSG00000127511	0.13013	ENSG00000145715
ENSG00000128059	0.130129	ENSG00000132507
ENSG00000128394	0.130127	ENSG00000139651
ENSG00000141560	0.130127	ENSG00000148834
ENSG00000126088	0.130126	ENSG00000167394
ENSG00000129173	0.130126	ENSG00000176619
ENSG00000112742	0.130124	ENSG00000146263
ENSG00000127022	0.130124	ENSG00000155506
ENSG00000041988	0.130123	ENSG00000100319
ENSG00000006530	0.130123	ENSG00000110330
ENSG00000168036	0.130123	ENSG00000198551
ENSG00000007520	0.130123	ENSG00000239672
ENSG00000077549	0.130122	ENSG00000175215
ENSG00000137806	0.130121	ENSG00000160219
ENSG00000152443	0.130121	ENSG00000164631
ENSG00000108826	0.13012	ENSG00000244045
ENSG00000073614	0.130119	ENSG00000111642
ENSG00000156860	0.130119	ENSG00000164073
ENSG00000060566	0.130118	ENSG00000064932
ENSG00000139343	0.130118	ENSG00000162385
ENSG00000126464	0.130118	ENSG00000164880
ENSG00000113583	0.130117	ENSG00000128789
ENSG00000132274	0.130116	ENSG00000138642
ENSG00000114416	0.130115	ENSG00000170915
ENSG00000114770	0.130114	ENSG00000163611
ENSG00000160785	0.130114	ENSG00000242574
ENSG00000165527	0.130113	ENSG00000169045
ENSG00000168826	0.130112	ENSG00000198551
ENSG00000074966	0.13011	ENSG00000111670
ENSG00000162236	0.130109	ENSG00000175467
ENSG00000011260	0.130108	ENSG00000014138
ENSG00000070785	0.130108	ENSG00000117419
ENSG00000147604	0.130108	ENSG00000171858
ENSG00000090266	0.130107	ENSG00000157869
ENSG00000101182	0.130107	ENSG00000221978
ENSG00000104064	0.130106	ENSG00000135392
ENSG00000116539	0.130106	ENSG00000167615
ENSG00000132382	0.130106	ENSG00000188976
ENSG00000075975	0.130104	ENSG00000111641
ENSG00000080603	0.130104	ENSG00000131023
ENSG00000136982	0.130103	ENSG00000140534
ENSG00000117000	0.130103	ENSG00000151176
ENSG00000111737	0.1301	ENSG00000154781
ENSG00000134686	0.130099	ENSG00000154845
ENSG00000125991	0.130099	ENSG00000168917
ENSG00000183020	0.130099	ENSG00000213445
ENSG00000137074	0.130098	ENSG00000137100
ENSG00000100028	0.130098	ENSG00000164167
ENSG00000115541	0.130098	ENSG00000165060
ENSG00000102384	0.130097	ENSG00000108651
ENSG00000011243	0.130097	ENSG00000114491
ENSG00000108091	0.130097	ENSG00000118058
ENSG00000104419	0.130097	ENSG00000185236
ENSG00000112699	0.130096	ENSG00000120137
ENSG00000138246	0.130096	ENSG00000163877
ENSG00000114978	0.130095	ENSG00000198198
ENSG00000035141	0.130094	ENSG00000105197
ENSG00000122952	0.130092	ENSG00000146410
ENSG00000180822	0.130092	ENSG00000230124
ENSG00000154114	0.13009	ENSG00000162923
ENSG00000167468	0.130089	ENSG00000171735
ENSG00000144233	0.130087	ENSG00000164077
ENSG00000175324	0.130087	ENSG00000233276
ENSG00000109270	0.130083	ENSG00000178988
ENSG00000135476	0.130083	ENSG00000185480
ENSG00000108591	0.130082	ENSG00000180257
ENSG00000143498	0.130081	ENSG00000163918
ENSG00000110200	0.13008	ENSG00000111665
ENSG00000164109	0.13008	ENSG00000165304
ENSG00000101126	0.130078	ENSG00000124209
ENSG00000072501	0.130077	ENSG00000137310
ENSG00000101447	0.130077	ENSG00000186185
ENSG00000105583	0.130074	ENSG00000134825
ENSG00000131148	0.130072	ENSG00000146833
ENSG00000196230	0.130072	ENSG00000198826
ENSG00000211947	0.130072	ENSG00000241755
ENSG00000156253	0.13007	ENSG00000163257
ENSG00000117620	0.130069	ENSG00000143515
ENSG00000140992	0.130069	ENSG00000169926
ENSG00000117614	0.130069	ENSG00000170222
ENSG00000171295	0.130069	ENSG00000177427
ENSG00000114354	0.130068	ENSG00000157837
ENSG00000108733	0.130067	ENSG00000132467
ENSG00000054116	0.130067	ENSG00000143543
ENSG00000132383	0.130066	ENSG00000167842
ENSG00000166135	0.130066	ENSG00000197961
ENSG00000168014	0.130066	ENSG00000198089
ENSG00000132467	0.130065	ENSG00000184436
ENSG00000183137	0.130065	ENSG00000215784
ENSG00000131779	0.130063	ENSG00000168228
ENSG00000125686	0.130063	ENSG00000169871
ENSG00000123485	0.130063	ENSG00000196584
ENSG00000154781	0.130062	ENSG00000155329
ENSG00000211642	0.13006	ENSG00000211659
ENSG00000155959	0.130059	ENSG00000160211
ENSG00000151176	0.130058	ENSG00000268182
ENSG00000055332	0.130057	ENSG00000067646
ENSG00000102580	0.130057	ENSG00000148248
ENSG00000110448	0.130057	ENSG00000173762
ENSG00000144741	0.130055	ENSG00000150967
ENSG00000120694	0.130054	ENSG00000130935
ENSG00000108010	0.130054	ENSG00000165637
ENSG00000114857	0.130054	ENSG00000188811
ENSG00000167766	0.130053	ENSG00000240053
ENSG00000110330	0.130051	ENSG00000184481
ENSG00000105726	0.13005	ENSG00000118579
ENSG00000013523	0.13005	ENSG00000143771
ENSG00000115966	0.13005	ENSG00000221909
ENSG00000167978	0.130047	ENSG00000174437
ENSG00000135473	0.130046	ENSG00000165819
ENSG00000054116	0.130044	ENSG00000141759
ENSG00000083817	0.130044	ENSG00000146109
ENSG00000141759	0.130044	ENSG00000157014
ENSG00000186638	0.130044	ENSG00000196584
ENSG00000146067	0.130044	ENSG00000197170
ENSG00000063854	0.130043	ENSG00000124608
ENSG00000165410	0.130043	ENSG00000213762
ENSG00000170855	0.130042	ENSG00000182810
ENSG00000110497	0.13004	ENSG00000132964
ENSG00000000419	0.130039	ENSG00000155506
ENSG00000156671	0.130038	ENSG00000166439
ENSG00000136827	0.130038	ENSG00000188938
ENSG00000148019	0.130038	ENSG00000278259
ENSG00000125630	0.130036	ENSG00000153107
ENSG00000174276	0.130036	ENSG00000175467
ENSG00000163703	0.130036	ENSG00000182054
ENSG00000120738	0.130035	ENSG00000204977
ENSG00000160588	0.130033	ENSG00000161996
ENSG00000075303	0.130033	ENSG00000164609
ENSG00000130479	0.130033	ENSG00000164897
ENSG00000111540	0.130032	ENSG00000133858
ENSG00000108561	0.130032	ENSG00000178921
ENSG00000008838	0.130031	ENSG00000136504
ENSG00000146067	0.130031	ENSG00000171163
ENSG00000036054	0.13003	ENSG00000115998
ENSG00000104859	0.13003	ENSG00000122515
ENSG00000131462	0.13003	ENSG00000131747
ENSG00000086015	0.130028	ENSG00000130695
ENSG00000158158	0.130028	ENSG00000181896
ENSG00000109381	0.130028	ENSG00000184634
ENSG00000189308	0.130028	ENSG00000196151
ENSG00000155660	0.130027	ENSG00000164244
ENSG00000138459	0.130027	ENSG00000185324
ENSG00000152082	0.130026	ENSG00000178057
ENSG00000111961	0.130026	ENSG00000204103
ENSG00000011426	0.130025	ENSG00000071539
ENSG00000066557	0.130025	ENSG00000157637
ENSG00000079616	0.130025	ENSG00000165304
ENSG00000211864	0.130025	ENSG00000211876
ENSG00000015171	0.130023	ENSG00000145833
ENSG00000013523	0.130022	ENSG00000153234
ENSG00000011405	0.130021	ENSG00000167548
ENSG00000124444	0.130021	ENSG00000179364
ENSG00000137310	0.130021	ENSG00000198056
ENSG00000175054	0.13002	ENSG00000213654
ENSG00000095139	0.130019	ENSG00000158158
ENSG00000197714	0.130019	ENSG00000198466
ENSG00000106305	0.130018	ENSG00000136718
ENSG00000008018	0.130018	ENSG00000137210
ENSG00000166794	0.130017	ENSG00000184840
ENSG00000101003	0.130016	ENSG00000184203
ENSG00000123810	0.130015	ENSG00000158050
ENSG00000163808	0.130013	ENSG00000174442
ENSG00000101363	0.13001	ENSG00000108733
ENSG00000139131	0.13001	ENSG00000146918
ENSG00000167112	0.13001	ENSG00000167113
ENSG00000124562	0.13001	ENSG00000211456
ENSG00000096717	0.130009	ENSG00000163510
ENSG00000123416	0.130008	ENSG00000146670
ENSG00000092470	0.130008	ENSG00000154839
ENSG00000138346	0.130008	ENSG00000163781
ENSG00000145675	0.130008	ENSG00000166024
ENSG00000112290	0.130007	ENSG00000136877
ENSG00000136492	0.130007	ENSG00000175643
ENSG00000130300	0.130006	ENSG00000240184
ENSG00000013523	0.130005	ENSG00000084774
ENSG00000102837	0.130004	ENSG00000133048
ENSG00000125869	0.130004	ENSG00000147234
ENSG00000089775	0.130004	ENSG00000166801
ENSG00000114841	0.130003	ENSG00000122515
ENSG00000058668	0.130003	ENSG00000127603
ENSG00000109390	0.130003	ENSG00000150316
ENSG00000125447	0.130003	ENSG00000178691
ENSG00000115165	0.130002	ENSG00000164077
ENSG00000133997	0.130001	ENSG00000172301
ENSG00000105732	0.129999	ENSG00000135720
ENSG00000120137	0.129999	ENSG00000221914
ENSG00000068079	0.129997	ENSG00000116663
ENSG00000100417	0.129996	ENSG00000136807
ENSG00000104714	0.129996	ENSG00000213516
ENSG00000111596	0.129994	ENSG00000121390
ENSG00000126803	0.129994	ENSG00000146425
ENSG00000128829	0.129994	ENSG00000174776
ENSG00000121964	0.129994	ENSG00000182541
ENSG00000105197	0.129992	ENSG00000108064
ENSG00000185670	0.129992	ENSG00000186130
ENSG00000162241	0.129992	ENSG00000197774
ENSG00000005810	0.129991	ENSG00000135837
ENSG00000182473	0.129991	ENSG00000266714
ENSG00000138182	0.12999	ENSG00000162076
ENSG00000206177	0.12999	ENSG00000215784
ENSG00000086200	0.129989	ENSG00000172466
ENSG00000144909	0.129989	ENSG00000240230
ENSG00000171848	0.129988	ENSG00000176208
ENSG00000109805	0.129988	ENSG00000183763
ENSG00000215041	0.129988	ENSG00000237441
ENSG00000096063	0.129986	ENSG00000128340
ENSG00000159596	0.129985	ENSG00000171566
ENSG00000167978	0.129985	ENSG00000197386
ENSG00000100393	0.129984	ENSG00000153130
ENSG00000127586	0.129984	ENSG00000188811
ENSG00000133574	0.129984	ENSG00000213203
ENSG00000128789	0.129983	ENSG00000164117
ENSG00000135476	0.129983	ENSG00000170779
ENSG00000175573	0.129981	ENSG00000178307
ENSG00000160948	0.129981	ENSG00000179950
ENSG00000094631	0.12998	ENSG00000112146
ENSG00000110060	0.12998	ENSG00000124160
ENSG00000100450	0.12998	ENSG00000160856
ENSG00000156970	0.12998	ENSG00000167325
ENSG00000109133	0.129977	ENSG00000111711
ENSG00000161970	0.129977	ENSG00000178741
ENSG00000110344	0.129977	ENSG00000186814
ENSG00000005075	0.129976	ENSG00000186432
ENSG00000178694	0.129976	ENSG00000186591
ENSG00000111481	0.129975	ENSG00000147604
ENSG00000100109	0.129974	ENSG00000113441
ENSG00000092853	0.129973	ENSG00000130159
ENSG00000034713	0.129973	ENSG00000146007
ENSG00000136492	0.129973	ENSG00000163961
ENSG00000134852	0.129972	ENSG00000166484
ENSG00000015285	0.129971	ENSG00000103145
ENSG00000135540	0.129971	ENSG00000173726
ENSG00000088451	0.129971	ENSG00000204469
ENSG00000099326	0.129969	ENSG00000163945
ENSG00000171311	0.129969	ENSG00000179085
ENSG00000127774	0.129969	ENSG00000182768
ENSG00000102103	0.129968	ENSG00000156697
ENSG00000135968	0.129968	ENSG00000184178
ENSG00000086475	0.129967	ENSG00000107874
ENSG00000161202	0.129967	ENSG00000182004
ENSG00000197386	0.129967	ENSG00000197969
ENSG00000103274	0.129967	ENSG00000241839
ENSG00000115977	0.129966	ENSG00000174173
ENSG00000140464	0.129965	ENSG00000168936
ENSG00000086061	0.129964	ENSG00000129353
ENSG00000112079	0.129964	ENSG00000205250
ENSG00000148572	0.129963	ENSG00000182827
ENSG00000101844	0.129962	ENSG00000132964
ENSG00000129255	0.129962	ENSG00000168591
ENSG00000110958	0.129961	ENSG00000170855
ENSG00000163472	0.129961	ENSG00000213923
ENSG00000011426	0.12996	ENSG00000116830
ENSG00000120802	0.12996	ENSG00000148925
ENSG00000159086	0.12996	ENSG00000160218
ENSG00000179933	0.129959	ENSG00000182568
ENSG00000092847	0.129958	ENSG00000099904
ENSG00000103264	0.129958	ENSG00000103274
ENSG00000068489	0.129958	ENSG00000105011
ENSG00000134058	0.129958	ENSG00000141258
ENSG00000103479	0.129958	ENSG00000143970
ENSG00000185477	0.129958	ENSG00000197050
ENSG00000086061	0.129957	ENSG00000111641
ENSG00000123136	0.129956	ENSG00000145191
ENSG00000143457	0.129956	ENSG00000163125
ENSG00000074966	0.129956	ENSG00000163947
ENSG00000164284	0.129956	ENSG00000185670
ENSG00000137078	0.129956	ENSG00000198046
ENSG00000182768	0.129955	ENSG00000185049
ENSG00000106290	0.129954	ENSG00000109475
ENSG00000100479	0.129954	ENSG00000132436
ENSG00000161888	0.129954	ENSG00000170471
ENSG00000004660	0.129952	ENSG00000119004
ENSG00000106245	0.129952	ENSG00000124574
ENSG00000091651	0.129952	ENSG00000198056
ENSG00000068796	0.129951	ENSG00000126464
ENSG00000104738	0.129951	ENSG00000197451
ENSG00000108829	0.129949	ENSG00000154920
ENSG00000108651	0.129948	ENSG00000113240
ENSG00000128159	0.129948	ENSG00000144026
ENSG00000067066	0.129948	ENSG00000184979
ENSG00000164366	0.129947	ENSG00000165527
ENSG00000127586	0.129947	ENSG00000169919
ENSG00000105738	0.129947	ENSG00000261221
ENSG00000152291	0.129945	ENSG00000176953
ENSG00000100246	0.129945	ENSG00000182979
ENSG00000129083	0.129944	ENSG00000166801
ENSG00000138777	0.129943	ENSG00000184277
ENSG00000179632	0.129942	ENSG00000198089
ENSG00000100206	0.12994	ENSG00000140534
ENSG00000076242	0.12994	ENSG00000163808
ENSG00000137992	0.12994	ENSG00000163918
ENSG00000119541	0.129939	ENSG00000140259
ENSG00000159140	0.129939	ENSG00000182670
ENSG00000095139	0.129937	ENSG00000101310
ENSG00000100479	0.129937	ENSG00000135913
ENSG00000130772	0.129937	ENSG00000154781
ENSG00000087191	0.129935	ENSG00000108592
ENSG00000137101	0.129935	ENSG00000146122
ENSG00000066136	0.129934	ENSG00000141867
ENSG00000109133	0.129934	ENSG00000214655
ENSG00000122482	0.129933	ENSG00000197774
ENSG00000075218	0.129932	ENSG00000109674
ENSG00000076108	0.129931	ENSG00000171806
ENSG00000124383	0.12993	ENSG00000138433
ENSG00000153936	0.12993	ENSG00000165997
ENSG00000149532	0.12993	ENSG00000175087
ENSG00000114541	0.129929	ENSG00000182095
ENSG00000124562	0.129928	ENSG00000124596
ENSG00000156858	0.129927	ENSG00000174007
ENSG00000079432	0.129926	ENSG00000139645
ENSG00000036054	0.129925	ENSG00000157954
ENSG00000115415	0.129924	ENSG00000162645
ENSG00000149929	0.129923	ENSG00000173207
ENSG00000136514	0.129922	ENSG00000177409
ENSG00000168040	0.129922	ENSG00000186130
ENSG00000055163	0.129921	ENSG00000109458
ENSG00000102317	0.129921	ENSG00000166260
ENSG00000165861	0.129921	ENSG00000213722
ENSG00000036257	0.129919	ENSG00000167615
ENSG00000005810	0.129917	ENSG00000112159
ENSG00000108733	0.129917	ENSG00000177606
ENSG00000167513	0.129917	ENSG00000188312
ENSG00000100348	0.129916	ENSG00000121766
ENSG00000110315	0.129916	ENSG00000204389
ENSG00000100142	0.129912	ENSG00000159720
ENSG00000103313	0.129912	ENSG00000173535
ENSG00000109270	0.129911	ENSG00000109466
ENSG00000110848	0.129909	ENSG00000144802
ENSG00000092841	0.129909	ENSG00000148444
ENSG00000142178	0.129909	ENSG00000148572
ENSG00000110395	0.129909	ENSG00000156735
ENSG00000149257	0.129909	ENSG00000174796
ENSG00000138346	0.129909	ENSG00000178999
ENSG00000075415	0.129905	ENSG00000115234
ENSG00000134086	0.129905	ENSG00000143401
ENSG00000100258	0.129904	ENSG00000203879
ENSG00000122952	0.129903	ENSG00000127586
ENSG00000204842	0.129903	ENSG00000277462
ENSG00000152484	0.129902	ENSG00000153922
ENSG00000185085	0.129902	ENSG00000198730
ENSG00000108561	0.129901	ENSG00000172809
ENSG00000124882	0.1299	ENSG00000136193
ENSG00000116288	0.1299	ENSG00000136521
ENSG00000148248	0.1299	ENSG00000166794
ENSG00000166987	0.1299	ENSG00000181222
ENSG00000139719	0.129899	ENSG00000166326
ENSG00000110104	0.129898	ENSG00000125249
ENSG00000141456	0.129897	ENSG00000143622
ENSG00000162676	0.129897	ENSG00000187325
ENSG00000185127	0.129896	ENSG00000187650
ENSG00000189308	0.129895	ENSG00000237649
ENSG00000101974	0.129894	ENSG00000116830
ENSG00000006712	0.129892	ENSG00000156860
ENSG00000158467	0.129892	ENSG00000165458
ENSG00000116198	0.129892	ENSG00000198707
ENSG00000185627	0.129892	ENSG00000213619
ENSG00000198830	0.129892	ENSG00000225828
ENSG00000063177	0.129891	ENSG00000188566
ENSG00000172081	0.129891	ENSG00000215712
ENSG00000183337	0.129889	ENSG00000184517
ENSG00000175602	0.129888	ENSG00000258429
ENSG00000111790	0.129887	ENSG00000211455
ENSG00000162543	0.129885	ENSG00000166401
ENSG00000147853	0.129884	ENSG00000147874
ENSG00000167447	0.129884	ENSG00000172315
ENSG00000133597	0.129883	ENSG00000133619
ENSG00000042088	0.129882	ENSG00000079616
ENSG00000157551	0.129882	ENSG00000171049
ENSG00000126883	0.129882	ENSG00000234127
ENSG00000114988	0.129881	ENSG00000175305
ENSG00000129518	0.12988	ENSG00000172977
ENSG00000156587	0.12988	ENSG00000196116
ENSG00000101082	0.12988	ENSG00000198879
ENSG00000143742	0.129878	ENSG00000176396
ENSG00000141552	0.129878	ENSG00000214026
ENSG00000105676	0.129877	ENSG00000132768
ENSG00000167476	0.129874	ENSG00000167995
ENSG00000143164	0.129873	ENSG00000166272
ENSG00000120694	0.129872	ENSG00000168887
ENSG00000077235	0.129872	ENSG00000169710
ENSG00000152944	0.129871	ENSG00000176422
ENSG00000100242	0.12987	ENSG00000102100
ENSG00000112742	0.12987	ENSG00000156970
ENSG00000011426	0.12987	ENSG00000171792
ENSG00000140464	0.129869	ENSG00000163840
ENSG00000075702	0.129868	ENSG00000101003
ENSG00000090061	0.129868	ENSG00000248333
ENSG00000159140	0.129867	ENSG00000179010
ENSG00000115129	0.129867	ENSG00000197798
ENSG00000064313	0.129866	ENSG00000096401
ENSG00000104147	0.129866	ENSG00000121039
ENSG00000147130	0.129864	ENSG00000197102
ENSG00000172534	0.129864	ENSG00000257315
ENSG00000112033	0.129863	ENSG00000137166
ENSG00000143476	0.129863	ENSG00000162607
ENSG00000081237	0.129862	ENSG00000129158
ENSG00000128789	0.129862	ENSG00000168288
ENSG00000116030	0.129861	ENSG00000125870
ENSG00000182197	0.129861	ENSG00000214595
ENSG00000155313	0.12986	ENSG00000159256
ENSG00000092853	0.129859	ENSG00000126215
ENSG00000149182	0.129859	ENSG00000165804
ENSG00000114867	0.129858	ENSG00000118564
ENSG00000166170	0.129858	ENSG00000215251
ENSG00000011405	0.129855	ENSG00000122008
ENSG00000155636	0.129855	ENSG00000173207
ENSG00000086189	0.129854	ENSG00000132522
ENSG00000119844	0.129854	ENSG00000185033
ENSG00000004455	0.129852	ENSG00000054148
ENSG00000102054	0.129852	ENSG00000179222
ENSG00000162775	0.129852	ENSG00000183530
ENSG00000103995	0.129851	ENSG00000114127
ENSG00000106993	0.129851	ENSG00000163939
ENSG00000103642	0.129851	ENSG00000171763
ENSG00000116824	0.12985	ENSG00000176783
ENSG00000040633	0.129849	ENSG00000103549
ENSG00000107937	0.129849	ENSG00000134987
ENSG00000146676	0.129848	ENSG00000156136
ENSG00000100575	0.129848	ENSG00000178982
ENSG00000135540	0.129847	ENSG00000239998
ENSG00000065970	0.129846	ENSG00000163349
ENSG00000110721	0.129845	ENSG00000148773
ENSG00000175938	0.129845	ENSG00000178057
ENSG00000123416	0.129844	ENSG00000170634
ENSG00000106290	0.129843	ENSG00000167182
ENSG00000090013	0.129841	ENSG00000162367
ENSG00000173933	0.129841	ENSG00000179119
ENSG00000183808	0.129841	ENSG00000196981
ENSG00000033800	0.12984	ENSG00000096401
ENSG00000156970	0.129839	ENSG00000164045
ENSG00000152455	0.129839	ENSG00000166451
ENSG00000164405	0.129839	ENSG00000179091
ENSG00000173039	0.129839	ENSG00000204519
ENSG00000013810	0.129838	ENSG00000090889
ENSG00000109971	0.129838	ENSG00000234444
ENSG00000167842	0.129837	ENSG00000171448
ENSG00000008952	0.129835	ENSG00000054654
ENSG00000131351	0.129835	ENSG00000146410
ENSG00000130734	0.129834	ENSG00000135655
ENSG00000166326	0.129834	ENSG00000197535
ENSG00000024422	0.129833	ENSG00000121957
ENSG00000143816	0.129833	ENSG00000145113
ENSG00000068489	0.129833	ENSG00000170312
ENSG00000100385	0.129833	ENSG00000196584
ENSG00000166974	0.129833	ENSG00000241973
ENSG00000137814	0.129832	ENSG00000196865
ENSG00000160785	0.129832	ENSG00000197111
ENSG00000024862	0.129831	ENSG00000052802
ENSG00000119596	0.129831	ENSG00000186174
ENSG00000111727	0.129831	ENSG00000196976
ENSG00000075702	0.12983	ENSG00000138778
ENSG00000086065	0.12983	ENSG00000163840
ENSG00000058673	0.129828	ENSG00000175105
ENSG00000140525	0.129828	ENSG00000198901
ENSG00000133119	0.129827	ENSG00000149636
ENSG00000162591	0.129827	ENSG00000170175
ENSG00000186566	0.129827	ENSG00000197050
ENSG00000111247	0.129825	ENSG00000120539
ENSG00000102103	0.129822	ENSG00000103145
ENSG00000129824	0.129822	ENSG00000185507
ENSG00000103202	0.129821	ENSG00000157036
ENSG00000185009	0.129821	ENSG00000185305
ENSG00000121067	0.129821	ENSG00000197050
ENSG00000133884	0.12982	ENSG00000142039
ENSG00000119596	0.129818	ENSG00000119707
ENSG00000079308	0.129818	ENSG00000143819
ENSG00000021645	0.129818	ENSG00000147324
ENSG00000011600	0.129818	ENSG00000163191
ENSG00000165480	0.129818	ENSG00000228716
ENSG00000211896	0.129818	ENSG00000240382
ENSG00000070950	0.129817	ENSG00000174442
ENSG00000097046	0.129814	ENSG00000123416
ENSG00000153774	0.129814	ENSG00000165416
ENSG00000100567	0.129814	ENSG00000167088
ENSG00000006025	0.129814	ENSG00000168092
ENSG00000077463	0.129814	ENSG00000176915
ENSG00000138433	0.129813	ENSG00000149311
ENSG00000119685	0.12981	ENSG00000183513
ENSG00000151176	0.129809	ENSG00000167615
ENSG00000173207	0.129809	ENSG00000204348
ENSG00000171311	0.129808	ENSG00000172586
ENSG00000164933	0.129808	ENSG00000198042
ENSG00000166170	0.129807	ENSG00000178567
ENSG00000115020	0.129806	ENSG00000162139
ENSG00000131778	0.129805	ENSG00000158793
ENSG00000119414	0.129803	ENSG00000265241
ENSG00000043462	0.129802	ENSG00000186174
ENSG00000127586	0.129801	ENSG00000198056
ENSG00000099326	0.1298	ENSG00000214021
ENSG00000138375	0.129799	ENSG00000143106
ENSG00000086589	0.129798	ENSG00000120314
ENSG00000110330	0.129797	ENSG00000119048
ENSG00000113575	0.129797	ENSG00000198417
ENSG00000113595	0.129797	ENSG00000275023
ENSG00000038274	0.129796	ENSG00000189057
ENSG00000131844	0.129794	ENSG00000137496
ENSG00000155438	0.129794	ENSG00000165732
ENSG00000042429	0.129793	ENSG00000085433
ENSG00000024862	0.129793	ENSG00000140400
ENSG00000149679	0.129793	ENSG00000167325
ENSG00000106799	0.129793	ENSG00000198862
ENSG00000136521	0.129792	ENSG00000173660
ENSG00000138160	0.129792	ENSG00000213551
ENSG00000135976	0.129791	ENSG00000179532
ENSG00000091483	0.129791	ENSG00000213516
ENSG00000068489	0.12979	ENSG00000088888
ENSG00000130935	0.12979	ENSG00000155876
ENSG00000135968	0.129789	ENSG00000265354
ENSG00000067082	0.129788	ENSG00000110848
ENSG00000112312	0.129787	ENSG00000154920
ENSG00000164366	0.129787	ENSG00000164902
ENSG00000198663	0.129787	ENSG00000205339
ENSG00000047597	0.129786	ENSG00000101162
ENSG00000006712	0.129785	ENSG00000033800
ENSG00000099364	0.129785	ENSG00000111052
ENSG00000107771	0.129784	ENSG00000170584
ENSG00000142178	0.129784	ENSG00000179094
ENSG00000167257	0.129784	ENSG00000213020
ENSG00000135451	0.129783	ENSG00000152253
ENSG00000130816	0.129781	ENSG00000176095
ENSG00000108091	0.12978	ENSG00000138459
ENSG00000133678	0.12978	ENSG00000160298
ENSG00000115464	0.129779	ENSG00000198198
ENSG00000064419	0.129776	ENSG00000100601
ENSG00000138867	0.129776	ENSG00000156735
ENSG00000092853	0.129776	ENSG00000188312
ENSG00000026025	0.129775	ENSG00000136286
ENSG00000108733	0.129775	ENSG00000137496
ENSG00000105619	0.129775	ENSG00000143614
ENSG00000108961	0.129775	ENSG00000175727
ENSG00000111652	0.129774	ENSG00000111667
ENSG00000135722	0.129774	ENSG00000155008
ENSG00000091651	0.129774	ENSG00000178295
ENSG00000163939	0.129774	ENSG00000181135
ENSG00000149503	0.129773	ENSG00000165891
ENSG00000127481	0.129773	ENSG00000172409
ENSG00000152404	0.129773	ENSG00000175573
ENSG00000040633	0.129773	ENSG00000185129
ENSG00000187116	0.129773	ENSG00000197249
ENSG00000092098	0.129772	ENSG00000115568
ENSG00000099326	0.129771	ENSG00000147162
ENSG00000065978	0.12977	ENSG00000100325
ENSG00000134574	0.12977	ENSG00000140534
ENSG00000170312	0.12977	ENSG00000175305
ENSG00000115392	0.129769	ENSG00000138646
ENSG00000117620	0.129769	ENSG00000162714
ENSG00000064999	0.129769	ENSG00000198168
ENSG00000135976	0.129768	ENSG00000145833
ENSG00000106028	0.129767	ENSG00000140694
ENSG00000198346	0.129767	ENSG00000203326
ENSG00000079616	0.129766	ENSG00000176974
ENSG00000152439	0.129766	ENSG00000183647
ENSG00000211666	0.129766	ENSG00000211677
ENSG00000112695	0.129765	ENSG00000148950
ENSG00000062822	0.129765	ENSG00000159884
ENSG00000095139	0.129764	ENSG00000111605
ENSG00000169490	0.129764	ENSG00000182149
ENSG00000140264	0.129763	ENSG00000164713
ENSG00000160818	0.129763	ENSG00000214160
ENSG00000004487	0.129762	ENSG00000095794
ENSG00000146263	0.12976	ENSG00000156802
ENSG00000155729	0.12976	ENSG00000167747
ENSG00000075407	0.12976	ENSG00000170144
ENSG00000136492	0.129759	ENSG00000160298
ENSG00000104472	0.129759	ENSG00000213523
ENSG00000102384	0.129756	ENSG00000102743
ENSG00000101003	0.129755	ENSG00000102384
ENSG00000168036	0.129755	ENSG00000198604
ENSG00000158769	0.129755	ENSG00000254004
ENSG00000127884	0.129754	ENSG00000225921
ENSG00000133816	0.129753	ENSG00000159346
ENSG00000077152	0.129752	ENSG00000167900
ENSG00000103356	0.129751	ENSG00000135372
ENSG00000118705	0.12975	ENSG00000162819
ENSG00000136448	0.12975	ENSG00000170175
ENSG00000177409	0.129747	ENSG00000213928
ENSG00000086506	0.129747	ENSG00000244734
ENSG00000105058	0.129745	ENSG00000114999
ENSG00000103168	0.129745	ENSG00000178502
ENSG00000172409	0.129743	ENSG00000175213
ENSG00000164104	0.129743	ENSG00000205208
ENSG00000142945	0.129742	ENSG00000215784
ENSG00000152242	0.129741	ENSG00000188785
ENSG00000075218	0.12974	ENSG00000101447
ENSG00000101346	0.129739	ENSG00000108094
ENSG00000071626	0.129739	ENSG00000143401
ENSG00000124688	0.129738	ENSG00000145388
ENSG00000138346	0.129738	ENSG00000151725
ENSG00000082068	0.129738	ENSG00000167005
ENSG00000131844	0.129737	ENSG00000168301
ENSG00000077348	0.129736	ENSG00000120254
ENSG00000158717	0.129736	ENSG00000165730
ENSG00000101181	0.129735	ENSG00000101473
ENSG00000008710	0.129735	ENSG00000177943
ENSG00000105127	0.129735	ENSG00000177971
ENSG00000211962	0.129735	ENSG00000233999
ENSG00000066279	0.129734	ENSG00000101447
ENSG00000116044	0.129734	ENSG00000168488
ENSG00000153339	0.129731	ENSG00000178764
ENSG00000132361	0.12973	ENSG00000181396
ENSG00000122565	0.12973	ENSG00000255302
ENSG00000148019	0.129728	ENSG00000166189
ENSG00000126088	0.129726	ENSG00000137814
ENSG00000149177	0.129725	ENSG00000186184
ENSG00000109787	0.129725	ENSG00000196468
ENSG00000079616	0.129724	ENSG00000137807
ENSG00000155438	0.129723	ENSG00000204536
ENSG00000088247	0.129722	ENSG00000169871
ENSG00000100239	0.129722	ENSG00000198242
ENSG00000015133	0.129721	ENSG00000114383
ENSG00000129696	0.129721	ENSG00000175213
ENSG00000137513	0.12972	ENSG00000171763
ENSG00000130520	0.12972	ENSG00000213614
ENSG00000066279	0.129719	ENSG00000164109
ENSG00000074695	0.129719	ENSG00000198162
ENSG00000185900	0.129717	ENSG00000204427
ENSG00000143258	0.129716	ENSG00000165494
ENSG00000106462	0.129714	ENSG00000113368
ENSG00000131747	0.129714	ENSG00000156802
ENSG00000064961	0.129713	ENSG00000117593
ENSG00000131470	0.129713	ENSG00000168411
ENSG00000130775	0.129713	ENSG00000213799
ENSG00000112305	0.129712	ENSG00000139737
ENSG00000135968	0.129712	ENSG00000142230
ENSG00000164305	0.12971	ENSG00000169372
ENSG00000134686	0.12971	ENSG00000198399
ENSG00000143553	0.129709	ENSG00000161920
ENSG00000127184	0.129708	ENSG00000140740
ENSG00000124120	0.129708	ENSG00000188641
ENSG00000140280	0.129707	ENSG00000198482
ENSG00000112659	0.129706	ENSG00000275023
ENSG00000101367	0.129704	ENSG00000137876
ENSG00000123473	0.129704	ENSG00000156876
ENSG00000133884	0.129703	ENSG00000148572
ENSG00000115415	0.129703	ENSG00000160791
ENSG00000137504	0.129703	ENSG00000170677
ENSG00000140153	0.129703	ENSG00000198331
ENSG00000135723	0.129702	ENSG00000182004
ENSG00000111786	0.1297	ENSG00000168036
ENSG00000011485	0.129699	ENSG00000099910
ENSG00000054654	0.129699	ENSG00000148019
ENSG00000156502	0.129699	ENSG00000177732
ENSG00000075089	0.129697	ENSG00000170855
ENSG00000165006	0.129697	ENSG00000176095
ENSG00000183864	0.129697	ENSG00000213967
ENSG00000205560	0.129695	ENSG00000221914
ENSG00000100426	0.129695	ENSG00000241973
ENSG00000100220	0.129694	ENSG00000135148
ENSG00000166452	0.129694	ENSG00000173480
ENSG00000119396	0.129693	ENSG00000130935
ENSG00000163874	0.129693	ENSG00000179119
ENSG00000171291	0.129692	ENSG00000256683
ENSG00000111641	0.129691	ENSG00000165494
ENSG00000101181	0.129688	ENSG00000116285
ENSG00000160208	0.129688	ENSG00000160299
ENSG00000142867	0.129688	ENSG00000215251
ENSG00000132382	0.129688	ENSG00000241945
ENSG00000072571	0.129687	ENSG00000112679
ENSG00000101745	0.129685	ENSG00000114354
ENSG00000081059	0.129685	ENSG00000135960
ENSG00000040633	0.129685	ENSG00000170325
ENSG00000165879	0.129684	ENSG00000173064
ENSG00000134285	0.129682	ENSG00000149428
ENSG00000106344	0.129682	ENSG00000196313
ENSG00000132603	0.12968	ENSG00000174173
ENSG00000100162	0.129678	ENSG00000189308
ENSG00000129083	0.129677	ENSG00000146918
ENSG00000112695	0.129674	ENSG00000167604
ENSG00000111271	0.129673	ENSG00000144535
ENSG00000148773	0.129673	ENSG00000171763
ENSG00000023516	0.129672	ENSG00000131473
ENSG00000138764	0.129672	ENSG00000255529
ENSG00000103043	0.129671	ENSG00000129696
ENSG00000119596	0.12967	ENSG00000175216
ENSG00000197223	0.12967	ENSG00000197429
ENSG00000113300	0.129669	ENSG00000140691
ENSG00000135049	0.129669	ENSG00000166860
ENSG00000115392	0.129669	ENSG00000177294
ENSG00000067596	0.129668	ENSG00000126749
ENSG00000128944	0.129668	ENSG00000134986
ENSG00000165480	0.129668	ENSG00000167005
ENSG00000010292	0.129667	ENSG00000070501
ENSG00000033050	0.129667	ENSG00000161204
ENSG00000114812	0.129667	ENSG00000198182
ENSG00000122966	0.129666	ENSG00000161996
ENSG00000146457	0.129666	ENSG00000196214
ENSG00000143028	0.129664	ENSG00000165553
ENSG00000115415	0.129662	ENSG00000130589
ENSG00000128408	0.129661	ENSG00000162607
ENSG00000099821	0.12966	ENSG00000123159
ENSG00000112312	0.12966	ENSG00000138092
ENSG00000076201	0.129659	ENSG00000108963
ENSG00000066027	0.129659	ENSG00000112079
ENSG00000005007	0.129659	ENSG00000204681
ENSG00000146670	0.129658	ENSG00000168411
ENSG00000104976	0.129657	ENSG00000143575
ENSG00000144040	0.129657	ENSG00000162654
ENSG00000143442	0.129657	ENSG00000169714
ENSG00000080345	0.129656	ENSG00000105486
ENSG00000086015	0.129656	ENSG00000144426
ENSG00000010318	0.129656	ENSG00000150753
ENSG00000155876	0.129656	ENSG00000177971
ENSG00000013561	0.129656	ENSG00000183597
ENSG00000104343	0.129655	ENSG00000107443
ENSG00000067167	0.129655	ENSG00000198791
ENSG00000166170	0.129655	ENSG00000214367
ENSG00000164815	0.129653	ENSG00000197050
ENSG00000062194	0.129653	ENSG00000198315
ENSG00000126756	0.129652	ENSG00000147677
ENSG00000183684	0.129652	ENSG00000187713
ENSG00000092841	0.129651	ENSG00000103353
ENSG00000129518	0.129651	ENSG00000141428
ENSG00000058262	0.12965	ENSG00000086598
ENSG00000036257	0.129649	ENSG00000054267
ENSG00000092148	0.129648	ENSG00000167548
ENSG00000167747	0.129648	ENSG00000221829
ENSG00000137992	0.129647	ENSG00000151725
ENSG00000139826	0.129647	ENSG00000181904
ENSG00000094916	0.129646	ENSG00000126249
ENSG00000137965	0.129646	ENSG00000183486
ENSG00000125977	0.129646	ENSG00000198242
ENSG00000142188	0.129644	ENSG00000160294
ENSG00000065328	0.129644	ENSG00000160352
ENSG00000186501	0.129644	ENSG00000196214
ENSG00000131462	0.129643	ENSG00000135451
ENSG00000102384	0.129643	ENSG00000137807
ENSG00000115541	0.12964	ENSG00000129559
ENSG00000112118	0.129639	ENSG00000132436
ENSG00000109111	0.129638	ENSG00000129084
ENSG00000066557	0.129638	ENSG00000182670
ENSG00000150551	0.129636	ENSG00000176771
ENSG00000100441	0.129635	ENSG00000128731
ENSG00000144283	0.129635	ENSG00000198646
ENSG00000170364	0.129633	ENSG00000244005
ENSG00000106682	0.129632	ENSG00000143742
ENSG00000116668	0.129631	ENSG00000132964
ENSG00000104205	0.129631	ENSG00000171634
ENSG00000101447	0.12963	ENSG00000149503
ENSG00000135108	0.12963	ENSG00000166233
ENSG00000112306	0.12963	ENSG00000204856
ENSG00000140451	0.129629	ENSG00000140534
ENSG00000079134	0.129629	ENSG00000147421
ENSG00000101413	0.129629	ENSG00000167977
ENSG00000134375	0.129628	ENSG00000146067
ENSG00000111665	0.129627	ENSG00000179750
ENSG00000163125	0.129626	ENSG00000164305
ENSG00000108256	0.129625	ENSG00000186141
ENSG00000178999	0.129625	ENSG00000196584
ENSG00000167513	0.129624	ENSG00000170264
ENSG00000112110	0.129623	ENSG00000128829
ENSG00000117543	0.129622	ENSG00000198189
ENSG00000035928	0.129621	ENSG00000167513
ENSG00000152404	0.129619	ENSG00000178074
ENSG00000139613	0.129619	ENSG00000198856
ENSG00000086504	0.129618	ENSG00000162924
ENSG00000141574	0.129618	ENSG00000172243
ENSG00000139842	0.129618	ENSG00000184436
ENSG00000091732	0.129617	ENSG00000145780
ENSG00000110046	0.129617	ENSG00000154016
ENSG00000118246	0.129617	ENSG00000168288
ENSG00000111229	0.129617	ENSG00000178449
ENSG00000034713	0.129616	ENSG00000170315
ENSG00000147457	0.129616	ENSG00000198730
ENSG00000102100	0.129616	ENSG00000204386
ENSG00000093183	0.129614	ENSG00000146842
ENSG00000112695	0.129614	ENSG00000214026
ENSG00000136718	0.129613	ENSG00000166226
ENSG00000096401	0.129612	ENSG00000204574
ENSG00000110719	0.129611	ENSG00000129667
ENSG00000133398	0.129611	ENSG00000187601
ENSG00000162222	0.129611	ENSG00000213551
ENSG00000114993	0.12961	ENSG00000124177
ENSG00000138594	0.129609	ENSG00000167118
ENSG00000154781	0.129609	ENSG00000175573
ENSG00000111605	0.129608	ENSG00000125485
ENSG00000101868	0.129608	ENSG00000198554
ENSG00000159231	0.129608	ENSG00000244482
ENSG00000001631	0.129606	ENSG00000124789
ENSG00000113810	0.129606	ENSG00000166451
ENSG00000105708	0.129606	ENSG00000204977
ENSG00000185627	0.129606	ENSG00000214026
ENSG00000138069	0.129606	ENSG00000275111
ENSG00000106261	0.129605	ENSG00000164117
ENSG00000100124	0.129603	ENSG00000129245
ENSG00000112159	0.129601	ENSG00000155506
ENSG00000036054	0.129601	ENSG00000164902
ENSG00000096401	0.129599	ENSG00000107672
ENSG00000148572	0.129599	ENSG00000182149
ENSG00000035141	0.129598	ENSG00000105202
ENSG00000106479	0.129598	ENSG00000163755
ENSG00000160961	0.129598	ENSG00000163945
ENSG00000211967	0.129598	ENSG00000211973
ENSG00000181827	0.129597	ENSG00000204469
ENSG00000129484	0.129596	ENSG00000163918
ENSG00000127540	0.129596	ENSG00000267796
ENSG00000120992	0.129595	ENSG00000123728
ENSG00000115459	0.129595	ENSG00000266714
ENSG00000117724	0.129594	ENSG00000138180
ENSG00000124201	0.129591	ENSG00000146872
ENSG00000009954	0.129589	ENSG00000163781
ENSG00000111530	0.129588	ENSG00000130935
ENSG00000124279	0.129588	ENSG00000204822
ENSG00000112406	0.129586	ENSG00000146676
ENSG00000119640	0.129586	ENSG00000204220
ENSG00000009830	0.129585	ENSG00000132964
ENSG00000167286	0.129584	ENSG00000211776
ENSG00000211964	0.129584	ENSG00000251546
ENSG00000114423	0.129583	ENSG00000173801
ENSG00000136021	0.129583	ENSG00000181929
ENSG00000130856	0.129583	ENSG00000197774
ENSG00000121579	0.129581	ENSG00000133119
ENSG00000137266	0.129579	ENSG00000137710
ENSG00000100461	0.129579	ENSG00000142528
ENSG00000100814	0.129579	ENSG00000173272
ENSG00000176340	0.129578	ENSG00000262814
ENSG00000100601	0.129577	ENSG00000105085
ENSG00000061794	0.129577	ENSG00000131043
ENSG00000126883	0.129575	ENSG00000142655
ENSG00000128000	0.129575	ENSG00000178567
ENSG00000166946	0.129575	ENSG00000214517
ENSG00000163660	0.129575	ENSG00000237441
ENSG00000120899	0.129574	ENSG00000146426
ENSG00000116793	0.129574	ENSG00000162813
ENSG00000135241	0.129574	ENSG00000197961
ENSG00000143222	0.129572	ENSG00000143398
ENSG00000135473	0.129572	ENSG00000161960
ENSG00000211625	0.129572	ENSG00000211658
ENSG00000086827	0.129571	ENSG00000094916
ENSG00000068745	0.129571	ENSG00000167977
ENSG00000067082	0.129571	ENSG00000186575
ENSG00000127804	0.12957	ENSG00000167721
ENSG00000148396	0.12957	ENSG00000172534
ENSG00000145335	0.129569	ENSG00000172331
ENSG00000100410	0.129569	ENSG00000198783
ENSG00000145868	0.129568	ENSG00000152464
ENSG00000065054	0.129567	ENSG00000141505
ENSG00000058262	0.129566	ENSG00000196812
ENSG00000103160	0.129565	ENSG00000107679
ENSG00000042088	0.129565	ENSG00000132383
ENSG00000105497	0.129565	ENSG00000213020
ENSG00000051180	0.129564	ENSG00000101945
ENSG00000134758	0.129564	ENSG00000143742
ENSG00000153147	0.129564	ENSG00000168883
ENSG00000009844	0.129563	ENSG00000100284
ENSG00000105865	0.129563	ENSG00000179933
ENSG00000159692	0.129561	ENSG00000163374
ENSG00000048471	0.12956	ENSG00000064393
ENSG00000135900	0.12956	ENSG00000151304
ENSG00000151287	0.12956	ENSG00000175820
ENSG00000052802	0.129559	ENSG00000124688
ENSG00000135476	0.129559	ENSG00000197299
ENSG00000123219	0.129558	ENSG00000133657
ENSG00000113108	0.129558	ENSG00000164880
ENSG00000126787	0.129558	ENSG00000173207
ENSG00000066933	0.129557	ENSG00000108510
ENSG00000106299	0.129556	ENSG00000213639
ENSG00000101343	0.129555	ENSG00000103274
ENSG00000119314	0.129555	ENSG00000178074
ENSG00000138670	0.129554	ENSG00000174796
ENSG00000079313	0.129553	ENSG00000123505
ENSG00000149743	0.129553	ENSG00000156876
ENSG00000100888	0.129553	ENSG00000175087
ENSG00000150316	0.129552	ENSG00000156603
ENSG00000105364	0.129552	ENSG00000168066
ENSG00000123219	0.129551	ENSG00000182628
ENSG00000143079	0.12955	ENSG00000144233
ENSG00000168036	0.129549	ENSG00000187097
ENSG00000125743	0.129547	ENSG00000172809
ENSG00000137171	0.129546	ENSG00000162373
ENSG00000110906	0.129545	ENSG00000112039
ENSG00000170604	0.129545	ENSG00000185627
ENSG00000135940	0.129544	ENSG00000147123
ENSG00000163660	0.129544	ENSG00000276293
ENSG00000126107	0.129543	ENSG00000166333
ENSG00000095139	0.129542	ENSG00000117222
ENSG00000103540	0.129542	ENSG00000146842
ENSG00000112592	0.12954	ENSG00000113569
ENSG00000100297	0.12954	ENSG00000136824
ENSG00000140259	0.12954	ENSG00000160993
ENSG00000041880	0.129539	ENSG00000155111
ENSG00000141867	0.129539	ENSG00000185404
ENSG00000169519	0.129537	ENSG00000169814
ENSG00000101856	0.129536	ENSG00000102172
ENSG00000100226	0.129535	ENSG00000124201
ENSG00000146833	0.129533	ENSG00000204611
ENSG00000092470	0.129533	ENSG00000213551
ENSG00000156502	0.12953	ENSG00000159658
ENSG00000110888	0.129529	ENSG00000115993
ENSG00000122482	0.129529	ENSG00000160305
ENSG00000064393	0.129528	ENSG00000174276
ENSG00000173064	0.129528	ENSG00000215041
ENSG00000072042	0.129527	ENSG00000125458
ENSG00000108784	0.129526	ENSG00000160917
ENSG00000142731	0.129526	ENSG00000184661
ENSG00000145388	0.129524	ENSG00000160299
ENSG00000116251	0.129523	ENSG00000164346
ENSG00000172432	0.129523	ENSG00000204310
ENSG00000013810	0.129522	ENSG00000117650
ENSG00000083520	0.129521	ENSG00000179918
ENSG00000141664	0.129521	ENSG00000183486
ENSG00000129007	0.12952	ENSG00000177108
ENSG00000174776	0.12952	ENSG00000183878
ENSG00000102178	0.129519	ENSG00000117308
ENSG00000113575	0.129519	ENSG00000141503
ENSG00000164117	0.129519	ENSG00000164305
ENSG00000106628	0.129519	ENSG00000166224
ENSG00000130304	0.129518	ENSG00000182628
ENSG00000100109	0.129517	ENSG00000148572
ENSG00000148400	0.129517	ENSG00000163633
ENSG00000109805	0.129516	ENSG00000136492
ENSG00000068654	0.129516	ENSG00000257315
ENSG00000115020	0.129515	ENSG00000175550
ENSG00000075218	0.129515	ENSG00000179750
ENSG00000096070	0.129514	ENSG00000213639
ENSG00000108405	0.129513	ENSG00000110046
ENSG00000136169	0.129513	ENSG00000171132
ENSG00000134313	0.129513	ENSG00000241258
ENSG00000047188	0.129512	ENSG00000135945
ENSG00000090889	0.129512	ENSG00000176208
ENSG00000105669	0.12951	ENSG00000143543
ENSG00000129484	0.12951	ENSG00000146918
ENSG00000126249	0.12951	ENSG00000160993
ENSG00000122786	0.12951	ENSG00000269713
ENSG00000080371	0.129508	ENSG00000157212
ENSG00000099381	0.129508	ENSG00000186566
ENSG00000167157	0.129508	ENSG00000221983
ENSG00000113649	0.129507	ENSG00000172354
ENSG00000068489	0.129506	ENSG00000198522
ENSG00000101181	0.129505	ENSG00000132824
ENSG00000104412	0.129505	ENSG00000197170
ENSG00000112983	0.129504	ENSG00000119509
ENSG00000125637	0.129504	ENSG00000145916
ENSG00000091039	0.129504	ENSG00000149262
ENSG00000138180	0.129503	ENSG00000138778
ENSG00000136718	0.129502	ENSG00000157869
ENSG00000076382	0.129501	ENSG00000094804
ENSG00000134825	0.129501	ENSG00000148950
ENSG00000102081	0.129501	ENSG00000203879
ENSG00000152944	0.129501	ENSG00000204599
ENSG00000109118	0.1295	ENSG00000139725
ENSG00000166925	0.1295	ENSG00000167491
ENSG00000154781	0.1295	ENSG00000171428
ENSG00000154620	0.1295	ENSG00000271503
ENSG00000038210	0.129499	ENSG00000151348
ENSG00000028277	0.129498	ENSG00000090924
ENSG00000096996	0.129498	ENSG00000156587
ENSG00000101882	0.129498	ENSG00000171100
ENSG00000211967	0.129497	ENSG00000241351
ENSG00000160298	0.129496	ENSG00000177917
ENSG00000111790	0.129495	ENSG00000163655
ENSG00000081320	0.129494	ENSG00000143384
ENSG00000142166	0.129494	ENSG00000159110
ENSG00000135336	0.129494	ENSG00000211455
ENSG00000066135	0.129493	ENSG00000110048
ENSG00000011243	0.129492	ENSG00000093000
ENSG00000149532	0.129492	ENSG00000168092
ENSG00000087269	0.129492	ENSG00000214160
ENSG00000181472	0.129491	ENSG00000204366
ENSG00000004779	0.129489	ENSG00000109083
ENSG00000085377	0.129489	ENSG00000132581
ENSG00000094916	0.129488	ENSG00000134086
ENSG00000176927	0.129488	ENSG00000235750
ENSG00000083457	0.129487	ENSG00000141552
ENSG00000129315	0.129487	ENSG00000178567
ENSG00000106404	0.129487	ENSG00000189114
ENSG00000211649	0.129486	ENSG00000274576
ENSG00000116127	0.129485	ENSG00000198700
ENSG00000114098	0.129483	ENSG00000125656
ENSG00000109381	0.129483	ENSG00000157869
ENSG00000126464	0.129482	ENSG00000160007
ENSG00000168264	0.129481	ENSG00000172183
ENSG00000104408	0.129481	ENSG00000172809
ENSG00000166987	0.129481	ENSG00000181038
ENSG00000064393	0.12948	ENSG00000166478
ENSG00000130772	0.12948	ENSG00000183495
ENSG00000204822	0.12948	ENSG00000214021
ENSG00000179526	0.12948	ENSG00000223496
ENSG00000130724	0.129479	ENSG00000183011
ENSG00000162851	0.129477	ENSG00000221914
ENSG00000129680	0.129476	ENSG00000147251
ENSG00000092094	0.129476	ENSG00000166432
ENSG00000011260	0.129474	ENSG00000054983
ENSG00000065000	0.129474	ENSG00000101343
ENSG00000090889	0.129474	ENSG00000136492
ENSG00000066557	0.129473	ENSG00000100519
ENSG00000131148	0.129472	ENSG00000174574
ENSG00000130304	0.129471	ENSG00000157456
ENSG00000149100	0.129471	ENSG00000177917
ENSG00000130811	0.129471	ENSG00000178952
ENSG00000114648	0.12947	ENSG00000176142
ENSG00000134987	0.129469	ENSG00000135372
ENSG00000077348	0.129467	ENSG00000136261
ENSG00000112759	0.129467	ENSG00000173272
ENSG00000174010	0.129467	ENSG00000177485
ENSG00000135862	0.129466	ENSG00000145147
ENSG00000126062	0.129465	ENSG00000144659
ENSG00000115207	0.129465	ENSG00000185238
ENSG00000156735	0.129465	ENSG00000196417
ENSG00000112234	0.129464	ENSG00000134287
ENSG00000168036	0.129464	ENSG00000183137
ENSG00000169762	0.129464	ENSG00000196466
ENSG00000158985	0.129464	ENSG00000253276
ENSG00000076984	0.129463	ENSG00000117226
ENSG00000100528	0.129463	ENSG00000144848
ENSG00000166233	0.129463	ENSG00000198730
ENSG00000129535	0.129462	ENSG00000141574
ENSG00000143633	0.129462	ENSG00000173039
ENSG00000104765	0.129461	ENSG00000167978
ENSG00000138180	0.12946	ENSG00000152253
ENSG00000149503	0.129459	ENSG00000160298
ENSG00000104714	0.129458	ENSG00000110104
ENSG00000035499	0.129458	ENSG00000215784
ENSG00000164808	0.129458	ENSG00000253276
ENSG00000114867	0.129456	ENSG00000159352
ENSG00000127554	0.129455	ENSG00000169217
ENSG00000008128	0.129455	ENSG00000204427
ENSG00000070182	0.129454	ENSG00000198837
ENSG00000038358	0.129453	ENSG00000124688
ENSG00000108654	0.129453	ENSG00000148335
ENSG00000144182	0.129453	ENSG00000183513
ENSG00000138757	0.129453	ENSG00000211460
ENSG00000129084	0.129452	ENSG00000249915
ENSG00000134690	0.129451	ENSG00000185480
ENSG00000163516	0.12945	ENSG00000182087
ENSG00000094804	0.12945	ENSG00000205208
ENSG00000147050	0.129449	ENSG00000179051
ENSG00000101003	0.129449	ENSG00000196642
ENSG00000127837	0.129448	ENSG00000151148
ENSG00000139620	0.129447	ENSG00000170364
ENSG00000177971	0.129447	ENSG00000247596
ENSG00000137806	0.129445	ENSG00000143515
ENSG00000146063	0.129445	ENSG00000197111
ENSG00000151849	0.129445	ENSG00000221829
ENSG00000157212	0.129444	ENSG00000170264
ENSG00000177971	0.129443	ENSG00000187713
ENSG00000067182	0.129442	ENSG00000135503
ENSG00000138326	0.129442	ENSG00000172809
ENSG00000168894	0.129441	ENSG00000175854
ENSG00000131263	0.12944	ENSG00000166889
ENSG00000161920	0.129439	ENSG00000204439
ENSG00000099385	0.129438	ENSG00000108588
ENSG00000132768	0.129437	ENSG00000174851
ENSG00000123219	0.129437	ENSG00000184445
ENSG00000167978	0.129435	ENSG00000181827
ENSG00000164934	0.129435	ENSG00000198663
ENSG00000198730	0.129435	ENSG00000213967
ENSG00000079313	0.129434	ENSG00000130479
ENSG00000075975	0.129434	ENSG00000140525
ENSG00000112304	0.129434	ENSG00000164404
ENSG00000087269	0.129434	ENSG00000179041
ENSG00000064419	0.129432	ENSG00000136715
ENSG00000143742	0.129432	ENSG00000179958
ENSG00000112659	0.129432	ENSG00000197283
ENSG00000101191	0.129432	ENSG00000198900
ENSG00000091039	0.129431	ENSG00000103540
ENSG00000106588	0.129431	ENSG00000113575
ENSG00000160570	0.129431	ENSG00000165006
ENSG00000133858	0.129431	ENSG00000219626
ENSG00000096401	0.12943	ENSG00000146834
ENSG00000141456	0.12943	ENSG00000254999
ENSG00000092470	0.129429	ENSG00000123416
ENSG00000130695	0.129429	ENSG00000136942
ENSG00000133606	0.129429	ENSG00000143774
ENSG00000127586	0.129427	ENSG00000130332
ENSG00000105171	0.129427	ENSG00000175756
ENSG00000146109	0.129426	ENSG00000147679
ENSG00000137460	0.129426	ENSG00000164010
ENSG00000101220	0.129426	ENSG00000165060
ENSG00000165006	0.129426	ENSG00000171763
ENSG00000099904	0.129426	ENSG00000197226
ENSG00000120539	0.129426	ENSG00000197299
ENSG00000100804	0.129426	ENSG00000198755
ENSG00000183337	0.129425	ENSG00000186517
ENSG00000102921	0.129424	ENSG00000105519
ENSG00000114857	0.129423	ENSG00000116754
ENSG00000163781	0.129423	ENSG00000249115
ENSG00000100575	0.129422	ENSG00000167088
ENSG00000136521	0.129422	ENSG00000178982
ENSG00000124523	0.129421	ENSG00000204536
ENSG00000148773	0.12942	ENSG00000188827
ENSG00000029534	0.129418	ENSG00000107789
ENSG00000159592	0.129418	ENSG00000177981
ENSG00000175787	0.129417	ENSG00000176438
ENSG00000086544	0.129416	ENSG00000166946
ENSG00000062598	0.129416	ENSG00000182149
ENSG00000189057	0.129416	ENSG00000189308
ENSG00000120159	0.129415	ENSG00000137055
ENSG00000156876	0.129415	ENSG00000165480
ENSG00000177885	0.129415	ENSG00000186501
ENSG00000163866	0.129415	ENSG00000248333
ENSG00000090266	0.129414	ENSG00000116857
ENSG00000143947	0.129414	ENSG00000178952
ENSG00000012048	0.129413	ENSG00000127337
ENSG00000165480	0.129413	ENSG00000198056
ENSG00000148660	0.129413	ENSG00000239713
ENSG00000077152	0.129411	ENSG00000138346
ENSG00000137547	0.129411	ENSG00000188157
ENSG00000134470	0.12941	ENSG00000148840
ENSG00000007168	0.129409	ENSG00000119655
ENSG00000090889	0.129409	ENSG00000171792
ENSG00000136709	0.129408	ENSG00000219626
ENSG00000120725	0.129407	ENSG00000127022
ENSG00000049541	0.129406	ENSG00000088808
ENSG00000171320	0.129405	ENSG00000173207
ENSG00000170264	0.129405	ENSG00000183856
ENSG00000101363	0.129404	ENSG00000169490
ENSG00000168411	0.129404	ENSG00000172845
ENSG00000122565	0.129403	ENSG00000134014
ENSG00000105185	0.129403	ENSG00000162910
ENSG00000135211	0.129401	ENSG00000163877
ENSG00000075702	0.1294	ENSG00000159259
ENSG00000100393	0.1294	ENSG00000165494
ENSG00000111237	0.129399	ENSG00000129255
ENSG00000079950	0.129399	ENSG00000156738
ENSG00000065618	0.129399	ENSG00000179869
ENSG00000102309	0.129399	ENSG00000182518
ENSG00000110713	0.129398	ENSG00000146757
ENSG00000100297	0.129398	ENSG00000198830
ENSG00000101346	0.129396	ENSG00000171763
ENSG00000107651	0.129394	ENSG00000136754
ENSG00000125445	0.129394	ENSG00000161204
ENSG00000110060	0.129393	ENSG00000114416
ENSG00000101365	0.129393	ENSG00000116793
ENSG00000130311	0.129393	ENSG00000176386
ENSG00000100206	0.129392	ENSG00000136492
ENSG00000057704	0.129391	ENSG00000089022
ENSG00000142731	0.12939	ENSG00000156876
ENSG00000082146	0.129389	ENSG00000103342
ENSG00000124787	0.129389	ENSG00000169131
ENSG00000084733	0.129388	ENSG00000120694
ENSG00000100888	0.129388	ENSG00000144028
ENSG00000132405	0.129387	ENSG00000170871
ENSG00000165494	0.129387	ENSG00000171634
ENSG00000079950	0.129387	ENSG00000189298
ENSG00000136715	0.129386	ENSG00000151239
ENSG00000169683	0.129386	ENSG00000196584
ENSG00000113716	0.129386	ENSG00000255529
ENSG00000048162	0.129385	ENSG00000123213
ENSG00000105708	0.129385	ENSG00000134313
ENSG00000127022	0.129385	ENSG00000157954
ENSG00000005100	0.129385	ENSG00000189007
ENSG00000104133	0.129384	ENSG00000152944
ENSG00000131351	0.129383	ENSG00000132434
ENSG00000070182	0.129383	ENSG00000197993
ENSG00000143633	0.129382	ENSG00000148296
ENSG00000012817	0.129381	ENSG00000147050
ENSG00000139620	0.12938	ENSG00000152242
ENSG00000169442	0.12938	ENSG00000170017
ENSG00000005075	0.129379	ENSG00000130165
ENSG00000114857	0.129379	ENSG00000213983
ENSG00000080603	0.129378	ENSG00000090924
ENSG00000065559	0.129378	ENSG00000120539
ENSG00000127220	0.129378	ENSG00000130748
ENSG00000143751	0.129377	ENSG00000198315
ENSG00000005810	0.129373	ENSG00000131504
ENSG00000165494	0.129373	ENSG00000198730
ENSG00000105379	0.129372	ENSG00000129559
ENSG00000047579	0.129372	ENSG00000162373
ENSG00000082515	0.129372	ENSG00000168275
ENSG00000159958	0.129372	ENSG00000184988
ENSG00000146757	0.129371	ENSG00000149532
ENSG00000137496	0.129371	ENSG00000152439
ENSG00000128159	0.129371	ENSG00000198837
ENSG00000036257	0.12937	ENSG00000160785
ENSG00000131018	0.12937	ENSG00000179632
ENSG00000147789	0.12937	ENSG00000273899
ENSG00000110700	0.129369	ENSG00000123179
ENSG00000124784	0.129369	ENSG00000135679
ENSG00000073111	0.129369	ENSG00000221829
ENSG00000121579	0.129368	ENSG00000131269
ENSG00000008405	0.129367	ENSG00000058600
ENSG00000141552	0.129367	ENSG00000167136
ENSG00000198146	0.129367	ENSG00000213639
ENSG00000125995	0.129366	ENSG00000129968
ENSG00000115604	0.129366	ENSG00000148848
ENSG00000063978	0.129365	ENSG00000103274
ENSG00000121152	0.129365	ENSG00000131470
ENSG00000111850	0.129365	ENSG00000136699
ENSG00000101782	0.129364	ENSG00000112146
ENSG00000166801	0.129364	ENSG00000179912
ENSG00000211935	0.129364	ENSG00000211962
ENSG00000006634	0.129361	ENSG00000178999
ENSG00000055332	0.129361	ENSG00000196116
ENSG00000112742	0.129359	ENSG00000188610
ENSG00000134046	0.129359	ENSG00000198900
ENSG00000005893	0.129358	ENSG00000134250
ENSG00000196367	0.129358	ENSG00000206418
ENSG00000132196	0.129356	ENSG00000152242
ENSG00000124688	0.129356	ENSG00000171223
ENSG00000130304	0.129356	ENSG00000178999
ENSG00000040633	0.129355	ENSG00000113812
ENSG00000107521	0.129354	ENSG00000123240
ENSG00000115594	0.129353	ENSG00000120798
ENSG00000168092	0.129353	ENSG00000253276
ENSG00000075131	0.129352	ENSG00000164045
ENSG00000105829	0.129351	ENSG00000106638
ENSG00000112078	0.129351	ENSG00000127948
ENSG00000127774	0.129351	ENSG00000132600
ENSG00000140534	0.129351	ENSG00000143228
ENSG00000170860	0.129351	ENSG00000204560
ENSG00000127884	0.12935	ENSG00000134825
ENSG00000164366	0.129349	ENSG00000168040
ENSG00000105821	0.129348	ENSG00000115368
ENSG00000116852	0.129348	ENSG00000148396
ENSG00000073111	0.129348	ENSG00000181544
ENSG00000147536	0.129347	ENSG00000156802
ENSG00000138663	0.129346	ENSG00000164117
ENSG00000156697	0.129346	ENSG00000171425
ENSG00000168040	0.129345	ENSG00000204839
ENSG00000081320	0.129344	ENSG00000124813
ENSG00000181915	0.129344	ENSG00000198081
ENSG00000131089	0.129344	ENSG00000215301
ENSG00000116288	0.129341	ENSG00000143420
ENSG00000086758	0.129341	ENSG00000177565
ENSG00000070423	0.12934	ENSG00000104853
ENSG00000011426	0.12934	ENSG00000113558
ENSG00000140632	0.129337	ENSG00000166166
ENSG00000169446	0.129337	ENSG00000185515
ENSG00000171428	0.129337	ENSG00000185950
ENSG00000131263	0.129336	ENSG00000133773
ENSG00000009844	0.129334	ENSG00000125485
ENSG00000112855	0.129334	ENSG00000266094
ENSG00000115233	0.12933	ENSG00000143740
ENSG00000141034	0.12933	ENSG00000183337
ENSG00000124226	0.12933	ENSG00000204070
ENSG00000110172	0.129329	ENSG00000164347
ENSG00000083817	0.129328	ENSG00000136463
ENSG00000104131	0.129327	ENSG00000139726
ENSG00000138376	0.129327	ENSG00000151725
ENSG00000144381	0.129327	ENSG00000168439
ENSG00000114978	0.129327	ENSG00000184743
ENSG00000162869	0.129326	ENSG00000168496
ENSG00000111247	0.129326	ENSG00000181544
ENSG00000138663	0.129325	ENSG00000145388
ENSG00000100297	0.129324	ENSG00000100385
ENSG00000131100	0.129324	ENSG00000134058
ENSG00000165410	0.129324	ENSG00000175283
ENSG00000155906	0.129324	ENSG00000197265
ENSG00000100575	0.129323	ENSG00000121897
ENSG00000175063	0.129323	ENSG00000179750
ENSG00000081177	0.129323	ENSG00000213397
ENSG00000071082	0.129322	ENSG00000113368
ENSG00000152556	0.129322	ENSG00000188735
ENSG00000013523	0.12932	ENSG00000159140
ENSG00000115760	0.12932	ENSG00000206418
ENSG00000122482	0.129316	ENSG00000138246
ENSG00000128944	0.129316	ENSG00000162063
ENSG00000100417	0.129314	ENSG00000106665
ENSG00000070950	0.129314	ENSG00000136492
ENSG00000135622	0.129314	ENSG00000163539
ENSG00000154839	0.129314	ENSG00000189308
ENSG00000074755	0.129313	ENSG00000160305
ENSG00000171448	0.129313	ENSG00000224470
ENSG00000075407	0.129312	ENSG00000114383
ENSG00000174371	0.129312	ENSG00000183814
ENSG00000152433	0.12931	ENSG00000162601
ENSG00000146425	0.129308	ENSG00000166526
ENSG00000100201	0.129308	ENSG00000172888
ENSG00000096717	0.129307	ENSG00000110048
ENSG00000145375	0.129307	ENSG00000166135
ENSG00000148498	0.129306	ENSG00000243811
ENSG00000135451	0.129305	ENSG00000170312
ENSG00000135476	0.129305	ENSG00000171792
ENSG00000114450	0.129303	ENSG00000162961
ENSG00000013503	0.129302	ENSG00000091127
ENSG00000005812	0.129302	ENSG00000116044
ENSG00000143748	0.129302	ENSG00000148154
ENSG00000084623	0.129301	ENSG00000142937
ENSG00000100632	0.129301	ENSG00000162385
ENSG00000007541	0.129301	ENSG00000196961
ENSG00000164713	0.1293	ENSG00000167985
ENSG00000162869	0.129299	ENSG00000167513
ENSG00000078674	0.129298	ENSG00000104299
ENSG00000110060	0.129298	ENSG00000131732
ENSG00000102100	0.129298	ENSG00000146830
ENSG00000159082	0.129298	ENSG00000198498
ENSG00000119669	0.129297	ENSG00000177885
ENSG00000140464	0.129297	ENSG00000185745
ENSG00000010165	0.129295	ENSG00000197961
ENSG00000171634	0.129295	ENSG00000275066
ENSG00000117419	0.129294	ENSG00000135336
ENSG00000100714	0.129293	ENSG00000170264
ENSG00000123219	0.129293	ENSG00000170779
ENSG00000165283	0.129293	ENSG00000196517
ENSG00000026751	0.129291	ENSG00000067646
ENSG00000101773	0.12929	ENSG00000108055
ENSG00000165244	0.12929	ENSG00000171320
ENSG00000160185	0.12929	ENSG00000211795
ENSG00000160404	0.129289	ENSG00000160446
ENSG00000114383	0.129288	ENSG00000138380
ENSG00000130779	0.129288	ENSG00000152291
ENSG00000048162	0.129288	ENSG00000153107
ENSG00000135596	0.129288	ENSG00000223501
ENSG00000159086	0.129287	ENSG00000160305
ENSG00000113595	0.129287	ENSG00000186106
ENSG00000148943	0.129285	ENSG00000151239
ENSG00000136527	0.129285	ENSG00000163781
ENSG00000130589	0.129285	ENSG00000183486
ENSG00000169976	0.129284	ENSG00000172336
ENSG00000107262	0.129284	ENSG00000204572
ENSG00000111639	0.129283	ENSG00000111652
ENSG00000010539	0.129283	ENSG00000113595
ENSG00000094631	0.129283	ENSG00000134375
ENSG00000143398	0.129282	ENSG00000149257
ENSG00000175455	0.129281	ENSG00000176953
ENSG00000126062	0.129281	ENSG00000179918
ENSG00000112182	0.129281	ENSG00000183049
ENSG00000108826	0.129281	ENSG00000183684
ENSG00000196923	0.129281	ENSG00000205726
ENSG00000172888	0.129279	ENSG00000185900
ENSG00000005893	0.129278	ENSG00000100564
ENSG00000111845	0.129278	ENSG00000130713
ENSG00000143398	0.129278	ENSG00000183864
ENSG00000162695	0.129277	ENSG00000168300
ENSG00000156709	0.129277	ENSG00000186376
ENSG00000036054	0.129276	ENSG00000096717
ENSG00000048392	0.129276	ENSG00000108733
ENSG00000105364	0.129276	ENSG00000167526
ENSG00000004455	0.129274	ENSG00000144668
ENSG00000111906	0.129272	ENSG00000136021
ENSG00000175137	0.129272	ENSG00000176024
ENSG00000083099	0.129271	ENSG00000111581
ENSG00000133858	0.129271	ENSG00000145388
ENSG00000104221	0.129271	ENSG00000162851
ENSG00000165688	0.129271	ENSG00000167721
ENSG00000152404	0.12927	ENSG00000176953
ENSG00000012963	0.129268	ENSG00000168496
ENSG00000110925	0.129267	ENSG00000129292
ENSG00000146109	0.129267	ENSG00000164134
ENSG00000197050	0.129267	ENSG00000197885
ENSG00000112697	0.129266	ENSG00000129128
ENSG00000066135	0.129266	ENSG00000166801
ENSG00000137496	0.129265	ENSG00000165527
ENSG00000134698	0.129265	ENSG00000168040
ENSG00000164190	0.129265	ENSG00000196776
ENSG00000179583	0.129265	ENSG00000204287
ENSG00000111802	0.129264	ENSG00000204439
ENSG00000115307	0.129264	ENSG00000257218
ENSG00000125485	0.129263	ENSG00000132383
ENSG00000124444	0.129263	ENSG00000144802
ENSG00000101868	0.129263	ENSG00000196584
ENSG00000102189	0.129262	ENSG00000139645
ENSG00000122557	0.129262	ENSG00000197780
ENSG00000011405	0.129261	ENSG00000076108
ENSG00000151503	0.129261	ENSG00000175216
ENSG00000133454	0.12926	ENSG00000188487
ENSG00000072274	0.12926	ENSG00000204564
ENSG00000108953	0.129259	ENSG00000170027
ENSG00000058804	0.129258	ENSG00000163781
ENSG00000093000	0.129258	ENSG00000171291
ENSG00000144218	0.129258	ENSG00000177455
ENSG00000100410	0.129258	ENSG00000187097
ENSG00000025772	0.129257	ENSG00000150867
ENSG00000142330	0.129257	ENSG00000198089
ENSG00000101224	0.129256	ENSG00000166801
ENSG00000123213	0.129255	ENSG00000132768
ENSG00000178921	0.129255	ENSG00000277161
ENSG00000136021	0.129254	ENSG00000151116
ENSG00000073111	0.129254	ENSG00000162222
ENSG00000172890	0.129254	ENSG00000213983
ENSG00000146143	0.129252	ENSG00000154144
ENSG00000064270	0.129251	ENSG00000065618
ENSG00000031081	0.129251	ENSG00000144843
ENSG00000103152	0.12925	ENSG00000120727
ENSG00000106327	0.129248	ENSG00000165914
ENSG00000101003	0.129248	ENSG00000168496
ENSG00000142599	0.129247	ENSG00000145425
ENSG00000115042	0.129245	ENSG00000134285
ENSG00000160856	0.129245	ENSG00000168329
ENSG00000102178	0.129245	ENSG00000185825
ENSG00000166170	0.129244	ENSG00000177485
ENSG00000109118	0.129243	ENSG00000171453
ENSG00000162623	0.129242	ENSG00000183864
ENSG00000183475	0.129242	ENSG00000204519
ENSG00000075303	0.129241	ENSG00000137310
ENSG00000083845	0.12924	ENSG00000115234
ENSG00000138778	0.12924	ENSG00000162241
ENSG00000106628	0.12924	ENSG00000162869
ENSG00000137804	0.12924	ENSG00000197299
ENSG00000104343	0.129239	ENSG00000173064
ENSG00000101413	0.129239	ENSG00000244462
ENSG00000135451	0.129238	ENSG00000196678
ENSG00000132434	0.129235	ENSG00000168807
ENSG00000211637	0.129235	ENSG00000211649
ENSG00000116288	0.129234	ENSG00000128185
ENSG00000135763	0.129234	ENSG00000173145
ENSG00000160633	0.129234	ENSG00000182473
ENSG00000084774	0.129233	ENSG00000157227
ENSG00000099995	0.129232	ENSG00000105323
ENSG00000157259	0.129232	ENSG00000198585
ENSG00000198198	0.129232	ENSG00000221823
ENSG00000068654	0.129231	ENSG00000132953
ENSG00000113013	0.129231	ENSG00000236104
ENSG00000064201	0.12923	ENSG00000101146
ENSG00000011021	0.12923	ENSG00000106261
ENSG00000148384	0.12923	ENSG00000159086
ENSG00000108733	0.129229	ENSG00000136897
ENSG00000101003	0.129229	ENSG00000173207
ENSG00000105583	0.129229	ENSG00000184227
ENSG00000067992	0.129227	ENSG00000110104
ENSG00000104852	0.129227	ENSG00000127415
ENSG00000130592	0.129227	ENSG00000132975
ENSG00000151366	0.129227	ENSG00000174744
ENSG00000118246	0.129226	ENSG00000171490
ENSG00000136709	0.129225	ENSG00000170260
ENSG00000010292	0.129224	ENSG00000166451
ENSG00000178950	0.129224	ENSG00000183495
ENSG00000162869	0.129223	ENSG00000165244
ENSG00000104852	0.129221	ENSG00000129968
ENSG00000067955	0.129221	ENSG00000137770
ENSG00000162236	0.129221	ENSG00000163918
ENSG00000113328	0.12922	ENSG00000164346
ENSG00000124802	0.12922	ENSG00000174842
ENSG00000122406	0.12922	ENSG00000182899
ENSG00000145388	0.129219	ENSG00000146067
ENSG00000068796	0.129219	ENSG00000151503
ENSG00000012048	0.129219	ENSG00000165244
ENSG00000090661	0.129219	ENSG00000166272
ENSG00000133119	0.129219	ENSG00000188312
ENSG00000105404	0.129217	ENSG00000127586
ENSG00000119537	0.129217	ENSG00000265491
ENSG00000100014	0.129216	ENSG00000108588
ENSG00000155876	0.129216	ENSG00000165283
ENSG00000053501	0.129215	ENSG00000130811
ENSG00000168002	0.129215	ENSG00000188186
ENSG00000181904	0.129215	ENSG00000196950
ENSG00000115758	0.129214	ENSG00000254004
ENSG00000117984	0.129211	ENSG00000174165
ENSG00000069702	0.129211	ENSG00000198821
ENSG00000129197	0.129211	ENSG00000242574
ENSG00000076351	0.12921	ENSG00000139921
ENSG00000104738	0.12921	ENSG00000168411
ENSG00000100445	0.129209	ENSG00000108848
ENSG00000103540	0.129208	ENSG00000120802
ENSG00000034152	0.129208	ENSG00000183597
ENSG00000116903	0.129208	ENSG00000186834
ENSG00000099326	0.129204	ENSG00000164051
ENSG00000047579	0.129204	ENSG00000174442
ENSG00000126777	0.129204	ENSG00000181220
ENSG00000177971	0.129203	ENSG00000183426
ENSG00000100906	0.129202	ENSG00000162241
ENSG00000085998	0.129199	ENSG00000125445
ENSG00000109674	0.129199	ENSG00000137807
ENSG00000132676	0.129198	ENSG00000163479
ENSG00000100410	0.129197	ENSG00000232112
ENSG00000010292	0.129196	ENSG00000111602
ENSG00000156738	0.129196	ENSG00000184988
ENSG00000104979	0.129195	ENSG00000116586
ENSG00000129667	0.129195	ENSG00000176396
ENSG00000211653	0.129195	ENSG00000211897
ENSG00000038382	0.129194	ENSG00000119688
ENSG00000148634	0.129194	ENSG00000164109
ENSG00000116691	0.129193	ENSG00000132646
ENSG00000063177	0.129193	ENSG00000198522
ENSG00000005893	0.129191	ENSG00000071553
ENSG00000136448	0.129191	ENSG00000143751
ENSG00000012983	0.12919	ENSG00000134644
ENSG00000122515	0.12919	ENSG00000177981
ENSG00000100888	0.129188	ENSG00000104343
ENSG00000211649	0.129188	ENSG00000211669
ENSG00000104976	0.129187	ENSG00000121039
ENSG00000142552	0.129186	ENSG00000146067
ENSG00000134308	0.129186	ENSG00000204564
ENSG00000012061	0.129185	ENSG00000136930
ENSG00000147421	0.129185	ENSG00000198700
ENSG00000108588	0.129184	ENSG00000139697
ENSG00000142089	0.129184	ENSG00000164054
ENSG00000121486	0.129183	ENSG00000169718
ENSG00000162367	0.129182	ENSG00000204613
ENSG00000126464	0.129181	ENSG00000143549
ENSG00000124164	0.129181	ENSG00000164168
ENSG00000050426	0.129181	ENSG00000165526
ENSG00000111247	0.129179	ENSG00000121211
ENSG00000117226	0.129179	ENSG00000213020
ENSG00000144746	0.129177	ENSG00000241343
ENSG00000086061	0.129175	ENSG00000155876
ENSG00000139514	0.129174	ENSG00000144136
ENSG00000105193	0.129174	ENSG00000147403
ENSG00000126457	0.129173	ENSG00000181467
ENSG00000156671	0.129172	ENSG00000161057
ENSG00000033030	0.129171	ENSG00000034533
ENSG00000109133	0.129171	ENSG00000111880
ENSG00000100387	0.12917	ENSG00000100836
ENSG00000167977	0.12917	ENSG00000168101
ENSG00000079999	0.129168	ENSG00000085185
ENSG00000107362	0.129168	ENSG00000179562
ENSG00000137547	0.129168	ENSG00000198791
ENSG00000015153	0.129167	ENSG00000111790
ENSG00000123728	0.129167	ENSG00000184216
ENSG00000014641	0.129165	ENSG00000141905
ENSG00000129315	0.129165	ENSG00000179010
ENSG00000129559	0.129165	ENSG00000262814
ENSG00000037757	0.129164	ENSG00000104231
ENSG00000109180	0.129164	ENSG00000117419
ENSG00000005893	0.129164	ENSG00000144659
ENSG00000135926	0.129163	ENSG00000186063
ENSG00000066739	0.129162	ENSG00000138069
ENSG00000169031	0.129161	ENSG00000198746
ENSG00000101695	0.12916	ENSG00000146425
ENSG00000008952	0.129159	ENSG00000119048
ENSG00000109674	0.129159	ENSG00000122952
ENSG00000143093	0.129159	ENSG00000165244
ENSG00000173083	0.129159	ENSG00000198814
ENSG00000013503	0.129158	ENSG00000185238
ENSG00000164087	0.129154	ENSG00000183684
ENSG00000099326	0.129153	ENSG00000166340
ENSG00000104979	0.129152	ENSG00000107223
ENSG00000085872	0.129152	ENSG00000116350
ENSG00000143793	0.129152	ENSG00000160993
ENSG00000114999	0.129151	ENSG00000118707
ENSG00000086061	0.129151	ENSG00000119812
ENSG00000140463	0.129151	ENSG00000160014
ENSG00000007520	0.129151	ENSG00000229833
ENSG00000031823	0.129149	ENSG00000075856
ENSG00000072571	0.129149	ENSG00000101447
ENSG00000068489	0.129148	ENSG00000122952
ENSG00000180644	0.129148	ENSG00000181036
ENSG00000100014	0.129148	ENSG00000198373
ENSG00000103549	0.129147	ENSG00000149792
ENSG00000183773	0.129146	ENSG00000184428
ENSG00000104738	0.129146	ENSG00000198830
ENSG00000135476	0.129145	ENSG00000186638
ENSG00000113269	0.129144	ENSG00000120278
ENSG00000103274	0.129144	ENSG00000134014
ENSG00000099800	0.129143	ENSG00000104408
ENSG00000093167	0.129142	ENSG00000144635
ENSG00000140678	0.129142	ENSG00000148834
ENSG00000100749	0.129142	ENSG00000152455
ENSG00000104738	0.129141	ENSG00000137804
ENSG00000049323	0.129141	ENSG00000162367
ENSG00000112592	0.12914	ENSG00000138459
ENSG00000125107	0.129138	ENSG00000196498
ENSG00000010244	0.129137	ENSG00000178567
ENSG00000103152	0.129136	ENSG00000116688
ENSG00000143633	0.129135	ENSG00000165997
ENSG00000104365	0.129134	ENSG00000104517
ENSG00000036054	0.129134	ENSG00000115216
ENSG00000047315	0.129134	ENSG00000126749
ENSG00000142669	0.129133	ENSG00000155506
ENSG00000101343	0.129131	ENSG00000172932
ENSG00000100300	0.129131	ENSG00000173272
ENSG00000147162	0.129131	ENSG00000198746
ENSG00000012174	0.12913	ENSG00000103194
ENSG00000104221	0.12913	ENSG00000114857
ENSG00000115514	0.12913	ENSG00000166529
ENSG00000165948	0.12913	ENSG00000198937
ENSG00000141219	0.129129	ENSG00000156502
ENSG00000077549	0.129129	ENSG00000185420
ENSG00000121152	0.129127	ENSG00000134057
ENSG00000131013	0.129127	ENSG00000165355
ENSG00000146918	0.129127	ENSG00000167566
ENSG00000163463	0.129127	ENSG00000204435
ENSG00000101017	0.129124	ENSG00000129292
ENSG00000127564	0.129124	ENSG00000161888
ENSG00000109270	0.129124	ENSG00000244045
ENSG00000137101	0.129123	ENSG00000159884
ENSG00000101343	0.129122	ENSG00000111737
ENSG00000112078	0.129122	ENSG00000135678
ENSG00000075702	0.129122	ENSG00000149503
ENSG00000164535	0.129121	ENSG00000167995
ENSG00000091073	0.12912	ENSG00000099992
ENSG00000040633	0.129119	ENSG00000075856
ENSG00000048162	0.129118	ENSG00000111537
ENSG00000131013	0.129118	ENSG00000145388
ENSG00000082701	0.129118	ENSG00000163939
ENSG00000116580	0.129118	ENSG00000204370
ENSG00000104765	0.129116	ENSG00000112159
ENSG00000163918	0.129116	ENSG00000183864
ENSG00000160799	0.129116	ENSG00000204406
ENSG00000003393	0.129114	ENSG00000144048
ENSG00000166889	0.129113	ENSG00000168488
ENSG00000147649	0.129113	ENSG00000244038
ENSG00000036257	0.129112	ENSG00000103194
ENSG00000015133	0.129112	ENSG00000149313
ENSG00000113013	0.12911	ENSG00000136718
ENSG00000211941	0.12911	ENSG00000224650
ENSG00000072501	0.129109	ENSG00000221823
ENSG00000005810	0.129108	ENSG00000136146
ENSG00000213762	0.129108	ENSG00000251247
ENSG00000065491	0.129107	ENSG00000133193
ENSG00000128585	0.129107	ENSG00000146834
ENSG00000161638	0.129107	ENSG00000164077
ENSG00000174231	0.129107	ENSG00000177370
ENSG00000132646	0.129106	ENSG00000149929
ENSG00000163918	0.129104	ENSG00000164104
ENSG00000116237	0.129104	ENSG00000171425
ENSG00000211746	0.129102	ENSG00000211750
ENSG00000076685	0.1291	ENSG00000112679
ENSG00000072501	0.1291	ENSG00000127463
ENSG00000115904	0.1291	ENSG00000160218
ENSG00000095319	0.1291	ENSG00000204371
ENSG00000142687	0.129099	ENSG00000156853
ENSG00000147437	0.129099	ENSG00000198182
ENSG00000105856	0.129098	ENSG00000145388
ENSG00000096060	0.129098	ENSG00000188176
ENSG00000105229	0.129097	ENSG00000123505
ENSG00000182054	0.129097	ENSG00000204389
ENSG00000136492	0.129096	ENSG00000165304
ENSG00000091164	0.129096	ENSG00000171530
ENSG00000064225	0.129096	ENSG00000187240
ENSG00000105397	0.129095	ENSG00000166133
ENSG00000119596	0.129095	ENSG00000168014
ENSG00000163918	0.129095	ENSG00000170779
ENSG00000099331	0.129095	ENSG00000174744
ENSG00000108509	0.129095	ENSG00000213672
ENSG00000090238	0.129094	ENSG00000158828
ENSG00000075975	0.129094	ENSG00000160007
ENSG00000125686	0.129094	ENSG00000175387
ENSG00000036257	0.129093	ENSG00000168228
ENSG00000123975	0.129093	ENSG00000237649
ENSG00000189233	0.129093	ENSG00000243466
ENSG00000006831	0.129092	ENSG00000152413
ENSG00000124164	0.129091	ENSG00000166135
ENSG00000131263	0.129091	ENSG00000213799
ENSG00000081177	0.12909	ENSG00000197045
ENSG00000054267	0.12909	ENSG00000197937
ENSG00000168884	0.12909	ENSG00000198863
ENSG00000122966	0.129088	ENSG00000198663
ENSG00000110104	0.129087	ENSG00000113460
ENSG00000029534	0.129087	ENSG00000168894
ENSG00000118496	0.129086	ENSG00000136527
ENSG00000072121	0.129085	ENSG00000099331
ENSG00000149636	0.129085	ENSG00000178999
ENSG00000177000	0.129085	ENSG00000275066
ENSG00000087263	0.129084	ENSG00000113812
ENSG00000154920	0.129082	ENSG00000173207
ENSG00000147316	0.129082	ENSG00000196214
ENSG00000111641	0.129079	ENSG00000146833
ENSG00000076248	0.129077	ENSG00000121057
ENSG00000123374	0.129077	ENSG00000174371
ENSG00000044574	0.129072	ENSG00000185624
ENSG00000111605	0.129071	ENSG00000112245
ENSG00000110330	0.129071	ENSG00000126777
ENSG00000090889	0.129071	ENSG00000198554
ENSG00000105568	0.12907	ENSG00000177951
ENSG00000106399	0.12907	ENSG00000203760
ENSG00000101558	0.129069	ENSG00000115232
ENSG00000134291	0.129068	ENSG00000168496
ENSG00000092094	0.129068	ENSG00000169379
ENSG00000122068	0.129068	ENSG00000204536
ENSG00000196466	0.129068	ENSG00000241553
ENSG00000125445	0.129067	ENSG00000157895
ENSG00000005339	0.129065	ENSG00000165494
ENSG00000118518	0.129065	ENSG00000168488
ENSG00000069275	0.129065	ENSG00000241878
ENSG00000140006	0.129063	ENSG00000149313
ENSG00000126267	0.129063	ENSG00000156467
ENSG00000143543	0.129062	ENSG00000188243
ENSG00000100813	0.129061	ENSG00000147130
ENSG00000088888	0.12906	ENSG00000167770
ENSG00000137504	0.12906	ENSG00000185619
ENSG00000089486	0.129059	ENSG00000148985
ENSG00000102858	0.129058	ENSG00000167962
ENSG00000118873	0.129057	ENSG00000143437
ENSG00000123485	0.129057	ENSG00000198830
ENSG00000125447	0.129056	ENSG00000182446
ENSG00000095139	0.129055	ENSG00000113712
ENSG00000130159	0.129055	ENSG00000137764
ENSG00000069667	0.129055	ENSG00000198799
ENSG00000064490	0.129054	ENSG00000084623
ENSG00000000460	0.129054	ENSG00000112992
ENSG00000167323	0.129053	ENSG00000215021
ENSG00000154719	0.129052	ENSG00000184436
ENSG00000085840	0.129051	ENSG00000165304
ENSG00000157212	0.129051	ENSG00000177971
ENSG00000108883	0.12905	ENSG00000169131
ENSG00000147118	0.12905	ENSG00000221914
ENSG00000105705	0.129049	ENSG00000134014
ENSG00000160993	0.129049	ENSG00000166477
ENSG00000211776	0.129049	ENSG00000211782
ENSG00000092853	0.129048	ENSG00000138092
ENSG00000153283	0.129048	ENSG00000174326
ENSG00000139178	0.129048	ENSG00000197429
ENSG00000080371	0.129047	ENSG00000112146
ENSG00000023516	0.129047	ENSG00000138646
ENSG00000100319	0.129047	ENSG00000162236
ENSG00000058262	0.129046	ENSG00000114867
ENSG00000133739	0.129046	ENSG00000160298
ENSG00000109118	0.129046	ENSG00000177303
ENSG00000105197	0.129045	ENSG00000247077
ENSG00000052841	0.129044	ENSG00000149483
ENSG00000153563	0.129042	ENSG00000172543
ENSG00000168237	0.129042	ENSG00000232859
ENSG00000132646	0.129041	ENSG00000187741
ENSG00000113749	0.12904	ENSG00000139291
ENSG00000118217	0.12904	ENSG00000145425
ENSG00000108960	0.12904	ENSG00000160298
ENSG00000143947	0.12904	ENSG00000197956
ENSG00000189114	0.12904	ENSG00000198707
ENSG00000103168	0.129037	ENSG00000186020
ENSG00000165417	0.129036	ENSG00000169756
ENSG00000165678	0.129036	ENSG00000185627
ENSG00000196470	0.129036	ENSG00000198793
ENSG00000111605	0.129035	ENSG00000152464
ENSG00000027697	0.129033	ENSG00000118518
ENSG00000100242	0.129033	ENSG00000165006
ENSG00000122483	0.129033	ENSG00000167985
ENSG00000077348	0.129032	ENSG00000111684
ENSG00000104635	0.129031	ENSG00000139890
ENSG00000149294	0.12903	ENSG00000173068
ENSG00000092470	0.129029	ENSG00000100350
ENSG00000008710	0.129029	ENSG00000103335
ENSG00000010610	0.129028	ENSG00000169379
ENSG00000211658	0.129028	ENSG00000241294
ENSG00000101413	0.129027	ENSG00000131013
ENSG00000010017	0.129027	ENSG00000204560
ENSG00000105447	0.129026	ENSG00000117133
ENSG00000119969	0.129026	ENSG00000167747
ENSG00000145425	0.129025	ENSG00000160741
ENSG00000128585	0.129025	ENSG00000178988
ENSG00000118113	0.129025	ENSG00000179869
ENSG00000157106	0.129025	ENSG00000197535
ENSG00000125740	0.129025	ENSG00000259494
ENSG00000111554	0.129022	ENSG00000117450
ENSG00000109111	0.129022	ENSG00000169084
ENSG00000180815	0.129022	ENSG00000183977
ENSG00000140853	0.129022	ENSG00000204525
ENSG00000091651	0.129021	ENSG00000138092
ENSG00000124164	0.129021	ENSG00000166913
ENSG00000162819	0.129021	ENSG00000182670
ENSG00000050748	0.129021	ENSG00000188917
ENSG00000105298	0.12902	ENSG00000133243
ENSG00000129680	0.12902	ENSG00000147130
ENSG00000079616	0.129018	ENSG00000156970
ENSG00000108039	0.129018	ENSG00000159433
ENSG00000196834	0.129017	ENSG00000214216
ENSG00000163798	0.129016	ENSG00000255302
ENSG00000126464	0.129015	ENSG00000179134
ENSG00000106355	0.129014	ENSG00000124767
ENSG00000008018	0.129014	ENSG00000165527
ENSG00000113068	0.129014	ENSG00000211660
ENSG00000105058	0.129013	ENSG00000256683
ENSG00000111596	0.129012	ENSG00000126858
ENSG00000126464	0.129011	ENSG00000198898
ENSG00000135114	0.129009	ENSG00000196116
ENSG00000110888	0.129008	ENSG00000123643
ENSG00000011422	0.129008	ENSG00000162711
ENSG00000130159	0.129007	ENSG00000145901
ENSG00000121152	0.129006	ENSG00000136108
ENSG00000064703	0.129005	ENSG00000117614
ENSG00000005893	0.129005	ENSG00000142459
ENSG00000108733	0.129004	ENSG00000135211
ENSG00000143486	0.129004	ENSG00000171490
ENSG00000135776	0.129004	ENSG00000197312
ENSG00000067048	0.129002	ENSG00000111252
ENSG00000127337	0.129002	ENSG00000141560
ENSG00000012817	0.129002	ENSG00000173193
ENSG00000145901	0.129002	ENSG00000176927
ENSG00000040633	0.129002	ENSG00000182224
ENSG00000137965	0.128999	ENSG00000168394
ENSG00000164091	0.128998	ENSG00000178988
ENSG00000130935	0.128998	ENSG00000247626
ENSG00000168014	0.128997	ENSG00000168137
ENSG00000108784	0.128996	ENSG00000110060
ENSG00000130303	0.128996	ENSG00000177294
ENSG00000101868	0.128995	ENSG00000146918
ENSG00000123473	0.128995	ENSG00000167900
ENSG00000012822	0.128994	ENSG00000125772
ENSG00000125454	0.128992	ENSG00000136270
ENSG00000146676	0.128991	ENSG00000179195
ENSG00000064703	0.12899	ENSG00000131263
ENSG00000134809	0.12899	ENSG00000175334
ENSG00000160208	0.12899	ENSG00000186687
ENSG00000092529	0.12899	ENSG00000215883
ENSG00000129493	0.128989	ENSG00000164347
ENSG00000094841	0.128988	ENSG00000100319
ENSG00000197774	0.128988	ENSG00000278259
ENSG00000105676	0.128987	ENSG00000180198
ENSG00000005812	0.128985	ENSG00000183161
ENSG00000102054	0.128984	ENSG00000143324
ENSG00000126062	0.128984	ENSG00000148572
ENSG00000164305	0.128982	ENSG00000204370
ENSG00000153107	0.128982	ENSG00000278540
ENSG00000099385	0.128981	ENSG00000125686
ENSG00000116350	0.128981	ENSG00000126461
ENSG00000113595	0.128981	ENSG00000157637
ENSG00000106803	0.12898	ENSG00000131495
ENSG00000142188	0.12898	ENSG00000160201
ENSG00000114770	0.12898	ENSG00000165650
ENSG00000163660	0.12898	ENSG00000168040
ENSG00000005812	0.12898	ENSG00000169018
ENSG00000085872	0.128979	ENSG00000181090
ENSG00000161914	0.128979	ENSG00000267796
ENSG00000008018	0.128978	ENSG00000128789
ENSG00000114013	0.128978	ENSG00000145103
ENSG00000157617	0.128978	ENSG00000258315
ENSG00000088356	0.128977	ENSG00000100804
ENSG00000138231	0.128976	ENSG00000170260
ENSG00000038358	0.128974	ENSG00000099795
ENSG00000075131	0.128973	ENSG00000131470
ENSG00000156735	0.128973	ENSG00000170322
ENSG00000023041	0.128972	ENSG00000148841
ENSG00000144535	0.128971	ENSG00000168040
ENSG00000107984	0.128971	ENSG00000169564
ENSG00000129315	0.128971	ENSG00000204611
ENSG00000138069	0.12897	ENSG00000139793
ENSG00000109270	0.12897	ENSG00000165632
ENSG00000130589	0.12897	ENSG00000165949
ENSG00000027697	0.12897	ENSG00000168826
ENSG00000124688	0.128969	ENSG00000134698
ENSG00000132024	0.128969	ENSG00000142784
ENSG00000134057	0.128969	ENSG00000184661
ENSG00000099804	0.128968	ENSG00000184481
ENSG00000083544	0.128968	ENSG00000186908
ENSG00000093183	0.128967	ENSG00000197150
ENSG00000109133	0.128966	ENSG00000112983
ENSG00000075151	0.128966	ENSG00000167118
ENSG00000067715	0.128966	ENSG00000184574
ENSG00000157911	0.128966	ENSG00000215375
ENSG00000211896	0.128966	ENSG00000278196
ENSG00000114796	0.128965	ENSG00000127481
ENSG00000149182	0.128965	ENSG00000165916
ENSG00000211734	0.128964	ENSG00000211810
ENSG00000113558	0.128963	ENSG00000131495
ENSG00000137804	0.128963	ENSG00000174371
ENSG00000130255	0.128963	ENSG00000177600
ENSG00000104320	0.128962	ENSG00000164823
ENSG00000113749	0.128962	ENSG00000255529
ENSG00000149679	0.128961	ENSG00000162032
ENSG00000160993	0.128961	ENSG00000171735
ENSG00000164187	0.128961	ENSG00000182400
ENSG00000206172	0.128961	ENSG00000250361
ENSG00000077232	0.128959	ENSG00000143870
ENSG00000141497	0.128959	ENSG00000182853
ENSG00000116497	0.128958	ENSG00000185278
ENSG00000078699	0.128957	ENSG00000092847
ENSG00000148572	0.128957	ENSG00000159882
ENSG00000068489	0.128956	ENSG00000080839
ENSG00000112149	0.128955	ENSG00000242574
ENSG00000123485	0.128954	ENSG00000140525
ENSG00000136824	0.128954	ENSG00000156802
ENSG00000168806	0.128953	ENSG00000172932
ENSG00000188171	0.128953	ENSG00000198521
ENSG00000114841	0.128953	ENSG00000198700
ENSG00000092470	0.128952	ENSG00000196510
ENSG00000066777	0.128951	ENSG00000134014
ENSG00000137857	0.128951	ENSG00000140254
ENSG00000145723	0.128951	ENSG00000173545
ENSG00000079313	0.12895	ENSG00000141867
ENSG00000108588	0.12895	ENSG00000145675
ENSG00000162775	0.12895	ENSG00000178502
ENSG00000124256	0.128948	ENSG00000129824
ENSG00000072121	0.128948	ENSG00000204514
ENSG00000100532	0.128947	ENSG00000115590
ENSG00000100814	0.128946	ENSG00000112759
ENSG00000160185	0.128945	ENSG00000163519
ENSG00000127952	0.128944	ENSG00000134086
ENSG00000133226	0.128944	ENSG00000143569
ENSG00000083093	0.128943	ENSG00000133119
ENSG00000109667	0.128942	ENSG00000141540
ENSG00000122482	0.12894	ENSG00000172409
ENSG00000141646	0.128939	ENSG00000159082
ENSG00000144355	0.128939	ENSG00000213760
ENSG00000112237	0.128937	ENSG00000124767
ENSG00000074603	0.128937	ENSG00000152684
ENSG00000129235	0.128936	ENSG00000170043
ENSG00000123416	0.128936	ENSG00000198189
ENSG00000119922	0.128935	ENSG00000163840
ENSG00000145649	0.128935	ENSG00000181847
ENSG00000081985	0.128934	ENSG00000100359
ENSG00000107672	0.128934	ENSG00000204389
ENSG00000106290	0.128933	ENSG00000123473
ENSG00000132530	0.128933	ENSG00000142089
ENSG00000137804	0.128933	ENSG00000215784
ENSG00000134970	0.128932	ENSG00000170540
ENSG00000120784	0.128931	ENSG00000180479
ENSG00000067596	0.12893	ENSG00000141551
ENSG00000029993	0.128929	ENSG00000131747
ENSG00000090889	0.128929	ENSG00000175063
ENSG00000183751	0.128929	ENSG00000185803
ENSG00000151148	0.128929	ENSG00000187097
ENSG00000174173	0.128929	ENSG00000198793
ENSG00000113441	0.128928	ENSG00000133657
ENSG00000100084	0.128928	ENSG00000175470
ENSG00000167615	0.128928	ENSG00000177463
ENSG00000103168	0.128927	ENSG00000105856
ENSG00000147439	0.128927	ENSG00000147457
ENSG00000000457	0.128926	ENSG00000148606
ENSG00000100629	0.128925	ENSG00000138092
ENSG00000159579	0.128925	ENSG00000198455
ENSG00000163558	0.128925	ENSG00000224470
ENSG00000197283	0.128924	ENSG00000198198
ENSG00000025293	0.128923	ENSG00000062598
ENSG00000038427	0.128923	ENSG00000127951
ENSG00000100575	0.128923	ENSG00000170222
ENSG00000141084	0.128923	ENSG00000175931
ENSG00000163660	0.128923	ENSG00000189114
ENSG00000038210	0.128922	ENSG00000113161
ENSG00000060971	0.128922	ENSG00000170049
ENSG00000127415	0.128922	ENSG00000173113
ENSG00000178966	0.128922	ENSG00000198160
ENSG00000137504	0.128921	ENSG00000140948
ENSG00000137574	0.128919	ENSG00000179950
ENSG00000004779	0.128918	ENSG00000007520
ENSG00000141385	0.128917	ENSG00000167088
ENSG00000122952	0.128917	ENSG00000183765
ENSG00000130363	0.128916	ENSG00000166794
ENSG00000066777	0.128915	ENSG00000104299
ENSG00000158290	0.128915	ENSG00000160219
ENSG00000154839	0.128915	ENSG00000171241
ENSG00000171566	0.128915	ENSG00000186517
ENSG00000139163	0.128914	ENSG00000139826
ENSG00000125835	0.128914	ENSG00000163125
ENSG00000013563	0.128912	ENSG00000071553
ENSG00000146587	0.128912	ENSG00000166526
ENSG00000131408	0.128912	ENSG00000198860
ENSG00000130717	0.128911	ENSG00000143224
ENSG00000105669	0.128911	ENSG00000173272
ENSG00000135164	0.12891	ENSG00000138380
ENSG00000118620	0.12891	ENSG00000197372
ENSG00000137200	0.128909	ENSG00000138646
ENSG00000138867	0.128909	ENSG00000160058
ENSG00000100811	0.128909	ENSG00000186814
ENSG00000087074	0.128908	ENSG00000128016
ENSG00000148572	0.128908	ENSG00000151611
ENSG00000171763	0.128908	ENSG00000185278
ENSG00000163930	0.128907	ENSG00000169019
ENSG00000141759	0.128907	ENSG00000170430
ENSG00000050748	0.128906	ENSG00000162851
ENSG00000004961	0.128906	ENSG00000165175
ENSG00000138092	0.128906	ENSG00000165304
ENSG00000112118	0.128905	ENSG00000122033
ENSG00000115760	0.128905	ENSG00000125630
ENSG00000136444	0.128904	ENSG00000173726
ENSG00000119878	0.128904	ENSG00000183495
ENSG00000115289	0.128903	ENSG00000169976
ENSG00000148248	0.128903	ENSG00000189180
ENSG00000033800	0.128902	ENSG00000119414
ENSG00000101945	0.128901	ENSG00000102384
ENSG00000114541	0.128901	ENSG00000125912
ENSG00000131375	0.128901	ENSG00000143952
ENSG00000112659	0.128901	ENSG00000158526
ENSG00000165244	0.1289	ENSG00000198730
ENSG00000197037	0.128899	ENSG00000256087
ENSG00000131981	0.128898	ENSG00000135838
ENSG00000073111	0.128898	ENSG00000152359
ENSG00000084754	0.128897	ENSG00000144895
ENSG00000121152	0.128897	ENSG00000149929
ENSG00000111737	0.128897	ENSG00000162572
ENSG00000161179	0.128897	ENSG00000175826
ENSG00000168701	0.128895	ENSG00000277791
ENSG00000142459	0.128894	ENSG00000213020
ENSG00000101146	0.128893	ENSG00000158480
ENSG00000152253	0.128893	ENSG00000164104
ENSG00000090376	0.128892	ENSG00000175193
ENSG00000103035	0.128891	ENSG00000133028
ENSG00000031691	0.128889	ENSG00000136982
ENSG00000065491	0.128888	ENSG00000087206
ENSG00000126067	0.128888	ENSG00000139651
ENSG00000107443	0.128887	ENSG00000170734
ENSG00000100982	0.128886	ENSG00000124164
ENSG00000089048	0.128886	ENSG00000141378
ENSG00000204386	0.128886	ENSG00000213588
ENSG00000075413	0.128885	ENSG00000120458
ENSG00000118705	0.128885	ENSG00000123131
ENSG00000119772	0.128885	ENSG00000204439
ENSG00000096006	0.128884	ENSG00000228278
ENSG00000083454	0.128883	ENSG00000166292
ENSG00000141552	0.128881	ENSG00000164091
ENSG00000109118	0.128881	ENSG00000196470
ENSG00000110344	0.12888	ENSG00000139645
ENSG00000083937	0.12888	ENSG00000161217
ENSG00000164091	0.12888	ENSG00000243811
ENSG00000125901	0.128879	ENSG00000156928
ENSG00000137054	0.128879	ENSG00000165275
ENSG00000134758	0.128879	ENSG00000184203
ENSG00000079335	0.128879	ENSG00000196470
ENSG00000168394	0.128879	ENSG00000234745
ENSG00000105875	0.128878	ENSG00000111142
ENSG00000125686	0.128878	ENSG00000197037
ENSG00000118432	0.128875	ENSG00000123159
ENSG00000132155	0.128874	ENSG00000152942
ENSG00000084112	0.128874	ENSG00000173120
ENSG00000170855	0.128872	ENSG00000173933
ENSG00000166479	0.128871	ENSG00000204406
ENSG00000138180	0.12887	ENSG00000167900
ENSG00000013523	0.12887	ENSG00000177943
ENSG00000078699	0.128869	ENSG00000129055
ENSG00000130772	0.128869	ENSG00000221914
ENSG00000076944	0.128868	ENSG00000103168
ENSG00000070501	0.128868	ENSG00000137700
ENSG00000134574	0.128866	ENSG00000144554
ENSG00000136122	0.128866	ENSG00000165118
ENSG00000099204	0.128864	ENSG00000126522
ENSG00000160298	0.128864	ENSG00000178449
ENSG00000068976	0.128864	ENSG00000182141
ENSG00000175727	0.128864	ENSG00000197885
ENSG00000121858	0.128863	ENSG00000137959
ENSG00000142867	0.128863	ENSG00000152944
ENSG00000111605	0.128862	ENSG00000132581
ENSG00000127528	0.128862	ENSG00000143878
ENSG00000004455	0.128862	ENSG00000172469
ENSG00000094914	0.128862	ENSG00000197982
ENSG00000160563	0.12886	ENSG00000175854
ENSG00000211864	0.12886	ENSG00000211880
ENSG00000051341	0.128858	ENSG00000123416
ENSG00000005339	0.128858	ENSG00000178209
ENSG00000008282	0.128857	ENSG00000112367
ENSG00000173193	0.128857	ENSG00000280969
ENSG00000034713	0.128856	ENSG00000125037
ENSG00000156171	0.128855	ENSG00000165637
ENSG00000176293	0.128855	ENSG00000188227
ENSG00000108848	0.128854	ENSG00000163516
ENSG00000134313	0.128854	ENSG00000180776
ENSG00000152944	0.128853	ENSG00000172236
ENSG00000148459	0.128853	ENSG00000186866
ENSG00000116857	0.128852	ENSG00000243147
ENSG00000129696	0.128851	ENSG00000164011
ENSG00000107672	0.12885	ENSG00000125835
ENSG00000178971	0.12885	ENSG00000188647
ENSG00000086827	0.12885	ENSG00000204611
ENSG00000110917	0.128848	ENSG00000134285
ENSG00000139505	0.128848	ENSG00000143512
ENSG00000127415	0.128848	ENSG00000158717
ENSG00000107443	0.128848	ENSG00000179010
ENSG00000105058	0.128848	ENSG00000181274
ENSG00000072818	0.128846	ENSG00000164506
ENSG00000074266	0.128845	ENSG00000134698
ENSG00000061987	0.128845	ENSG00000135407
ENSG00000158042	0.128845	ENSG00000171453
ENSG00000038358	0.128844	ENSG00000153187
ENSG00000160785	0.128843	ENSG00000244754
ENSG00000047579	0.12884	ENSG00000171806
ENSG00000043093	0.128838	ENSG00000047410
ENSG00000105298	0.128838	ENSG00000126088
ENSG00000105173	0.128837	ENSG00000112029
ENSG00000091039	0.128837	ENSG00000127314
ENSG00000100284	0.128837	ENSG00000182504
ENSG00000132005	0.128836	ENSG00000160570
ENSG00000119820	0.128835	ENSG00000125910
ENSG00000118640	0.128832	ENSG00000135469
ENSG00000185386	0.128832	ENSG00000188130
ENSG00000125485	0.128831	ENSG00000164087
ENSG00000105229	0.12883	ENSG00000116350
ENSG00000143457	0.12883	ENSG00000160741
ENSG00000105393	0.12883	ENSG00000167985
ENSG00000183495	0.12883	ENSG00000214021
ENSG00000134108	0.128829	ENSG00000205423
ENSG00000137040	0.128827	ENSG00000187189
ENSG00000103197	0.128826	ENSG00000160796
ENSG00000134313	0.128825	ENSG00000136731
ENSG00000100575	0.128825	ENSG00000164258
ENSG00000064607	0.128825	ENSG00000182087
ENSG00000078124	0.128824	ENSG00000113273
ENSG00000140153	0.128824	ENSG00000154016
ENSG00000107164	0.128823	ENSG00000152133
ENSG00000119048	0.128822	ENSG00000122958
ENSG00000133997	0.128819	ENSG00000167962
ENSG00000211942	0.128819	ENSG00000211945
ENSG00000166441	0.128818	ENSG00000173442
ENSG00000124688	0.128815	ENSG00000127452
ENSG00000170906	0.128815	ENSG00000177700
ENSG00000133193	0.128814	ENSG00000153814
ENSG00000093010	0.128813	ENSG00000204977
ENSG00000124256	0.128812	ENSG00000137965
ENSG00000111252	0.128812	ENSG00000165264
ENSG00000102030	0.128812	ENSG00000176340
ENSG00000179218	0.128812	ENSG00000185624
ENSG00000131351	0.128811	ENSG00000172890
ENSG00000125827	0.12881	ENSG00000148300
ENSG00000153015	0.128809	ENSG00000175581
ENSG00000089775	0.128808	ENSG00000112245
ENSG00000166233	0.128808	ENSG00000171763
ENSG00000088451	0.128808	ENSG00000186814
ENSG00000126012	0.128807	ENSG00000156239
ENSG00000145337	0.128807	ENSG00000161179
ENSG00000126070	0.128806	ENSG00000148730
ENSG00000174944	0.128806	ENSG00000175040
ENSG00000132274	0.128805	ENSG00000138496
ENSG00000108179	0.128804	ENSG00000134285
ENSG00000086189	0.128803	ENSG00000119285
ENSG00000169564	0.128803	ENSG00000174840
ENSG00000146918	0.128803	ENSG00000196151
ENSG00000121211	0.128802	ENSG00000138092
ENSG00000165702	0.128802	ENSG00000197993
ENSG00000101846	0.128801	ENSG00000138002
ENSG00000140534	0.128801	ENSG00000163918
ENSG00000134056	0.128801	ENSG00000165244
ENSG00000130695	0.128801	ENSG00000198198
ENSG00000170779	0.1288	ENSG00000181544
ENSG00000011454	0.128799	ENSG00000119509
ENSG00000112367	0.128798	ENSG00000132275
ENSG00000145734	0.128798	ENSG00000196187
ENSG00000101057	0.128797	ENSG00000111665
ENSG00000074071	0.128797	ENSG00000168014
ENSG00000139131	0.128797	ENSG00000177192
ENSG00000140259	0.128797	ENSG00000179933
ENSG00000070182	0.128795	ENSG00000118640
ENSG00000113558	0.128791	ENSG00000136003
ENSG00000112146	0.12879	ENSG00000121691
ENSG00000047410	0.128789	ENSG00000130856
ENSG00000123737	0.128788	ENSG00000140525
ENSG00000025770	0.128787	ENSG00000146263
ENSG00000144233	0.128787	ENSG00000147316
ENSG00000091164	0.128787	ENSG00000152291
ENSG00000140199	0.128787	ENSG00000196367
ENSG00000065970	0.128786	ENSG00000136444
ENSG00000129084	0.128785	ENSG00000149806
ENSG00000038358	0.128784	ENSG00000137496
ENSG00000112335	0.128784	ENSG00000150967
ENSG00000117308	0.128784	ENSG00000181544
ENSG00000143252	0.128783	ENSG00000197894
ENSG00000101343	0.128781	ENSG00000172315
ENSG00000100109	0.128781	ENSG00000178691
ENSG00000135476	0.128781	ENSG00000211965
ENSG00000086544	0.12878	ENSG00000186660
ENSG00000047410	0.12878	ENSG00000198198
ENSG00000101146	0.128779	ENSG00000124209
ENSG00000120694	0.128779	ENSG00000213551
ENSG00000131845	0.128778	ENSG00000152443
ENSG00000229833	0.128778	ENSG00000239672
ENSG00000134644	0.128776	ENSG00000143294
ENSG00000154920	0.128775	ENSG00000169919
ENSG00000100714	0.128774	ENSG00000135452
ENSG00000101445	0.128774	ENSG00000159228
ENSG00000103978	0.128773	ENSG00000144867
ENSG00000049167	0.128773	ENSG00000153015
ENSG00000134326	0.128772	ENSG00000185880
ENSG00000070190	0.128771	ENSG00000129667
ENSG00000135392	0.128771	ENSG00000142687
ENSG00000004779	0.128771	ENSG00000186185
ENSG00000103356	0.128768	ENSG00000162851
ENSG00000112996	0.128766	ENSG00000136718
ENSG00000040275	0.128766	ENSG00000145833
ENSG00000087884	0.128766	ENSG00000169871
ENSG00000163781	0.128765	ENSG00000164815
ENSG00000138069	0.128765	ENSG00000180257
ENSG00000123810	0.128765	ENSG00000198746
ENSG00000103540	0.128764	ENSG00000114346
ENSG00000130382	0.128764	ENSG00000188186
ENSG00000182899	0.128763	ENSG00000198856
ENSG00000148019	0.128762	ENSG00000152433
ENSG00000126883	0.128761	ENSG00000143569
ENSG00000103769	0.12876	ENSG00000104064
ENSG00000090621	0.12876	ENSG00000119707
ENSG00000099904	0.12876	ENSG00000130758
ENSG00000111790	0.12876	ENSG00000196405
ENSG00000158402	0.128758	ENSG00000184661
ENSG00000076382	0.128757	ENSG00000196230
ENSG00000121406	0.128757	ENSG00000263002
ENSG00000122507	0.128756	ENSG00000172543
ENSG00000171865	0.128756	ENSG00000174989
ENSG00000111229	0.128756	ENSG00000239672
ENSG00000097096	0.128755	ENSG00000101811
ENSG00000135720	0.128755	ENSG00000188647
ENSG00000165494	0.128755	ENSG00000244045
ENSG00000079999	0.128754	ENSG00000138138
ENSG00000117614	0.128753	ENSG00000130724
ENSG00000126934	0.128752	ENSG00000132975
ENSG00000109618	0.128752	ENSG00000244045
ENSG00000121289	0.12875	ENSG00000146433
ENSG00000119446	0.12875	ENSG00000146833
ENSG00000092931	0.12875	ENSG00000167995
ENSG00000164463	0.12875	ENSG00000213762
ENSG00000177954	0.128749	ENSG00000187650
ENSG00000173113	0.128748	ENSG00000185800
ENSG00000103549	0.128747	ENSG00000241973
ENSG00000124256	0.128746	ENSG00000137628
ENSG00000130303	0.128746	ENSG00000137628
ENSG00000036054	0.128745	ENSG00000108651
ENSG00000143498	0.128745	ENSG00000152904
ENSG00000130165	0.128745	ENSG00000197050
ENSG00000164306	0.128744	ENSG00000177917
ENSG00000163660	0.128744	ENSG00000213588
ENSG00000143093	0.128743	ENSG00000163807
ENSG00000105722	0.128742	ENSG00000130479
ENSG00000087448	0.12874	ENSG00000138663
ENSG00000163463	0.12874	ENSG00000179134
ENSG00000105254	0.128738	ENSG00000111229
ENSG00000117222	0.128736	ENSG00000151239
ENSG00000134375	0.128736	ENSG00000182004
ENSG00000071539	0.128734	ENSG00000126787
ENSG00000111711	0.128734	ENSG00000139163
ENSG00000063245	0.128733	ENSG00000133275
ENSG00000109270	0.128732	ENSG00000124782
ENSG00000123358	0.128732	ENSG00000142178
ENSG00000079616	0.128732	ENSG00000144554
ENSG00000110344	0.128732	ENSG00000161960
ENSG00000204370	0.128729	ENSG00000213619
ENSG00000074319	0.128728	ENSG00000103671
ENSG00000128408	0.128727	ENSG00000131153
ENSG00000086189	0.128726	ENSG00000113013
ENSG00000106299	0.128726	ENSG00000120727
ENSG00000008952	0.128726	ENSG00000130816
ENSG00000118900	0.128726	ENSG00000165494
ENSG00000168958	0.128726	ENSG00000175756
ENSG00000022267	0.128725	ENSG00000129680
ENSG00000168496	0.128725	ENSG00000171792
ENSG00000103064	0.128724	ENSG00000145734
ENSG00000011566	0.128723	ENSG00000103264
ENSG00000068885	0.128723	ENSG00000168936
ENSG00000075785	0.128722	ENSG00000106261
ENSG00000125743	0.128722	ENSG00000171858
ENSG00000117222	0.128721	ENSG00000143442
ENSG00000092470	0.128721	ENSG00000162073
ENSG00000166451	0.128721	ENSG00000167325
ENSG00000127586	0.128721	ENSG00000174442
ENSG00000011243	0.12872	ENSG00000104866
ENSG00000140968	0.12872	ENSG00000166428
ENSG00000116698	0.12872	ENSG00000173511
ENSG00000006625	0.128718	ENSG00000093009
ENSG00000070501	0.128718	ENSG00000152904
ENSG00000126746	0.128718	ENSG00000168488
ENSG00000160551	0.128718	ENSG00000215041
ENSG00000146676	0.128717	ENSG00000166170
ENSG00000120694	0.128716	ENSG00000161888
ENSG00000121058	0.128715	ENSG00000134884
ENSG00000101150	0.128715	ENSG00000198276
ENSG00000114742	0.128713	ENSG00000124160
ENSG00000117448	0.128712	ENSG00000164828
ENSG00000040633	0.128712	ENSG00000204438
ENSG00000146776	0.128711	ENSG00000165891
ENSG00000171634	0.128711	ENSG00000278540
ENSG00000146670	0.128709	ENSG00000162607
ENSG00000119969	0.128709	ENSG00000166946
ENSG00000106723	0.128709	ENSG00000188243
ENSG00000196550	0.128709	ENSG00000198242
ENSG00000103274	0.128708	ENSG00000121067
ENSG00000124209	0.128708	ENSG00000188917
ENSG00000197111	0.128708	ENSG00000242259
ENSG00000138642	0.128706	ENSG00000163512
ENSG00000089012	0.128704	ENSG00000167106
ENSG00000102908	0.128703	ENSG00000164815
ENSG00000093000	0.128702	ENSG00000100124
ENSG00000154839	0.128702	ENSG00000156970
ENSG00000130772	0.128702	ENSG00000163684
ENSG00000052841	0.128701	ENSG00000145725
ENSG00000160298	0.128701	ENSG00000169607
ENSG00000137496	0.128701	ENSG00000172269
ENSG00000101057	0.128701	ENSG00000173848
ENSG00000198198	0.128701	ENSG00000278259
ENSG00000120159	0.1287	ENSG00000122692
ENSG00000160741	0.1287	ENSG00000179134
ENSG00000130193	0.128699	ENSG00000168036
ENSG00000152133	0.128699	ENSG00000177830
ENSG00000160193	0.128698	ENSG00000185658
ENSG00000118596	0.128697	ENSG00000161996
ENSG00000075292	0.128695	ENSG00000080839
ENSG00000076662	0.128695	ENSG00000142347
ENSG00000166260	0.128695	ENSG00000181220
ENSG00000112592	0.128694	ENSG00000186020
ENSG00000051180	0.128693	ENSG00000090889
ENSG00000106367	0.128693	ENSG00000116288
ENSG00000115421	0.128693	ENSG00000133884
ENSG00000103005	0.128693	ENSG00000136942
ENSG00000124571	0.128693	ENSG00000158526
ENSG00000125485	0.128693	ENSG00000182872
ENSG00000180957	0.128692	ENSG00000204519
ENSG00000163840	0.128691	ENSG00000184979
ENSG00000103326	0.128689	ENSG00000130165
ENSG00000011405	0.128689	ENSG00000162601
ENSG00000129197	0.128689	ENSG00000178252
ENSG00000164109	0.128689	ENSG00000197045
ENSG00000113595	0.128688	ENSG00000115216
ENSG00000105173	0.128688	ENSG00000165244
ENSG00000164117	0.128688	ENSG00000175395
ENSG00000095139	0.128687	ENSG00000133884
ENSG00000075702	0.128686	ENSG00000176890
ENSG00000113312	0.128685	ENSG00000162236
ENSG00000133703	0.128683	ENSG00000139718
ENSG00000084073	0.128682	ENSG00000104626
ENSG00000100814	0.128682	ENSG00000162373
ENSG00000014138	0.128682	ENSG00000163918
ENSG00000071539	0.128681	ENSG00000169607
ENSG00000136492	0.128681	ENSG00000183684
ENSG00000108591	0.12868	ENSG00000117226
ENSG00000024526	0.12868	ENSG00000140534
ENSG00000084093	0.128679	ENSG00000181915
ENSG00000214026	0.128679	ENSG00000225190
ENSG00000023287	0.128678	ENSG00000115421
ENSG00000109381	0.128677	ENSG00000136827
ENSG00000141576	0.128677	ENSG00000171960
ENSG00000106460	0.128676	ENSG00000128989
ENSG00000131462	0.128676	ENSG00000215784
ENSG00000138433	0.128674	ENSG00000151611
ENSG00000125037	0.128674	ENSG00000171552
ENSG00000165288	0.128673	ENSG00000184634
ENSG00000138459	0.128672	ENSG00000184056
ENSG00000080839	0.128672	ENSG00000198830
ENSG00000166938	0.128671	ENSG00000197102
ENSG00000078674	0.12867	ENSG00000172765
ENSG00000211855	0.12867	ENSG00000211865
ENSG00000092847	0.128669	ENSG00000134250
ENSG00000137513	0.128669	ENSG00000159579
ENSG00000115234	0.128669	ENSG00000167985
ENSG00000112305	0.128668	ENSG00000114054
ENSG00000012061	0.128668	ENSG00000132952
ENSG00000101310	0.128668	ENSG00000150961
ENSG00000161956	0.128668	ENSG00000247315
ENSG00000119922	0.128667	ENSG00000183486
ENSG00000103168	0.128666	ENSG00000126243
ENSG00000063978	0.128666	ENSG00000172409
ENSG00000038219	0.128665	ENSG00000130856
ENSG00000119414	0.128664	ENSG00000135211
ENSG00000109911	0.128664	ENSG00000146143
ENSG00000075420	0.128663	ENSG00000151348
ENSG00000150636	0.128662	ENSG00000170417
ENSG00000076003	0.128659	ENSG00000198056
ENSG00000143155	0.128659	ENSG00000198862
ENSG00000110060	0.128658	ENSG00000205542
ENSG00000093009	0.128657	ENSG00000100350
ENSG00000103168	0.128657	ENSG00000108091
ENSG00000135823	0.128657	ENSG00000196470
ENSG00000167325	0.128655	ENSG00000169679
ENSG00000082515	0.128654	ENSG00000152404
ENSG00000127184	0.128654	ENSG00000239900
ENSG00000124688	0.128653	ENSG00000126464
ENSG00000138670	0.128653	ENSG00000183475
ENSG00000103274	0.128652	ENSG00000114796
ENSG00000141568	0.128651	ENSG00000182446
ENSG00000078674	0.12865	ENSG00000122912
ENSG00000008441	0.128649	ENSG00000122863
ENSG00000133119	0.128648	ENSG00000205208
ENSG00000144233	0.128647	ENSG00000173276
ENSG00000181007	0.128647	ENSG00000197050
ENSG00000112312	0.128646	ENSG00000160957
ENSG00000135473	0.128645	ENSG00000167615
ENSG00000162402	0.128645	ENSG00000172869
ENSG00000113615	0.128645	ENSG00000257315
ENSG00000065559	0.128644	ENSG00000073969
ENSG00000142655	0.128644	ENSG00000163939
ENSG00000164117	0.128644	ENSG00000186432
ENSG00000166197	0.128642	ENSG00000167088
ENSG00000135211	0.128642	ENSG00000181004
ENSG00000143457	0.128641	ENSG00000160785
ENSG00000148297	0.128641	ENSG00000161638
ENSG00000175063	0.128641	ENSG00000196550
ENSG00000163563	0.128641	ENSG00000257017
ENSG00000160799	0.12864	ENSG00000188917
ENSG00000149636	0.128639	ENSG00000165304
ENSG00000105568	0.128638	ENSG00000111906
ENSG00000110324	0.128638	ENSG00000139626
ENSG00000167670	0.128638	ENSG00000174442
ENSG00000170312	0.128637	ENSG00000186871
ENSG00000023287	0.128636	ENSG00000100425
ENSG00000100226	0.128636	ENSG00000132005
ENSG00000101945	0.128636	ENSG00000149554
ENSG00000130818	0.128636	ENSG00000152454
ENSG00000122257	0.128636	ENSG00000163660
ENSG00000101916	0.128635	ENSG00000140749
ENSG00000112659	0.128635	ENSG00000160796
ENSG00000145113	0.128635	ENSG00000164300
ENSG00000092853	0.128634	ENSG00000136982
ENSG00000164117	0.128633	ENSG00000164366
ENSG00000162869	0.128633	ENSG00000183020
ENSG00000097046	0.128632	ENSG00000123737
ENSG00000138180	0.128632	ENSG00000169607
ENSG00000012048	0.12863	ENSG00000131747
ENSG00000090889	0.12863	ENSG00000167670
ENSG00000055163	0.128629	ENSG00000177542
ENSG00000171848	0.128629	ENSG00000196550
ENSG00000110700	0.128628	ENSG00000170889
ENSG00000171806	0.128627	ENSG00000196850
ENSG00000175115	0.128627	ENSG00000272391
ENSG00000068438	0.128626	ENSG00000187601
ENSG00000101182	0.128625	ENSG00000124226
ENSG00000129515	0.128625	ENSG00000196072
ENSG00000076770	0.128623	ENSG00000105173
ENSG00000100522	0.128623	ENSG00000160584
ENSG00000146834	0.128623	ENSG00000167747
ENSG00000096080	0.128623	ENSG00000185721
ENSG00000123983	0.128621	ENSG00000144021
ENSG00000100284	0.128621	ENSG00000170852
ENSG00000081154	0.12862	ENSG00000135974
ENSG00000069345	0.12862	ENSG00000204611
ENSG00000089597	0.128619	ENSG00000164307
ENSG00000096654	0.128618	ENSG00000196812
ENSG00000014216	0.128618	ENSG00000213445
ENSG00000038358	0.128617	ENSG00000204469
ENSG00000133997	0.128616	ENSG00000139437
ENSG00000116489	0.128615	ENSG00000131779
ENSG00000136824	0.128614	ENSG00000149503
ENSG00000143401	0.128614	ENSG00000167325
ENSG00000110711	0.128614	ENSG00000167363
ENSG00000204681	0.128614	ENSG00000213588
ENSG00000160305	0.128613	ENSG00000172932
ENSG00000168092	0.128612	ENSG00000188559
ENSG00000105617	0.128612	ENSG00000196267
ENSG00000146457	0.128612	ENSG00000272325
ENSG00000055332	0.128611	ENSG00000198692
ENSG00000074054	0.128609	ENSG00000108510
ENSG00000101003	0.128609	ENSG00000138346
ENSG00000014641	0.128607	ENSG00000112695
ENSG00000111790	0.128607	ENSG00000141385
ENSG00000108799	0.128607	ENSG00000152242
ENSG00000112159	0.128607	ENSG00000155957
ENSG00000160932	0.128607	ENSG00000165949
ENSG00000118482	0.128607	ENSG00000173065
ENSG00000089057	0.128606	ENSG00000165861
ENSG00000159110	0.128605	ENSG00000186104
ENSG00000186871	0.128604	ENSG00000211734
ENSG00000114120	0.128603	ENSG00000143294
ENSG00000100239	0.128602	ENSG00000108443
ENSG00000044574	0.1286	ENSG00000102580
ENSG00000165219	0.1286	ENSG00000166260
ENSG00000165304	0.1286	ENSG00000168078
ENSG00000126457	0.1286	ENSG00000173113
ENSG00000130589	0.1286	ENSG00000188313
ENSG00000071537	0.128599	ENSG00000105778
ENSG00000160613	0.128599	ENSG00000163945
ENSG00000105671	0.128598	ENSG00000183172
ENSG00000076248	0.128597	ENSG00000132436
ENSG00000123131	0.128597	ENSG00000182220
ENSG00000173171	0.128597	ENSG00000188672
ENSG00000058453	0.128597	ENSG00000221829
ENSG00000086065	0.128595	ENSG00000115267
ENSG00000067082	0.128595	ENSG00000131351
ENSG00000089127	0.128595	ENSG00000155363
ENSG00000015285	0.128595	ENSG00000156831
ENSG00000107371	0.128594	ENSG00000167112
ENSG00000076248	0.128594	ENSG00000179958
ENSG00000134539	0.128593	ENSG00000167633
ENSG00000063245	0.128592	ENSG00000126464
ENSG00000141858	0.128592	ENSG00000164284
ENSG00000103490	0.128592	ENSG00000184922
ENSG00000081320	0.12859	ENSG00000127666
ENSG00000129173	0.12859	ENSG00000167900
ENSG00000112996	0.128589	ENSG00000125652
ENSG00000143106	0.128589	ENSG00000181467
ENSG00000140455	0.128587	ENSG00000157106
ENSG00000134308	0.128587	ENSG00000166477
ENSG00000141552	0.128587	ENSG00000196683
ENSG00000164967	0.128586	ENSG00000165006
ENSG00000076382	0.128586	ENSG00000198554
ENSG00000112146	0.128585	ENSG00000197779
ENSG00000168275	0.128585	ENSG00000256043
ENSG00000101161	0.128584	ENSG00000139684
ENSG00000128789	0.128583	ENSG00000165527
ENSG00000158805	0.128583	ENSG00000167257
ENSG00000119402	0.128583	ENSG00000213516
ENSG00000096717	0.128582	ENSG00000132824
ENSG00000162236	0.128582	ENSG00000170242
ENSG00000121486	0.128581	ENSG00000165494
ENSG00000165948	0.128581	ENSG00000167526
ENSG00000171853	0.128581	ENSG00000180104
ENSG00000183763	0.12858	ENSG00000196584
ENSG00000160633	0.128579	ENSG00000178951
ENSG00000168438	0.128579	ENSG00000213079
ENSG00000148773	0.128578	ENSG00000162241
ENSG00000134755	0.128578	ENSG00000162551
ENSG00000111445	0.128578	ENSG00000163808
ENSG00000119878	0.128578	ENSG00000181274
ENSG00000184216	0.128578	ENSG00000185825
ENSG00000160961	0.128578	ENSG00000214021
ENSG00000060688	0.128575	ENSG00000104299
ENSG00000101972	0.128574	ENSG00000126953
ENSG00000087586	0.128573	ENSG00000146410
ENSG00000101138	0.128573	ENSG00000149313
ENSG00000115977	0.128573	ENSG00000184162
ENSG00000146757	0.128573	ENSG00000256771
ENSG00000118689	0.128572	ENSG00000125037
ENSG00000115421	0.128572	ENSG00000146833
ENSG00000163872	0.128572	ENSG00000213639
ENSG00000113312	0.128571	ENSG00000113761
ENSG00000117266	0.128571	ENSG00000126903
ENSG00000092208	0.12857	ENSG00000127540
ENSG00000075420	0.12857	ENSG00000150961
ENSG00000118705	0.12857	ENSG00000198858
ENSG00000008018	0.12857	ENSG00000214026
ENSG00000010017	0.128569	ENSG00000107443
ENSG00000133997	0.128569	ENSG00000171953
ENSG00000140525	0.128569	ENSG00000183684
ENSG00000131351	0.128568	ENSG00000161057
ENSG00000106245	0.128567	ENSG00000121879
ENSG00000101945	0.128567	ENSG00000141576
ENSG00000147536	0.128567	ENSG00000171320
ENSG00000105656	0.128566	ENSG00000130669
ENSG00000111669	0.128566	ENSG00000164405
ENSG00000067992	0.128564	ENSG00000100811
ENSG00000179364	0.128564	ENSG00000241973
ENSG00000154839	0.128563	ENSG00000156876
ENSG00000100479	0.128562	ENSG00000102606
ENSG00000148444	0.128562	ENSG00000164713
ENSG00000110344	0.128561	ENSG00000125249
ENSG00000135018	0.128561	ENSG00000144659
ENSG00000101843	0.128559	ENSG00000117308
ENSG00000197779	0.128559	ENSG00000278259
ENSG00000139618	0.128558	ENSG00000160352
ENSG00000165480	0.128558	ENSG00000205208
ENSG00000099910	0.128557	ENSG00000171603
ENSG00000166024	0.128557	ENSG00000265354
ENSG00000041988	0.128556	ENSG00000100227
ENSG00000110330	0.128556	ENSG00000152404
ENSG00000132824	0.128556	ENSG00000166439
ENSG00000142687	0.128556	ENSG00000168137
ENSG00000161204	0.128556	ENSG00000198522
ENSG00000138604	0.128555	ENSG00000198400
ENSG00000160298	0.128555	ENSG00000204536
ENSG00000107175	0.128554	ENSG00000137055
ENSG00000064703	0.128554	ENSG00000164011
ENSG00000147854	0.128554	ENSG00000197579
ENSG00000121671	0.128553	ENSG00000163481
ENSG00000107443	0.128553	ENSG00000168036
ENSG00000101445	0.128552	ENSG00000124151
ENSG00000100814	0.128552	ENSG00000152253
ENSG00000166387	0.128552	ENSG00000178974
ENSG00000109805	0.128551	ENSG00000137310
ENSG00000168040	0.128551	ENSG00000182149
ENSG00000118046	0.128549	ENSG00000126934
ENSG00000110321	0.128549	ENSG00000130638
ENSG00000160087	0.128549	ENSG00000183020
ENSG00000067082	0.128548	ENSG00000189114
ENSG00000107672	0.128547	ENSG00000173065
ENSG00000130706	0.128547	ENSG00000179933
ENSG00000167670	0.128547	ENSG00000183684
ENSG00000139645	0.128546	ENSG00000157106
ENSG00000174840	0.128546	ENSG00000205423
ENSG00000119820	0.128545	ENSG00000151366
ENSG00000211870	0.128545	ENSG00000211881
ENSG00000124802	0.128544	ENSG00000204370
ENSG00000110934	0.128543	ENSG00000160856
ENSG00000175573	0.128543	ENSG00000241852
ENSG00000102908	0.128542	ENSG00000124802
ENSG00000165244	0.128542	ENSG00000204611
ENSG00000032219	0.12854	ENSG00000100938
ENSG00000136982	0.12854	ENSG00000145386
ENSG00000164346	0.12854	ENSG00000164615
ENSG00000109270	0.128539	ENSG00000127837
ENSG00000178177	0.128537	ENSG00000198730
ENSG00000015475	0.128537	ENSG00000211964
ENSG00000211660	0.128536	ENSG00000211664
ENSG00000083720	0.128535	ENSG00000149970
ENSG00000163166	0.128535	ENSG00000188785
ENSG00000035499	0.128532	ENSG00000109674
ENSG00000151093	0.128532	ENSG00000166226
ENSG00000110344	0.128532	ENSG00000167526
ENSG00000126264	0.12853	ENSG00000138069
ENSG00000168887	0.12853	ENSG00000185278
ENSG00000256683	0.12853	ENSG00000269858
ENSG00000111711	0.128528	ENSG00000132510
ENSG00000119917	0.128528	ENSG00000140464
ENSG00000086065	0.128527	ENSG00000108771
ENSG00000103569	0.128527	ENSG00000197405
ENSG00000168538	0.128527	ENSG00000214106
ENSG00000131462	0.128526	ENSG00000145386
ENSG00000117713	0.128525	ENSG00000204370
ENSG00000010165	0.128524	ENSG00000165997
ENSG00000164902	0.128524	ENSG00000197774
ENSG00000165006	0.128524	ENSG00000204388
ENSG00000173349	0.128524	ENSG00000221909
ENSG00000137210	0.128522	ENSG00000180992
ENSG00000031823	0.128522	ENSG00000204574
ENSG00000171858	0.128521	ENSG00000198258
ENSG00000139734	0.12852	ENSG00000140525
ENSG00000166170	0.128519	ENSG00000179562
ENSG00000174013	0.128519	ENSG00000213639
ENSG00000004897	0.128518	ENSG00000175354
ENSG00000047249	0.128517	ENSG00000085377
ENSG00000107745	0.128517	ENSG00000198933
ENSG00000119596	0.128516	ENSG00000171634
ENSG00000114166	0.128516	ENSG00000183597
ENSG00000164609	0.128515	ENSG00000178691
ENSG00000105738	0.128515	ENSG00000182162
ENSG00000087206	0.128515	ENSG00000186184
ENSG00000068650	0.128514	ENSG00000117153
ENSG00000142687	0.128514	ENSG00000166887
ENSG00000106246	0.128514	ENSG00000178397
ENSG00000112742	0.128513	ENSG00000171848
ENSG00000143543	0.128513	ENSG00000176396
ENSG00000158526	0.128512	ENSG00000169188
ENSG00000164291	0.128512	ENSG00000180644
ENSG00000101665	0.128509	ENSG00000117505
ENSG00000100888	0.128509	ENSG00000134970
ENSG00000112282	0.128508	ENSG00000139233
ENSG00000075292	0.128507	ENSG00000102738
ENSG00000100934	0.128507	ENSG00000109814
ENSG00000139645	0.128507	ENSG00000176444
ENSG00000175416	0.128507	ENSG00000187243
ENSG00000122140	0.128505	ENSG00000198783
ENSG00000116353	0.128504	ENSG00000179151
ENSG00000067840	0.128503	ENSG00000115523
ENSG00000010072	0.128503	ENSG00000162851
ENSG00000175416	0.128503	ENSG00000178999
ENSG00000120875	0.128502	ENSG00000185477
ENSG00000171603	0.128501	ENSG00000241973
ENSG00000089327	0.1285	ENSG00000113845
ENSG00000145375	0.128499	ENSG00000198740
ENSG00000036257	0.128497	ENSG00000135108
ENSG00000162607	0.128497	ENSG00000171320
ENSG00000102081	0.128496	ENSG00000103429
ENSG00000105229	0.128496	ENSG00000145216
ENSG00000135241	0.128496	ENSG00000159479
ENSG00000107882	0.128495	ENSG00000143294
ENSG00000162601	0.128495	ENSG00000213983
ENSG00000104529	0.128495	ENSG00000214026
ENSG00000070047	0.128494	ENSG00000161021
ENSG00000101413	0.128492	ENSG00000115998
ENSG00000137343	0.128491	ENSG00000142765
ENSG00000137171	0.128491	ENSG00000145901
ENSG00000105618	0.128491	ENSG00000184076
ENSG00000185900	0.128491	ENSG00000213020
ENSG00000100526	0.12849	ENSG00000141497
ENSG00000102384	0.128488	ENSG00000118193
ENSG00000105486	0.128488	ENSG00000135913
ENSG00000083817	0.128488	ENSG00000166189
ENSG00000110321	0.128488	ENSG00000168066
ENSG00000166326	0.128488	ENSG00000180902
ENSG00000171806	0.128488	ENSG00000189369
ENSG00000108510	0.128487	ENSG00000135823
ENSG00000104147	0.128487	ENSG00000143401
ENSG00000155506	0.128487	ENSG00000240682
ENSG00000005022	0.128487	ENSG00000247626
ENSG00000071537	0.128486	ENSG00000155660
ENSG00000077152	0.128486	ENSG00000161800
ENSG00000123219	0.128486	ENSG00000181544
ENSG00000178691	0.128486	ENSG00000254093
ENSG00000100227	0.128485	ENSG00000124160
ENSG00000211625	0.128485	ENSG00000211679
ENSG00000055332	0.128484	ENSG00000106785
ENSG00000137100	0.128484	ENSG00000137154
ENSG00000047410	0.128483	ENSG00000198837
ENSG00000137497	0.128482	ENSG00000167550
ENSG00000141258	0.128481	ENSG00000146067
ENSG00000091592	0.12848	ENSG00000162241
ENSG00000168036	0.12848	ENSG00000188177
ENSG00000023892	0.128479	ENSG00000204371
ENSG00000025770	0.128478	ENSG00000119969
ENSG00000211941	0.128478	ENSG00000242534
ENSG00000101901	0.128477	ENSG00000111906
ENSG00000101412	0.128477	ENSG00000167747
ENSG00000167232	0.128477	ENSG00000196724
ENSG00000177426	0.128477	ENSG00000197323
ENSG00000101343	0.128476	ENSG00000129696
ENSG00000065308	0.128476	ENSG00000187051
ENSG00000164077	0.128474	ENSG00000172349
ENSG00000118707	0.128473	ENSG00000164086
ENSG00000141179	0.128473	ENSG00000170584
ENSG00000080603	0.128473	ENSG00000196470
ENSG00000159592	0.128473	ENSG00000198826
ENSG00000084073	0.128472	ENSG00000102100
ENSG00000089876	0.128472	ENSG00000155858
ENSG00000115216	0.128472	ENSG00000159579
ENSG00000133106	0.128472	ENSG00000162614
ENSG00000099804	0.128472	ENSG00000180304
ENSG00000099326	0.128471	ENSG00000166189
ENSG00000105447	0.128471	ENSG00000213799
ENSG00000077312	0.12847	ENSG00000145386
ENSG00000065328	0.128469	ENSG00000123416
ENSG00000168301	0.128469	ENSG00000182307
ENSG00000103326	0.128469	ENSG00000198089
ENSG00000106211	0.128467	ENSG00000123836
ENSG00000116830	0.128467	ENSG00000129173
ENSG00000011021	0.128467	ENSG00000160613
ENSG00000119596	0.128467	ENSG00000196367
ENSG00000204514	0.128467	ENSG00000213020
ENSG00000142089	0.128466	ENSG00000173193
ENSG00000197961	0.128466	ENSG00000204611
ENSG00000125944	0.128465	ENSG00000128585
ENSG00000125970	0.128465	ENSG00000132792
ENSG00000093009	0.128465	ENSG00000176974
ENSG00000131558	0.128464	ENSG00000131759
ENSG00000145725	0.128464	ENSG00000166747
ENSG00000131174	0.128464	ENSG00000176261
ENSG00000077721	0.128463	ENSG00000102119
ENSG00000115415	0.128462	ENSG00000177807
ENSG00000076770	0.128461	ENSG00000110048
ENSG00000169372	0.128461	ENSG00000176896
ENSG00000096070	0.12846	ENSG00000141503
ENSG00000160959	0.12846	ENSG00000224470
ENSG00000083814	0.128459	ENSG00000104976
ENSG00000104885	0.128459	ENSG00000112787
ENSG00000040275	0.128459	ENSG00000138182
ENSG00000116580	0.128459	ENSG00000145833
ENSG00000159588	0.128459	ENSG00000180089
ENSG00000138646	0.128459	ENSG00000188313
ENSG00000128394	0.128458	ENSG00000137807
ENSG00000198089	0.128458	ENSG00000249115
ENSG00000114120	0.128457	ENSG00000127995
ENSG00000100479	0.128457	ENSG00000169919
ENSG00000164284	0.128457	ENSG00000183891
ENSG00000151148	0.128457	ENSG00000266714
ENSG00000007541	0.128456	ENSG00000100299
ENSG00000132823	0.128456	ENSG00000160218
ENSG00000112159	0.128455	ENSG00000112893
ENSG00000119688	0.128455	ENSG00000161057
ENSG00000135720	0.128455	ENSG00000165312
ENSG00000087152	0.128453	ENSG00000139546
ENSG00000149187	0.128451	ENSG00000152242
ENSG00000114999	0.128451	ENSG00000165527
ENSG00000163468	0.128451	ENSG00000165637
ENSG00000113810	0.128451	ENSG00000196584
ENSG00000072501	0.12845	ENSG00000130695
ENSG00000107897	0.12845	ENSG00000239306
ENSG00000113312	0.128447	ENSG00000130165
ENSG00000174276	0.128447	ENSG00000186185
ENSG00000004961	0.128446	ENSG00000144659
ENSG00000162702	0.128446	ENSG00000165672
ENSG00000095209	0.128446	ENSG00000166046
ENSG00000111665	0.128446	ENSG00000174371
ENSG00000134250	0.128446	ENSG00000186566
ENSG00000143119	0.128445	ENSG00000148229
ENSG00000156860	0.128444	ENSG00000160785
ENSG00000178567	0.128444	ENSG00000182504
ENSG00000013810	0.128443	ENSG00000117724
ENSG00000101974	0.128443	ENSG00000152404
ENSG00000140632	0.128443	ENSG00000167548
ENSG00000171735	0.128442	ENSG00000178307
ENSG00000010803	0.128441	ENSG00000099917
ENSG00000130939	0.128441	ENSG00000138670
ENSG00000094631	0.12844	ENSG00000101940
ENSG00000068489	0.12844	ENSG00000158402
ENSG00000141552	0.128439	ENSG00000241553
ENSG00000132003	0.128438	ENSG00000161847
ENSG00000075426	0.128438	ENSG00000188322
ENSG00000088356	0.128437	ENSG00000103429
ENSG00000103197	0.128437	ENSG00000188321
ENSG00000211650	0.128436	ENSG00000211664
ENSG00000008256	0.128435	ENSG00000171105
ENSG00000143294	0.128435	ENSG00000177485
ENSG00000151665	0.128435	ENSG00000204314
ENSG00000083828	0.128434	ENSG00000198551
ENSG00000035403	0.128433	ENSG00000164045
ENSG00000040199	0.128433	ENSG00000175931
ENSG00000111602	0.128432	ENSG00000125485
ENSG00000086015	0.128431	ENSG00000100216
ENSG00000111206	0.128431	ENSG00000112984
ENSG00000116237	0.128431	ENSG00000179195
ENSG00000101236	0.12843	ENSG00000162543
ENSG00000089012	0.12843	ENSG00000163600
ENSG00000137076	0.12843	ENSG00000177000
ENSG00000075702	0.128429	ENSG00000126787
ENSG00000113580	0.128429	ENSG00000197599
ENSG00000144233	0.128428	ENSG00000161638
ENSG00000087253	0.128426	ENSG00000105518
ENSG00000124459	0.128426	ENSG00000138757
ENSG00000103479	0.128424	ENSG00000175573
ENSG00000022840	0.128424	ENSG00000266412
ENSG00000129083	0.128423	ENSG00000162851
ENSG00000143164	0.128421	ENSG00000174485
ENSG00000035403	0.12842	ENSG00000057657
ENSG00000143748	0.12842	ENSG00000160688
ENSG00000117592	0.12842	ENSG00000167705
ENSG00000167566	0.12842	ENSG00000196363
ENSG00000060688	0.128419	ENSG00000116489
ENSG00000033050	0.128419	ENSG00000164077
ENSG00000118369	0.128419	ENSG00000175224
ENSG00000070423	0.128419	ENSG00000188186
ENSG00000066739	0.128418	ENSG00000109133
ENSG00000168916	0.128418	ENSG00000184005
ENSG00000119640	0.128417	ENSG00000179029
ENSG00000011243	0.128416	ENSG00000101945
ENSG00000125484	0.128415	ENSG00000164051
ENSG00000111727	0.128414	ENSG00000112245
ENSG00000149541	0.128414	ENSG00000185627
ENSG00000072501	0.128413	ENSG00000105355
ENSG00000112033	0.128413	ENSG00000142784
ENSG00000101752	0.128413	ENSG00000215301
ENSG00000101162	0.128412	ENSG00000147889
ENSG00000101310	0.128412	ENSG00000148396
ENSG00000107223	0.128412	ENSG00000166326
ENSG00000166598	0.128412	ENSG00000198858
ENSG00000073536	0.128411	ENSG00000130935
ENSG00000106683	0.128411	ENSG00000177951
ENSG00000013503	0.128409	ENSG00000111424
ENSG00000143742	0.128409	ENSG00000179195
ENSG00000149294	0.128409	ENSG00000180644
ENSG00000120784	0.128408	ENSG00000122482
ENSG00000023516	0.128408	ENSG00000138778
ENSG00000110324	0.128408	ENSG00000171425
ENSG00000121691	0.128407	ENSG00000126088
ENSG00000083817	0.128407	ENSG00000164117
ENSG00000101310	0.128407	ENSG00000198730
ENSG00000125247	0.128406	ENSG00000134900
ENSG00000100612	0.128406	ENSG00000184922
ENSG00000004777	0.128405	ENSG00000167985
ENSG00000155111	0.128405	ENSG00000177663
ENSG00000086730	0.128404	ENSG00000164253
ENSG00000004777	0.128403	ENSG00000075702
ENSG00000155090	0.128402	ENSG00000168036
ENSG00000131165	0.128401	ENSG00000149923
ENSG00000156171	0.128401	ENSG00000179152
ENSG00000073111	0.128401	ENSG00000205208
ENSG00000100554	0.1284	ENSG00000101346
ENSG00000137154	0.1284	ENSG00000165271
ENSG00000121774	0.128399	ENSG00000163257
ENSG00000119285	0.128399	ENSG00000168495
ENSG00000211658	0.128399	ENSG00000244116
ENSG00000130208	0.128398	ENSG00000159189
ENSG00000118579	0.128398	ENSG00000164305
ENSG00000113441	0.128396	ENSG00000115216
ENSG00000177051	0.128396	ENSG00000213638
ENSG00000058804	0.128395	ENSG00000146842
ENSG00000108587	0.128395	ENSG00000189180
ENSG00000131115	0.128394	ENSG00000196470
ENSG00000131148	0.128393	ENSG00000144635
ENSG00000173013	0.128392	ENSG00000180425
ENSG00000106003	0.128391	ENSG00000147130
ENSG00000108010	0.128391	ENSG00000170430
ENSG00000119314	0.12839	ENSG00000145375
ENSG00000100632	0.12839	ENSG00000165494
ENSG00000147251	0.12839	ENSG00000171100
ENSG00000130382	0.12839	ENSG00000172534
ENSG00000073536	0.128389	ENSG00000083845
ENSG00000087237	0.128389	ENSG00000181804
ENSG00000165949	0.128389	ENSG00000196116
ENSG00000133114	0.128388	ENSG00000138380
ENSG00000007392	0.128387	ENSG00000120798
ENSG00000033100	0.128387	ENSG00000155660
ENSG00000087074	0.128387	ENSG00000168036
ENSG00000026751	0.128386	ENSG00000167286
ENSG00000086102	0.128385	ENSG00000147854
ENSG00000131013	0.128385	ENSG00000173065
ENSG00000101811	0.128384	ENSG00000112658
ENSG00000023902	0.128384	ENSG00000170430
ENSG00000111247	0.128382	ENSG00000221829
ENSG00000112697	0.128382	ENSG00000276293
ENSG00000102081	0.128381	ENSG00000165704
ENSG00000178917	0.128381	ENSG00000183891
ENSG00000197343	0.128381	ENSG00000198399
ENSG00000120071	0.128378	ENSG00000121057
ENSG00000151849	0.128378	ENSG00000154760
ENSG00000134250	0.128377	ENSG00000136731
ENSG00000138380	0.128376	ENSG00000213918
ENSG00000103044	0.128373	ENSG00000126106
ENSG00000116903	0.128373	ENSG00000148943
ENSG00000075218	0.128373	ENSG00000160298
ENSG00000174945	0.128373	ENSG00000196247
ENSG00000094804	0.12837	ENSG00000184445
ENSG00000075945	0.128369	ENSG00000160563
ENSG00000102241	0.128369	ENSG00000165675
ENSG00000137040	0.128369	ENSG00000253719
ENSG00000122140	0.128368	ENSG00000213588
ENSG00000066739	0.128367	ENSG00000104343
ENSG00000170677	0.128367	ENSG00000236287
ENSG00000103995	0.128366	ENSG00000186106
ENSG00000172809	0.128366	ENSG00000197756
ENSG00000107672	0.128365	ENSG00000119688
ENSG00000096717	0.128365	ENSG00000174125
ENSG00000010292	0.128364	ENSG00000138092
ENSG00000153234	0.128364	ENSG00000171617
ENSG00000164219	0.128364	ENSG00000172409
ENSG00000089289	0.128363	ENSG00000164916
ENSG00000130772	0.128363	ENSG00000180257
ENSG00000116580	0.128363	ENSG00000255529
ENSG00000006756	0.128362	ENSG00000013563
ENSG00000101901	0.128362	ENSG00000147099
ENSG00000078699	0.128362	ENSG00000198198
ENSG00000179344	0.128362	ENSG00000198502
ENSG00000128563	0.128361	ENSG00000176095
ENSG00000131043	0.128361	ENSG00000204323
ENSG00000113161	0.128357	ENSG00000130164
ENSG00000106299	0.128356	ENSG00000154016
ENSG00000141753	0.128355	ENSG00000170017
ENSG00000164305	0.128355	ENSG00000186174
ENSG00000100575	0.128354	ENSG00000139645
ENSG00000119523	0.128353	ENSG00000130772
ENSG00000051180	0.128352	ENSG00000079616
ENSG00000123358	0.128352	ENSG00000166432
ENSG00000160072	0.128351	ENSG00000198089
ENSG00000089063	0.12835	ENSG00000131725
ENSG00000095139	0.12835	ENSG00000160695
ENSG00000075826	0.128349	ENSG00000163945
ENSG00000138433	0.128348	ENSG00000140521
ENSG00000117500	0.128347	ENSG00000168818
ENSG00000103326	0.128347	ENSG00000169217
ENSG00000093010	0.128346	ENSG00000104312
ENSG00000143748	0.128346	ENSG00000163156
ENSG00000093167	0.128345	ENSG00000107938
ENSG00000148943	0.128345	ENSG00000162695
ENSG00000068394	0.128344	ENSG00000147121
ENSG00000134291	0.128342	ENSG00000141497
ENSG00000085872	0.128341	ENSG00000126461
ENSG00000125835	0.128341	ENSG00000168393
ENSG00000100209	0.128341	ENSG00000175854
ENSG00000101901	0.12834	ENSG00000115966
ENSG00000134291	0.12834	ENSG00000169683
ENSG00000103995	0.128339	ENSG00000124802
ENSG00000101473	0.128339	ENSG00000170471
ENSG00000103160	0.128339	ENSG00000267041
ENSG00000149313	0.128338	ENSG00000155876
ENSG00000125835	0.128338	ENSG00000157014
ENSG00000154839	0.128338	ENSG00000176208
ENSG00000080839	0.128338	ENSG00000187118
ENSG00000107443	0.128336	ENSG00000135900
ENSG00000095319	0.128336	ENSG00000169710
ENSG00000001036	0.128336	ENSG00000197858
ENSG00000147454	0.128335	ENSG00000166793
ENSG00000126524	0.128335	ENSG00000196449
ENSG00000089057	0.128334	ENSG00000167615
ENSG00000113716	0.128334	ENSG00000198793
ENSG00000085644	0.128333	ENSG00000163374
ENSG00000136715	0.128332	ENSG00000255302
ENSG00000101825	0.128331	ENSG00000170734
ENSG00000167182	0.128331	ENSG00000237649
ENSG00000089220	0.12833	ENSG00000105058
ENSG00000114316	0.128329	ENSG00000125772
ENSG00000105146	0.128329	ENSG00000142686
ENSG00000087338	0.128329	ENSG00000163681
ENSG00000056972	0.128329	ENSG00000215045
ENSG00000100911	0.128328	ENSG00000130303
ENSG00000142166	0.128328	ENSG00000159128
ENSG00000130881	0.128325	ENSG00000143157
ENSG00000143870	0.128325	ENSG00000198858
ENSG00000073536	0.128324	ENSG00000136997
ENSG00000144909	0.128323	ENSG00000160131
ENSG00000112367	0.128322	ENSG00000122359
ENSG00000136824	0.128322	ENSG00000178691
ENSG00000133884	0.12832	ENSG00000152404
ENSG00000106459	0.128319	ENSG00000137656
ENSG00000128585	0.128319	ENSG00000198746
ENSG00000135899	0.128318	ENSG00000138646
ENSG00000125910	0.128318	ENSG00000143228
ENSG00000099246	0.128318	ENSG00000185009
ENSG00000078140	0.128317	ENSG00000149187
ENSG00000183513	0.128316	ENSG00000185104
ENSG00000105486	0.128315	ENSG00000111605
ENSG00000101343	0.128315	ENSG00000170260
ENSG00000082146	0.128314	ENSG00000122644
ENSG00000100221	0.128314	ENSG00000149930
ENSG00000122484	0.128314	ENSG00000182670
ENSG00000182957	0.128314	ENSG00000213672
ENSG00000138166	0.128313	ENSG00000143384
ENSG00000143546	0.128312	ENSG00000148346
ENSG00000112742	0.128312	ENSG00000198826
ENSG00000047579	0.128311	ENSG00000135778
ENSG00000114735	0.128311	ENSG00000188554
ENSG00000140464	0.12831	ENSG00000177294
ENSG00000117543	0.12831	ENSG00000186468
ENSG00000005801	0.12831	ENSG00000239382
ENSG00000040633	0.128309	ENSG00000093000
ENSG00000100605	0.128309	ENSG00000121964
ENSG00000088833	0.128308	ENSG00000100605
ENSG00000082701	0.128307	ENSG00000135457
ENSG00000171222	0.128307	ENSG00000196363
ENSG00000113716	0.128306	ENSG00000124782
ENSG00000184840	0.128306	ENSG00000239779
ENSG00000105404	0.128305	ENSG00000134056
ENSG00000100220	0.128304	ENSG00000151465
ENSG00000143379	0.128304	ENSG00000163156
ENSG00000120992	0.128302	ENSG00000134758
ENSG00000117724	0.128302	ENSG00000179750
ENSG00000090266	0.128301	ENSG00000126457
ENSG00000076248	0.128301	ENSG00000163781
ENSG00000135404	0.128301	ENSG00000198898
ENSG00000188042	0.128301	ENSG00000211772
ENSG00000054118	0.1283	ENSG00000144048
ENSG00000189043	0.128298	ENSG00000197363
ENSG00000172301	0.128298	ENSG00000213918
ENSG00000176953	0.128297	ENSG00000198081
ENSG00000109475	0.128296	ENSG00000137876
ENSG00000108733	0.128295	ENSG00000114999
ENSG00000092010	0.128295	ENSG00000159658
ENSG00000104442	0.128295	ENSG00000175087
ENSG00000093010	0.128295	ENSG00000178741
ENSG00000163781	0.128295	ENSG00000184182
ENSG00000005700	0.128294	ENSG00000166292
ENSG00000142507	0.128294	ENSG00000179632
ENSG00000112701	0.128294	ENSG00000205250
ENSG00000173272	0.128293	ENSG00000187051
ENSG00000164167	0.128292	ENSG00000188612
ENSG00000123416	0.128292	ENSG00000198700
ENSG00000211875	0.128292	ENSG00000211880
ENSG00000118965	0.128292	ENSG00000256229
ENSG00000141994	0.128291	ENSG00000165688
ENSG00000101974	0.128291	ENSG00000186376
ENSG00000196792	0.128291	ENSG00000204569
ENSG00000085840	0.12829	ENSG00000100206
ENSG00000100814	0.12829	ENSG00000117543
ENSG00000113460	0.12829	ENSG00000133773
ENSG00000152253	0.12829	ENSG00000174326
ENSG00000138670	0.12829	ENSG00000176714
ENSG00000120688	0.12829	ENSG00000183337
ENSG00000185344	0.12829	ENSG00000275066
ENSG00000125447	0.128289	ENSG00000134058
ENSG00000119421	0.128288	ENSG00000120656
ENSG00000129480	0.128288	ENSG00000162980
ENSG00000088205	0.128287	ENSG00000161960
ENSG00000137460	0.128287	ENSG00000169877
ENSG00000006712	0.128287	ENSG00000170325
ENSG00000110200	0.128287	ENSG00000183617
ENSG00000115350	0.128286	ENSG00000125835
ENSG00000067082	0.128286	ENSG00000129696
ENSG00000078589	0.128286	ENSG00000147138
ENSG00000120694	0.128286	ENSG00000176890
ENSG00000174840	0.128286	ENSG00000181026
ENSG00000110888	0.128285	ENSG00000124313
ENSG00000144868	0.128284	ENSG00000150630
ENSG00000004777	0.128282	ENSG00000142937
ENSG00000131779	0.128282	ENSG00000161204
ENSG00000112739	0.128282	ENSG00000177485
ENSG00000001497	0.128281	ENSG00000089775
ENSG00000063245	0.128281	ENSG00000130254
ENSG00000113441	0.128281	ENSG00000143401
ENSG00000164073	0.128281	ENSG00000170677
ENSG00000067221	0.128281	ENSG00000198467
ENSG00000055609	0.12828	ENSG00000204977
ENSG00000071626	0.128278	ENSG00000105618
ENSG00000139433	0.128277	ENSG00000182325
ENSG00000144736	0.128276	ENSG00000185278
ENSG00000129084	0.128275	ENSG00000164713
ENSG00000025708	0.128274	ENSG00000137959
ENSG00000106153	0.128273	ENSG00000162032
ENSG00000100417	0.128272	ENSG00000154127
ENSG00000152359	0.128272	ENSG00000234444
ENSG00000160446	0.12827	ENSG00000178999
ENSG00000023287	0.128269	ENSG00000148296
ENSG00000023516	0.128269	ENSG00000153234
ENSG00000163681	0.128268	ENSG00000169193
ENSG00000075303	0.128267	ENSG00000129460
ENSG00000089289	0.128267	ENSG00000155906
ENSG00000122674	0.128266	ENSG00000146574
ENSG00000097046	0.128266	ENSG00000171241
ENSG00000010318	0.128265	ENSG00000116652
ENSG00000101972	0.128263	ENSG00000111271
ENSG00000086065	0.128262	ENSG00000121060
ENSG00000114867	0.128262	ENSG00000168488
ENSG00000099326	0.128261	ENSG00000134058
ENSG00000131013	0.128261	ENSG00000166479
ENSG00000105298	0.128261	ENSG00000168701
ENSG00000099797	0.12826	ENSG00000164300
ENSG00000100453	0.128257	ENSG00000153563
ENSG00000123933	0.128257	ENSG00000174840
ENSG00000164346	0.128257	ENSG00000178338
ENSG00000174840	0.128256	ENSG00000213639
ENSG00000164897	0.128256	ENSG00000261221
ENSG00000112983	0.128255	ENSG00000116750
ENSG00000052841	0.128254	ENSG00000119688
ENSG00000049541	0.128253	ENSG00000051180
ENSG00000108651	0.128253	ENSG00000115271
ENSG00000090924	0.128253	ENSG00000140750
ENSG00000145388	0.128253	ENSG00000166189
ENSG00000168092	0.128252	ENSG00000173349
ENSG00000086102	0.12825	ENSG00000096872
ENSG00000105063	0.12825	ENSG00000204469
ENSG00000023287	0.128249	ENSG00000126062
ENSG00000132964	0.128249	ENSG00000166167
ENSG00000155438	0.128249	ENSG00000172315
ENSG00000164609	0.128249	ENSG00000175416
ENSG00000166477	0.128249	ENSG00000224470
ENSG00000075568	0.128247	ENSG00000092010
ENSG00000115233	0.128247	ENSG00000168288
ENSG00000086232	0.128247	ENSG00000197057
ENSG00000139218	0.128246	ENSG00000180957
ENSG00000168116	0.128246	ENSG00000204308
ENSG00000117305	0.128245	ENSG00000182670
ENSG00000005884	0.128244	ENSG00000182247
ENSG00000166452	0.128244	ENSG00000198538
ENSG00000148290	0.128244	ENSG00000277791
ENSG00000109519	0.128243	ENSG00000183495
ENSG00000211890	0.128243	ENSG00000211947
ENSG00000155876	0.128243	ENSG00000213588
ENSG00000119772	0.128242	ENSG00000135926
ENSG00000064651	0.128242	ENSG00000145740
ENSG00000114626	0.128241	ENSG00000118689
ENSG00000170949	0.128241	ENSG00000254004
ENSG00000083642	0.12824	ENSG00000166747
ENSG00000055332	0.128238	ENSG00000130303
ENSG00000106330	0.128238	ENSG00000135046
ENSG00000101138	0.128238	ENSG00000178409
ENSG00000143401	0.128238	ENSG00000186185
ENSG00000204536	0.128238	ENSG00000237649
ENSG00000121486	0.128237	ENSG00000136444
ENSG00000103342	0.128237	ENSG00000143774
ENSG00000134086	0.128237	ENSG00000155906
ENSG00000074370	0.128236	ENSG00000131495
ENSG00000040633	0.128236	ENSG00000163154
ENSG00000182473	0.128236	ENSG00000276293
ENSG00000125520	0.128235	ENSG00000141858
ENSG00000145725	0.128235	ENSG00000152942
ENSG00000148803	0.128235	ENSG00000189306
ENSG00000082701	0.128233	ENSG00000181163
ENSG00000128298	0.128231	ENSG00000170027
ENSG00000106399	0.128231	ENSG00000203778
ENSG00000080986	0.12823	ENSG00000122966
ENSG00000006712	0.12823	ENSG00000182196
ENSG00000099817	0.128228	ENSG00000127528
ENSG00000089234	0.128228	ENSG00000176407
ENSG00000176208	0.128228	ENSG00000186871
ENSG00000109270	0.128226	ENSG00000172315
ENSG00000137310	0.128226	ENSG00000198826
ENSG00000115694	0.128225	ENSG00000161203
ENSG00000138670	0.128225	ENSG00000173039
ENSG00000077235	0.128224	ENSG00000090863
ENSG00000108840	0.128224	ENSG00000122952
ENSG00000067955	0.128224	ENSG00000143493
ENSG00000088356	0.128223	ENSG00000099326
ENSG00000125249	0.128223	ENSG00000267041
ENSG00000114999	0.128222	ENSG00000128578
ENSG00000137171	0.128222	ENSG00000166822
ENSG00000143398	0.128222	ENSG00000180822
ENSG00000156471	0.128221	ENSG00000178295
ENSG00000085760	0.128221	ENSG00000278845
ENSG00000155329	0.12822	ENSG00000179918
ENSG00000162980	0.128219	ENSG00000165219
ENSG00000112659	0.128218	ENSG00000114841
ENSG00000100281	0.128218	ENSG00000124786
ENSG00000078140	0.128218	ENSG00000166889
ENSG00000162613	0.128218	ENSG00000175787
ENSG00000102054	0.128217	ENSG00000105486
ENSG00000133657	0.128217	ENSG00000147118
ENSG00000100814	0.128217	ENSG00000165637
ENSG00000128394	0.128217	ENSG00000170017
ENSG00000135900	0.128217	ENSG00000213762
ENSG00000107864	0.128217	ENSG00000263528
ENSG00000071994	0.128216	ENSG00000143294
ENSG00000103274	0.128216	ENSG00000162601
ENSG00000132530	0.128216	ENSG00000177989
ENSG00000089012	0.128215	ENSG00000089692
ENSG00000111247	0.128215	ENSG00000165304
ENSG00000127481	0.128215	ENSG00000167978
ENSG00000142731	0.128213	ENSG00000162607
ENSG00000101343	0.128211	ENSG00000111897
ENSG00000080986	0.12821	ENSG00000105486
ENSG00000097096	0.12821	ENSG00000109381
ENSG00000115539	0.12821	ENSG00000124562
ENSG00000119685	0.12821	ENSG00000173726
ENSG00000148773	0.128207	ENSG00000171241
ENSG00000163945	0.128206	ENSG00000164815
ENSG00000005194	0.128205	ENSG00000130254
ENSG00000168172	0.128205	ENSG00000179295
ENSG00000112659	0.128205	ENSG00000198898
ENSG00000030066	0.128204	ENSG00000105618
ENSG00000125454	0.128204	ENSG00000126368
ENSG00000124688	0.128204	ENSG00000131845
ENSG00000125629	0.128203	ENSG00000196367
ENSG00000152684	0.128203	ENSG00000213588
ENSG00000103490	0.128201	ENSG00000127774
ENSG00000164576	0.128201	ENSG00000168286
ENSG00000083520	0.1282	ENSG00000119285
ENSG00000104738	0.128199	ENSG00000124795
ENSG00000005339	0.128198	ENSG00000115904
ENSG00000092148	0.128198	ENSG00000171960
ENSG00000134287	0.128197	ENSG00000137221
ENSG00000130255	0.128197	ENSG00000198258
ENSG00000108840	0.128196	ENSG00000135451
ENSG00000063046	0.128196	ENSG00000144895
ENSG00000169432	0.128196	ENSG00000171735
ENSG00000134058	0.128196	ENSG00000180902
ENSG00000184481	0.128196	ENSG00000266412
ENSG00000171858	0.128194	ENSG00000177971
ENSG00000136718	0.128194	ENSG00000247626
ENSG00000096401	0.128193	ENSG00000119414
ENSG00000096006	0.128192	ENSG00000100985
ENSG00000106829	0.128192	ENSG00000133812
ENSG00000108443	0.128192	ENSG00000148841
ENSG00000146676	0.128191	ENSG00000169018
ENSG00000104147	0.128191	ENSG00000170949
ENSG00000211650	0.128191	ENSG00000270550
ENSG00000128394	0.12819	ENSG00000188822
ENSG00000187764	0.12819	ENSG00000204514
ENSG00000137522	0.128189	ENSG00000144591
ENSG00000126934	0.128188	ENSG00000137764
ENSG00000168282	0.128188	ENSG00000179918
ENSG00000137817	0.128187	ENSG00000159322
ENSG00000124688	0.128187	ENSG00000165861
ENSG00000141867	0.128187	ENSG00000261221
ENSG00000077150	0.128185	ENSG00000116580
ENSG00000104221	0.128185	ENSG00000163781
ENSG00000168066	0.128185	ENSG00000168488
ENSG00000149428	0.128185	ENSG00000244038
ENSG00000125430	0.128184	ENSG00000205423
ENSG00000124198	0.128183	ENSG00000139218
ENSG00000179085	0.128181	ENSG00000277791
ENSG00000112305	0.12818	ENSG00000177311
ENSG00000140990	0.128179	ENSG00000167526
ENSG00000132507	0.128178	ENSG00000197451
ENSG00000123179	0.128178	ENSG00000239672
ENSG00000180902	0.128178	ENSG00000275023
ENSG00000130332	0.128177	ENSG00000132670
ENSG00000139514	0.128177	ENSG00000155506
ENSG00000141551	0.128177	ENSG00000187531
ENSG00000100605	0.128177	ENSG00000198933
ENSG00000127804	0.128176	ENSG00000160193
ENSG00000111602	0.128175	ENSG00000224470
ENSG00000196357	0.128174	ENSG00000275023
ENSG00000101654	0.128172	ENSG00000105568
ENSG00000065328	0.128172	ENSG00000143228
ENSG00000134375	0.128172	ENSG00000149925
ENSG00000105856	0.128172	ENSG00000204305
ENSG00000099849	0.128171	ENSG00000104886
ENSG00000009335	0.128171	ENSG00000163945
ENSG00000075218	0.12817	ENSG00000139734
ENSG00000130589	0.128169	ENSG00000163840
ENSG00000119638	0.128167	ENSG00000145817
ENSG00000119574	0.128167	ENSG00000167487
ENSG00000164885	0.128165	ENSG00000167967
ENSG00000100129	0.128162	ENSG00000171858
ENSG00000132376	0.128162	ENSG00000176108
ENSG00000080345	0.128162	ENSG00000177646
ENSG00000170142	0.128162	ENSG00000188827
ENSG00000085832	0.128161	ENSG00000176182
ENSG00000007047	0.12816	ENSG00000113758
ENSG00000105865	0.12816	ENSG00000127337
ENSG00000163788	0.12816	ENSG00000187790
ENSG00000127774	0.128159	ENSG00000161970
ENSG00000064490	0.128159	ENSG00000167615
ENSG00000136997	0.128158	ENSG00000163938
ENSG00000143751	0.128158	ENSG00000172845
ENSG00000138381	0.128158	ENSG00000180357
ENSG00000101365	0.128158	ENSG00000273841
ENSG00000105486	0.128157	ENSG00000122966
ENSG00000134480	0.128157	ENSG00000168288
ENSG00000156735	0.128157	ENSG00000171634
ENSG00000071859	0.128156	ENSG00000073861
ENSG00000120694	0.128156	ENSG00000138160
ENSG00000167088	0.128156	ENSG00000173064
ENSG00000121211	0.128154	ENSG00000140525
ENSG00000110719	0.128154	ENSG00000176396
ENSG00000167566	0.128153	ENSG00000189180
ENSG00000055332	0.128151	ENSG00000140464
ENSG00000005339	0.12815	ENSG00000131023
ENSG00000136861	0.12815	ENSG00000204536
ENSG00000149311	0.128149	ENSG00000197170
ENSG00000117592	0.128148	ENSG00000143727
ENSG00000005007	0.128147	ENSG00000048392
ENSG00000080371	0.128146	ENSG00000121749
ENSG00000074266	0.128146	ENSG00000148925
ENSG00000111247	0.128146	ENSG00000167325
ENSG00000130816	0.128144	ENSG00000167325
ENSG00000135778	0.128144	ENSG00000197430
ENSG00000005022	0.128143	ENSG00000178035
ENSG00000204611	0.128143	ENSG00000236287
ENSG00000101413	0.128141	ENSG00000138231
ENSG00000109881	0.128141	ENSG00000166801
ENSG00000090889	0.12814	ENSG00000160957
ENSG00000118503	0.12814	ENSG00000177981
ENSG00000102317	0.12814	ENSG00000198498
ENSG00000091317	0.128139	ENSG00000114978
ENSG00000023608	0.128139	ENSG00000143498
ENSG00000123297	0.128139	ENSG00000175110
ENSG00000168806	0.128138	ENSG00000177606
ENSG00000115568	0.128138	ENSG00000273899
ENSG00000065029	0.128137	ENSG00000139719
ENSG00000036054	0.128136	ENSG00000135976
ENSG00000043093	0.128135	ENSG00000144566
ENSG00000132485	0.128135	ENSG00000168906
ENSG00000108961	0.128135	ENSG00000182095
ENSG00000103121	0.128134	ENSG00000131495
ENSG00000197608	0.128134	ENSG00000237440
ENSG00000204427	0.128133	ENSG00000241404
ENSG00000135597	0.128132	ENSG00000135974
ENSG00000048707	0.128132	ENSG00000143970
ENSG00000111711	0.128132	ENSG00000152904
ENSG00000136754	0.128132	ENSG00000173039
ENSG00000099250	0.128132	ENSG00000183741
ENSG00000168040	0.128132	ENSG00000197774
ENSG00000166164	0.128132	ENSG00000213588
ENSG00000051180	0.128131	ENSG00000149929
ENSG00000125445	0.128131	ENSG00000178307
ENSG00000070269	0.12813	ENSG00000091651
ENSG00000122482	0.128128	ENSG00000129696
ENSG00000040633	0.128127	ENSG00000112245
ENSG00000074319	0.128127	ENSG00000204634
ENSG00000141933	0.128127	ENSG00000247315
ENSG00000138050	0.128126	ENSG00000162775
ENSG00000211649	0.128126	ENSG00000211658
ENSG00000022840	0.128125	ENSG00000103148
ENSG00000153443	0.128125	ENSG00000174891
ENSG00000163945	0.128124	ENSG00000172888
ENSG00000160014	0.128124	ENSG00000184900
ENSG00000096401	0.128121	ENSG00000101752
ENSG00000147224	0.128121	ENSG00000158526
ENSG00000197170	0.128121	ENSG00000198793
ENSG00000167978	0.12812	ENSG00000183495
ENSG00000096717	0.128119	ENSG00000162642
ENSG00000164815	0.128119	ENSG00000167615
ENSG00000055118	0.128118	ENSG00000128274
ENSG00000113658	0.128118	ENSG00000154305
ENSG00000006025	0.128118	ENSG00000266714
ENSG00000065526	0.128117	ENSG00000125107
ENSG00000108848	0.128115	ENSG00000214021
ENSG00000163840	0.128113	ENSG00000174606
ENSG00000125835	0.128113	ENSG00000184076
ENSG00000169385	0.128113	ENSG00000197561
ENSG00000104408	0.128112	ENSG00000105193
ENSG00000089195	0.128112	ENSG00000143106
ENSG00000091592	0.12811	ENSG00000135365
ENSG00000153015	0.128109	ENSG00000241058
ENSG00000036257	0.128108	ENSG00000198900
ENSG00000002549	0.128107	ENSG00000100911
ENSG00000051620	0.128107	ENSG00000132589
ENSG00000105705	0.128105	ENSG00000186298
ENSG00000064601	0.128104	ENSG00000111644
ENSG00000131368	0.128104	ENSG00000204856
ENSG00000114857	0.128103	ENSG00000120798
ENSG00000099904	0.128102	ENSG00000130827
ENSG00000127564	0.128102	ENSG00000168411
ENSG00000148773	0.128102	ENSG00000174276
ENSG00000110448	0.128102	ENSG00000211795
ENSG00000132964	0.128101	ENSG00000205208
ENSG00000211864	0.128101	ENSG00000211871
ENSG00000182004	0.128101	ENSG00000243147
ENSG00000127337	0.1281	ENSG00000171792
ENSG00000119013	0.1281	ENSG00000198258
ENSG00000111605	0.128099	ENSG00000143458
ENSG00000107262	0.128099	ENSG00000165283
ENSG00000136982	0.128099	ENSG00000176890
ENSG00000130818	0.128098	ENSG00000133812
ENSG00000146676	0.128098	ENSG00000158711
ENSG00000100162	0.128097	ENSG00000171792
ENSG00000133816	0.128097	ENSG00000204228
ENSG00000135336	0.128096	ENSG00000149257
ENSG00000124486	0.128096	ENSG00000160584
ENSG00000100601	0.128095	ENSG00000101138
ENSG00000090554	0.128095	ENSG00000143401
ENSG00000100129	0.128094	ENSG00000113328
ENSG00000142731	0.128092	ENSG00000148634
ENSG00000178307	0.128092	ENSG00000180329
ENSG00000077458	0.128092	ENSG00000196323
ENSG00000069275	0.128091	ENSG00000143799
ENSG00000110713	0.128091	ENSG00000149115
ENSG00000067992	0.12809	ENSG00000083814
ENSG00000137656	0.12809	ENSG00000163374
ENSG00000140199	0.12809	ENSG00000166326
ENSG00000155090	0.128088	ENSG00000163754
ENSG00000103671	0.128088	ENSG00000163798
ENSG00000147536	0.128088	ENSG00000178295
ENSG00000127666	0.128087	ENSG00000132326
ENSG00000091651	0.128085	ENSG00000101003
ENSG00000080603	0.128085	ENSG00000132466
ENSG00000109674	0.128085	ENSG00000166947
ENSG00000166889	0.128085	ENSG00000242689
ENSG00000122705	0.128084	ENSG00000137055
ENSG00000066739	0.128084	ENSG00000149532
ENSG00000118655	0.128084	ENSG00000182606
ENSG00000184465	0.128084	ENSG00000197170
ENSG00000100209	0.128081	ENSG00000178982
ENSG00000185722	0.128081	ENSG00000215041
ENSG00000002330	0.12808	ENSG00000127220
ENSG00000105173	0.12808	ENSG00000146918
ENSG00000039319	0.12808	ENSG00000151148
ENSG00000051341	0.128079	ENSG00000100206
ENSG00000111229	0.128079	ENSG00000141759
ENSG00000061794	0.128079	ENSG00000174177
ENSG00000171634	0.128078	ENSG00000215041
ENSG00000074695	0.128077	ENSG00000112149
ENSG00000132467	0.128077	ENSG00000172315
ENSG00000159314	0.128076	ENSG00000189298
ENSG00000135185	0.128074	ENSG00000168283
ENSG00000227057	0.128074	ENSG00000231500
ENSG00000038210	0.128073	ENSG00000138160
ENSG00000105865	0.128073	ENSG00000171865
ENSG00000168701	0.128073	ENSG00000187778
ENSG00000176340	0.128073	ENSG00000198258
ENSG00000078140	0.128073	ENSG00000236287
ENSG00000080603	0.128072	ENSG00000137076
ENSG00000196267	0.128072	ENSG00000256087
ENSG00000116731	0.128071	ENSG00000182141
ENSG00000168522	0.12807	ENSG00000197019
ENSG00000100227	0.12807	ENSG00000204611
ENSG00000139618	0.128069	ENSG00000175643
ENSG00000077420	0.128068	ENSG00000136436
ENSG00000110324	0.128068	ENSG00000167286
ENSG00000065911	0.128067	ENSG00000070190
ENSG00000088038	0.128067	ENSG00000114125
ENSG00000182224	0.128067	ENSG00000244005
ENSG00000119927	0.128066	ENSG00000148606
ENSG00000154144	0.128066	ENSG00000165527
ENSG00000122565	0.128066	ENSG00000166508
ENSG00000102384	0.128064	ENSG00000111247
ENSG00000145386	0.128064	ENSG00000167513
ENSG00000128944	0.128063	ENSG00000135476
ENSG00000079616	0.128063	ENSG00000151725
ENSG00000125743	0.128063	ENSG00000167286
ENSG00000050426	0.128062	ENSG00000099849
ENSG00000174840	0.128062	ENSG00000178567
ENSG00000101412	0.12806	ENSG00000112029
ENSG00000105229	0.128059	ENSG00000130254
ENSG00000130816	0.128059	ENSG00000170779
ENSG00000011426	0.128058	ENSG00000167182
ENSG00000134242	0.128057	ENSG00000167261
ENSG00000085511	0.128056	ENSG00000086598
ENSG00000092148	0.128055	ENSG00000108510
ENSG00000161277	0.128055	ENSG00000165113
ENSG00000106261	0.128054	ENSG00000106299
ENSG00000136436	0.128054	ENSG00000173163
ENSG00000145375	0.128054	ENSG00000196236
ENSG00000106244	0.128053	ENSG00000197226
ENSG00000161813	0.128052	ENSG00000176018
ENSG00000100888	0.128051	ENSG00000110046
ENSG00000145386	0.128051	ENSG00000186871
ENSG00000110876	0.128051	ENSG00000211829
ENSG00000053770	0.12805	ENSG00000100744
ENSG00000154305	0.128049	ENSG00000176894
ENSG00000023608	0.128048	ENSG00000122515
ENSG00000112159	0.128048	ENSG00000169710
ENSG00000118260	0.128048	ENSG00000172172
ENSG00000166197	0.128048	ENSG00000197451
ENSG00000066557	0.128047	ENSG00000163154
ENSG00000129084	0.128047	ENSG00000168283
ENSG00000079432	0.128046	ENSG00000080603
ENSG00000011021	0.128045	ENSG00000173064
ENSG00000089775	0.128044	ENSG00000107679
ENSG00000112799	0.128044	ENSG00000163681
ENSG00000125107	0.128043	ENSG00000167548
ENSG00000118579	0.128043	ENSG00000168944
ENSG00000092148	0.128043	ENSG00000197102
ENSG00000006744	0.128042	ENSG00000071537
ENSG00000135632	0.128042	ENSG00000141994
ENSG00000130748	0.128041	ENSG00000145337
ENSG00000104147	0.12804	ENSG00000112592
ENSG00000100836	0.12804	ENSG00000187650
ENSG00000080166	0.128039	ENSG00000083290
ENSG00000012048	0.128039	ENSG00000189308
ENSG00000117713	0.128039	ENSG00000197283
ENSG00000144659	0.128038	ENSG00000167766
ENSG00000141179	0.128037	ENSG00000166292
ENSG00000103168	0.128035	ENSG00000128185
ENSG00000108788	0.128035	ENSG00000141219
ENSG00000130695	0.128034	ENSG00000179010
ENSG00000136100	0.128032	ENSG00000139842
ENSG00000143771	0.128031	ENSG00000147140
ENSG00000119737	0.128031	ENSG00000165527
ENSG00000171223	0.12803	ENSG00000177606
ENSG00000186591	0.12803	ENSG00000188342
ENSG00000093167	0.128027	ENSG00000141295
ENSG00000089505	0.128024	ENSG00000182004
ENSG00000136819	0.128024	ENSG00000214253
ENSG00000147536	0.128023	ENSG00000183684
ENSG00000110108	0.128023	ENSG00000198538
ENSG00000211648	0.128023	ENSG00000211966
ENSG00000130204	0.128023	ENSG00000214160
ENSG00000108733	0.128022	ENSG00000141570
ENSG00000144554	0.128022	ENSG00000183763
ENSG00000095002	0.128021	ENSG00000160050
ENSG00000161202	0.12802	ENSG00000164587
ENSG00000090989	0.12802	ENSG00000172893
ENSG00000148019	0.12802	ENSG00000176974
ENSG00000173349	0.12802	ENSG00000183161
ENSG00000089775	0.128019	ENSG00000146701
ENSG00000075826	0.128018	ENSG00000102901
ENSG00000115207	0.128018	ENSG00000174437
ENSG00000167325	0.128017	ENSG00000174371
ENSG00000115421	0.128017	ENSG00000176142
ENSG00000140740	0.128017	ENSG00000196531
ENSG00000012048	0.128015	ENSG00000133739
ENSG00000184182	0.128015	ENSG00000198887
ENSG00000108091	0.128014	ENSG00000117009
ENSG00000102931	0.128014	ENSG00000166454
ENSG00000146067	0.128014	ENSG00000198089
ENSG00000170540	0.128014	ENSG00000264364
ENSG00000131174	0.128013	ENSG00000134248
ENSG00000148335	0.128012	ENSG00000189046
ENSG00000053770	0.128011	ENSG00000122729
ENSG00000114491	0.128011	ENSG00000166801
ENSG00000120992	0.128009	ENSG00000137770
ENSG00000013725	0.128009	ENSG00000164483
ENSG00000132024	0.128007	ENSG00000156858
ENSG00000121957	0.128007	ENSG00000174437
ENSG00000136003	0.128007	ENSG00000204536
ENSG00000108309	0.128006	ENSG00000138175
ENSG00000105298	0.128006	ENSG00000167967
ENSG00000121621	0.128005	ENSG00000196678
ENSG00000009844	0.128004	ENSG00000090061
ENSG00000100284	0.128004	ENSG00000117724
ENSG00000137547	0.128004	ENSG00000163938
ENSG00000211640	0.128004	ENSG00000211890
ENSG00000158796	0.128004	ENSG00000267041
ENSG00000134884	0.128003	ENSG00000167543
ENSG00000138246	0.128003	ENSG00000204323
ENSG00000172116	0.128003	ENSG00000211795
ENSG00000100601	0.128002	ENSG00000106993
ENSG00000152332	0.128002	ENSG00000213380
ENSG00000123374	0.128001	ENSG00000146918
ENSG00000163558	0.128001	ENSG00000174007
ENSG00000006025	0.128001	ENSG00000198837
ENSG00000102189	0.128	ENSG00000124688
ENSG00000102317	0.127999	ENSG00000120694
ENSG00000132109	0.127999	ENSG00000135899
ENSG00000051523	0.127999	ENSG00000143641
ENSG00000143436	0.127999	ENSG00000144182
ENSG00000123297	0.127999	ENSG00000179271
ENSG00000181896	0.127999	ENSG00000182872
ENSG00000067596	0.127998	ENSG00000197170
ENSG00000142687	0.127998	ENSG00000244045
ENSG00000065911	0.127998	ENSG00000277161
ENSG00000151849	0.127997	ENSG00000168300
ENSG00000161847	0.127997	ENSG00000177051
ENSG00000143933	0.127997	ENSG00000187778
ENSG00000156735	0.127995	ENSG00000171448
ENSG00000188566	0.127995	ENSG00000204370
ENSG00000080603	0.127994	ENSG00000170142
ENSG00000186185	0.127994	ENSG00000198522
ENSG00000171302	0.127994	ENSG00000273559
ENSG00000103479	0.127993	ENSG00000115808
ENSG00000174501	0.127993	ENSG00000179532
ENSG00000143106	0.127993	ENSG00000205629
ENSG00000117625	0.127992	ENSG00000265491
ENSG00000070214	0.127991	ENSG00000277494
ENSG00000123728	0.12799	ENSG00000134758
ENSG00000080603	0.127989	ENSG00000102908
ENSG00000075218	0.127989	ENSG00000152253
ENSG00000113273	0.127989	ENSG00000170266
ENSG00000114999	0.127989	ENSG00000204305
ENSG00000084623	0.127988	ENSG00000159352
ENSG00000105497	0.127988	ENSG00000180257
ENSG00000211669	0.127988	ENSG00000278857
ENSG00000069248	0.127987	ENSG00000170144
ENSG00000165997	0.127987	ENSG00000170471
ENSG00000143374	0.127986	ENSG00000244005
ENSG00000126010	0.127985	ENSG00000165804
ENSG00000083093	0.127983	ENSG00000099992
ENSG00000120915	0.127983	ENSG00000160185
ENSG00000007541	0.127982	ENSG00000122705
ENSG00000141524	0.127982	ENSG00000169217
ENSG00000064313	0.127981	ENSG00000083168
ENSG00000012963	0.127981	ENSG00000137310
ENSG00000005893	0.127981	ENSG00000158769
ENSG00000160007	0.127981	ENSG00000167615
ENSG00000115234	0.127981	ENSG00000188566
ENSG00000049245	0.12798	ENSG00000124713
ENSG00000162607	0.127979	ENSG00000167005
ENSG00000100575	0.127977	ENSG00000138430
ENSG00000167770	0.127977	ENSG00000197111
ENSG00000143947	0.127976	ENSG00000166136
ENSG00000162241	0.127976	ENSG00000211973
ENSG00000133275	0.127974	ENSG00000164967
ENSG00000101346	0.127974	ENSG00000198663
ENSG00000198625	0.127974	ENSG00000261609
ENSG00000159210	0.127973	ENSG00000183978
ENSG00000067992	0.127972	ENSG00000092529
ENSG00000009954	0.127971	ENSG00000033050
ENSG00000022267	0.127971	ENSG00000140859
ENSG00000110107	0.12797	ENSG00000135372
ENSG00000109381	0.12797	ENSG00000157014
ENSG00000086598	0.127969	ENSG00000152102
ENSG00000099804	0.127967	ENSG00000106615
ENSG00000010810	0.127966	ENSG00000049860
ENSG00000151148	0.127966	ENSG00000163482
ENSG00000119688	0.127966	ENSG00000163660
ENSG00000023287	0.127966	ENSG00000166855
ENSG00000110917	0.127965	ENSG00000161813
ENSG00000015133	0.127964	ENSG00000203485
ENSG00000091831	0.127964	ENSG00000239571
ENSG00000169131	0.127962	ENSG00000172262
ENSG00000127080	0.127961	ENSG00000163807
ENSG00000170917	0.127961	ENSG00000178074
ENSG00000115211	0.12796	ENSG00000129245
ENSG00000084093	0.127959	ENSG00000107862
ENSG00000152242	0.127959	ENSG00000166135
ENSG00000163558	0.127959	ENSG00000186635
ENSG00000141503	0.127959	ENSG00000213619
ENSG00000143178	0.127958	ENSG00000163159
ENSG00000090061	0.127957	ENSG00000100764
ENSG00000000419	0.127957	ENSG00000148296
ENSG00000121486	0.127957	ENSG00000152404
ENSG00000034713	0.127957	ENSG00000198858
ENSG00000159674	0.127956	ENSG00000164674
ENSG00000164039	0.127956	ENSG00000168899
ENSG00000124222	0.127955	ENSG00000151465
ENSG00000115661	0.127955	ENSG00000163521
ENSG00000112983	0.127954	ENSG00000158985
ENSG00000157500	0.127954	ENSG00000167005
ENSG00000100575	0.127954	ENSG00000177917
ENSG00000092020	0.127952	ENSG00000100532
ENSG00000130520	0.127952	ENSG00000137494
ENSG00000010539	0.127951	ENSG00000145388
ENSG00000083817	0.127949	ENSG00000170759
ENSG00000075292	0.127949	ENSG00000171320
ENSG00000156482	0.127949	ENSG00000196683
ENSG00000128335	0.127948	ENSG00000135899
ENSG00000105856	0.127947	ENSG00000160305
ENSG00000160791	0.127945	ENSG00000163600
ENSG00000157212	0.127945	ENSG00000165891
ENSG00000162924	0.127944	ENSG00000164414
ENSG00000093167	0.127943	ENSG00000117362
ENSG00000145833	0.127943	ENSG00000172869
ENSG00000153015	0.127943	ENSG00000175550
ENSG00000171368	0.127943	ENSG00000182809
ENSG00000126003	0.127942	ENSG00000145723
ENSG00000106628	0.127942	ENSG00000146670
ENSG00000146457	0.127942	ENSG00000165494
ENSG00000163947	0.127941	ENSG00000188042
ENSG00000136897	0.127941	ENSG00000197498
ENSG00000181467	0.127941	ENSG00000223496
ENSG00000087087	0.12794	ENSG00000105404
ENSG00000158050	0.127939	ENSG00000163660
ENSG00000005007	0.127938	ENSG00000031823
ENSG00000102054	0.127938	ENSG00000111790
ENSG00000136371	0.127938	ENSG00000142405
ENSG00000165637	0.127938	ENSG00000180817
ENSG00000126749	0.127937	ENSG00000132591
ENSG00000104320	0.127937	ENSG00000164934
ENSG00000104973	0.127934	ENSG00000156858
ENSG00000005812	0.127934	ENSG00000166526
ENSG00000163961	0.127934	ENSG00000232112
ENSG00000041988	0.127931	ENSG00000162241
ENSG00000092853	0.127931	ENSG00000164109
ENSG00000142669	0.127931	ENSG00000177943
ENSG00000174010	0.127931	ENSG00000181904
ENSG00000086827	0.12793	ENSG00000092203
ENSG00000117697	0.12793	ENSG00000143420
ENSG00000146802	0.12793	ENSG00000170027
ENSG00000087263	0.127928	ENSG00000111641
ENSG00000082516	0.127928	ENSG00000155827
ENSG00000168970	0.127927	ENSG00000178971
ENSG00000121797	0.127927	ENSG00000196187
ENSG00000156671	0.127927	ENSG00000197045
ENSG00000128699	0.127925	ENSG00000166167
ENSG00000160305	0.127925	ENSG00000178307
ENSG00000058453	0.127923	ENSG00000127415
ENSG00000132824	0.127923	ENSG00000148950
ENSG00000133119	0.127923	ENSG00000154920
ENSG00000166295	0.127923	ENSG00000167491
ENSG00000111605	0.127922	ENSG00000130159
ENSG00000099326	0.127921	ENSG00000137496
ENSG00000122359	0.12792	ENSG00000132394
ENSG00000126067	0.12792	ENSG00000135637
ENSG00000138768	0.12792	ENSG00000165637
ENSG00000064419	0.127919	ENSG00000143156
ENSG00000165949	0.127918	ENSG00000173193
ENSG00000086504	0.127918	ENSG00000198198
ENSG00000146067	0.127917	ENSG00000161996
ENSG00000154839	0.127917	ENSG00000164109
ENSG00000129315	0.127917	ENSG00000164631
ENSG00000145012	0.127917	ENSG00000182606
ENSG00000008710	0.127915	ENSG00000099326
ENSG00000085721	0.127915	ENSG00000129083
ENSG00000075856	0.127915	ENSG00000140259
ENSG00000127564	0.127915	ENSG00000163781
ENSG00000167193	0.127915	ENSG00000172171
ENSG00000100227	0.127915	ENSG00000185278
ENSG00000099246	0.127915	ENSG00000213799
ENSG00000130856	0.127914	ENSG00000139613
ENSG00000146830	0.127914	ENSG00000153560
ENSG00000143933	0.127914	ENSG00000239305
ENSG00000165006	0.127914	ENSG00000242574
ENSG00000110048	0.127913	ENSG00000132005
ENSG00000052841	0.127913	ENSG00000164307
ENSG00000163918	0.127913	ENSG00000177058
ENSG00000088888	0.127912	ENSG00000100201
ENSG00000119772	0.127912	ENSG00000163291
ENSG00000126070	0.127912	ENSG00000197961
ENSG00000011021	0.127911	ENSG00000115568
ENSG00000123268	0.127911	ENSG00000127314
ENSG00000100911	0.127911	ENSG00000137959
ENSG00000114354	0.12791	ENSG00000119616
ENSG00000106244	0.127909	ENSG00000109534
ENSG00000136942	0.127909	ENSG00000155438
ENSG00000116539	0.127908	ENSG00000143751
ENSG00000075218	0.127908	ENSG00000171241
ENSG00000110315	0.127905	ENSG00000112110
ENSG00000130755	0.127905	ENSG00000132432
ENSG00000120868	0.127905	ENSG00000133997
ENSG00000058262	0.127905	ENSG00000166598
ENSG00000177565	0.127905	ENSG00000184743
ENSG00000188647	0.127905	ENSG00000204519
ENSG00000103356	0.127904	ENSG00000132382
ENSG00000130414	0.127904	ENSG00000161847
ENSG00000005961	0.127903	ENSG00000143595
ENSG00000132196	0.127903	ENSG00000204519
ENSG00000144535	0.127903	ENSG00000275023
ENSG00000102910	0.127902	ENSG00000115514
ENSG00000137628	0.127902	ENSG00000177989
ENSG00000169021	0.127901	ENSG00000178741
ENSG00000120798	0.127901	ENSG00000184402
ENSG00000100410	0.127899	ENSG00000179010
ENSG00000176635	0.127899	ENSG00000183246
ENSG00000101974	0.127899	ENSG00000198482
ENSG00000117222	0.127898	ENSG00000146833
ENSG00000058668	0.127898	ENSG00000167515
ENSG00000004777	0.127898	ENSG00000167766
ENSG00000062194	0.127898	ENSG00000204611
ENSG00000100294	0.127897	ENSG00000101343
ENSG00000127603	0.127897	ENSG00000137076
ENSG00000130985	0.127896	ENSG00000132768
ENSG00000091651	0.127895	ENSG00000112312
ENSG00000100883	0.127895	ENSG00000134001
ENSG00000119414	0.127894	ENSG00000119688
ENSG00000161960	0.127894	ENSG00000164117
ENSG00000104889	0.127894	ENSG00000167670
ENSG00000066322	0.127893	ENSG00000108788
ENSG00000115020	0.127891	ENSG00000134313
ENSG00000133226	0.127891	ENSG00000141552
ENSG00000111206	0.12789	ENSG00000188610
ENSG00000013441	0.127889	ENSG00000239305
ENSG00000186501	0.127888	ENSG00000188895
ENSG00000123374	0.127887	ENSG00000132436
ENSG00000135241	0.127887	ENSG00000204568
ENSG00000178074	0.127886	ENSG00000187626
ENSG00000050748	0.127885	ENSG00000145388
ENSG00000102978	0.127884	ENSG00000167985
ENSG00000185164	0.127882	ENSG00000239571
ENSG00000170296	0.127881	ENSG00000176340
ENSG00000026751	0.127881	ENSG00000180739
ENSG00000113810	0.12788	ENSG00000117650
ENSG00000101350	0.127879	ENSG00000161016
ENSG00000151725	0.127879	ENSG00000165244
ENSG00000105708	0.127879	ENSG00000173276
ENSG00000138160	0.127879	ENSG00000189057
ENSG00000093010	0.127878	ENSG00000100814
ENSG00000119705	0.127878	ENSG00000134759
ENSG00000104885	0.127877	ENSG00000168701
ENSG00000110851	0.127875	ENSG00000157106
ENSG00000131018	0.127875	ENSG00000166200
ENSG00000151247	0.127875	ENSG00000166747
ENSG00000196187	0.127875	ENSG00000221823
ENSG00000118640	0.127874	ENSG00000118965
ENSG00000101003	0.127874	ENSG00000133119
ENSG00000108826	0.127874	ENSG00000175334
ENSG00000172809	0.127874	ENSG00000181038
ENSG00000187741	0.127874	ENSG00000188312
ENSG00000196230	0.127874	ENSG00000249115
ENSG00000138459	0.127873	ENSG00000171566
ENSG00000125352	0.127873	ENSG00000275066
ENSG00000115165	0.127872	ENSG00000163681
ENSG00000099331	0.127872	ENSG00000178307
ENSG00000163728	0.127872	ENSG00000186812
ENSG00000137817	0.127872	ENSG00000198169
ENSG00000013374	0.127871	ENSG00000123609
ENSG00000086827	0.12787	ENSG00000152904
ENSG00000127564	0.12787	ENSG00000165304
ENSG00000162645	0.127869	ENSG00000168394
ENSG00000148019	0.127868	ENSG00000169683
ENSG00000075826	0.127868	ENSG00000213930
ENSG00000101057	0.127867	ENSG00000101945
ENSG00000121988	0.127867	ENSG00000148187
ENSG00000077458	0.127867	ENSG00000151239
ENSG00000165891	0.127867	ENSG00000204611
ENSG00000104889	0.127866	ENSG00000105486
ENSG00000211666	0.127866	ENSG00000211955
ENSG00000049541	0.127865	ENSG00000111445
ENSG00000058453	0.127864	ENSG00000126768
ENSG00000114383	0.127863	ENSG00000187097
ENSG00000143294	0.127862	ENSG00000148572
ENSG00000171241	0.127862	ENSG00000173207
ENSG00000140259	0.127862	ENSG00000176142
ENSG00000138757	0.127861	ENSG00000175470
ENSG00000067715	0.12786	ENSG00000163882
ENSG00000105669	0.12786	ENSG00000175416
ENSG00000088356	0.127858	ENSG00000114857
ENSG00000128595	0.127857	ENSG00000146842
ENSG00000158480	0.127857	ENSG00000163877
ENSG00000010244	0.127856	ENSG00000152904
ENSG00000047188	0.127855	ENSG00000145734
ENSG00000013503	0.127854	ENSG00000124795
ENSG00000131116	0.127854	ENSG00000142409
ENSG00000105662	0.127854	ENSG00000242802
ENSG00000124587	0.127853	ENSG00000126756
ENSG00000167670	0.127853	ENSG00000198830
ENSG00000133119	0.127851	ENSG00000151725
ENSG00000112305	0.127851	ENSG00000156639
ENSG00000005812	0.127851	ENSG00000196214
ENSG00000140280	0.12785	ENSG00000177971
ENSG00000149483	0.12785	ENSG00000198837
ENSG00000211673	0.12785	ENSG00000211890
ENSG00000100109	0.127849	ENSG00000143401
ENSG00000101940	0.127848	ENSG00000138380
ENSG00000183513	0.127848	ENSG00000204316
ENSG00000123473	0.127847	ENSG00000138050
ENSG00000150967	0.127847	ENSG00000205923
ENSG00000116698	0.127846	ENSG00000166260
ENSG00000103248	0.127846	ENSG00000198399
ENSG00000068878	0.127845	ENSG00000121058
ENSG00000100162	0.127845	ENSG00000154920
ENSG00000066135	0.127845	ENSG00000163257
ENSG00000141524	0.127844	ENSG00000275023
ENSG00000130479	0.127843	ENSG00000156860
ENSG00000138468	0.127843	ENSG00000196605
ENSG00000131467	0.127841	ENSG00000277161
ENSG00000006652	0.12784	ENSG00000132906
ENSG00000152242	0.12784	ENSG00000164463
ENSG00000100897	0.12784	ENSG00000170832
ENSG00000103226	0.12784	ENSG00000185164
ENSG00000187764	0.12784	ENSG00000275111
ENSG00000062598	0.127839	ENSG00000124201
ENSG00000159131	0.127838	ENSG00000160294
ENSG00000112118	0.127838	ENSG00000166710
ENSG00000162458	0.127837	ENSG00000164318
ENSG00000010610	0.127836	ENSG00000066294
ENSG00000053770	0.127835	ENSG00000171763
ENSG00000123374	0.127834	ENSG00000170264
ENSG00000185475	0.127833	ENSG00000204371
ENSG00000123416	0.127832	ENSG00000176890
ENSG00000114988	0.127831	ENSG00000131876
ENSG00000081721	0.127831	ENSG00000171202
ENSG00000092470	0.12783	ENSG00000127423
ENSG00000145833	0.12783	ENSG00000177981
ENSG00000108094	0.127828	ENSG00000119917
ENSG00000083635	0.127828	ENSG00000163877
ENSG00000120802	0.127828	ENSG00000164104
ENSG00000012061	0.127828	ENSG00000171169
ENSG00000141933	0.127827	ENSG00000175756
ENSG00000177873	0.127827	ENSG00000188647
ENSG00000138757	0.127827	ENSG00000197045
ENSG00000100485	0.127827	ENSG00000198604
ENSG00000069345	0.127826	ENSG00000148925
ENSG00000105258	0.127825	ENSG00000108961
ENSG00000168394	0.127825	ENSG00000177294
ENSG00000132471	0.127825	ENSG00000225190
ENSG00000086666	0.127824	ENSG00000111785
ENSG00000125445	0.127823	ENSG00000129696
ENSG00000105723	0.127823	ENSG00000130725
ENSG00000138778	0.127823	ENSG00000146918
ENSG00000108733	0.127823	ENSG00000197885
ENSG00000107338	0.127822	ENSG00000275023
ENSG00000000419	0.127821	ENSG00000118707
ENSG00000154370	0.127821	ENSG00000178951
ENSG00000134698	0.127821	ENSG00000213593
ENSG00000123143	0.12782	ENSG00000137078
ENSG00000136153	0.12782	ENSG00000167969
ENSG00000071539	0.12782	ENSG00000189308
ENSG00000183495	0.127816	ENSG00000273899
ENSG00000023318	0.127815	ENSG00000090273
ENSG00000101940	0.127815	ENSG00000134375
ENSG00000136122	0.127815	ENSG00000159596
ENSG00000047249	0.127813	ENSG00000114999
ENSG00000167900	0.127813	ENSG00000178999
ENSG00000146414	0.127813	ENSG00000184402
ENSG00000125107	0.127812	ENSG00000152291
ENSG00000083838	0.127811	ENSG00000139131
ENSG00000115020	0.127811	ENSG00000230989
ENSG00000148943	0.127809	ENSG00000168092
ENSG00000100354	0.127808	ENSG00000117620
ENSG00000111602	0.127807	ENSG00000162607
ENSG00000187741	0.127807	ENSG00000198839
ENSG00000111331	0.127806	ENSG00000136514
ENSG00000094804	0.127806	ENSG00000197299
ENSG00000114988	0.127806	ENSG00000198130
ENSG00000103275	0.127805	ENSG00000179918
ENSG00000005810	0.127803	ENSG00000140350
ENSG00000070081	0.127803	ENSG00000172046
ENSG00000107521	0.127802	ENSG00000134779
ENSG00000172809	0.127802	ENSG00000215021
ENSG00000053372	0.127801	ENSG00000067191
ENSG00000138670	0.1278	ENSG00000139218
ENSG00000122515	0.1278	ENSG00000161996
ENSG00000160446	0.1278	ENSG00000165195
ENSG00000100319	0.1278	ENSG00000168216
ENSG00000140534	0.127799	ENSG00000164045
ENSG00000090487	0.127798	ENSG00000131725
ENSG00000091592	0.127798	ENSG00000162591
ENSG00000103160	0.127798	ENSG00000196199
ENSG00000160305	0.127798	ENSG00000204920
ENSG00000275023	0.127798	ENSG00000276293
ENSG00000111605	0.127796	ENSG00000178397
ENSG00000170915	0.127796	ENSG00000204231
ENSG00000145337	0.127795	ENSG00000213741
ENSG00000138073	0.127794	ENSG00000144591
ENSG00000170734	0.127794	ENSG00000204231
ENSG00000118705	0.127793	ENSG00000124222
ENSG00000029534	0.127793	ENSG00000127415
ENSG00000134369	0.127793	ENSG00000171865
ENSG00000175322	0.127793	ENSG00000184635
ENSG00000099617	0.127793	ENSG00000204389
ENSG00000025708	0.127792	ENSG00000055332
ENSG00000087338	0.127792	ENSG00000097096
ENSG00000075975	0.127791	ENSG00000162572
ENSG00000161914	0.127791	ENSG00000182208
ENSG00000112473	0.12779	ENSG00000115275
ENSG00000144231	0.12779	ENSG00000145868
ENSG00000114125	0.12779	ENSG00000175193
ENSG00000110108	0.12779	ENSG00000186020
ENSG00000116044	0.127789	ENSG00000256683
ENSG00000130332	0.127788	ENSG00000160179
ENSG00000162819	0.127788	ENSG00000174606
ENSG00000071539	0.127788	ENSG00000198056
ENSG00000107371	0.127788	ENSG00000221914
ENSG00000186908	0.127788	ENSG00000239713
ENSG00000100225	0.127787	ENSG00000158828
ENSG00000139514	0.127787	ENSG00000187741
ENSG00000144802	0.127784	ENSG00000164815
ENSG00000132182	0.127784	ENSG00000187764
ENSG00000105327	0.127783	ENSG00000109171
ENSG00000124688	0.127782	ENSG00000124782
ENSG00000103356	0.127781	ENSG00000133028
ENSG00000075884	0.127781	ENSG00000163945
ENSG00000162980	0.127781	ENSG00000168283
ENSG00000121152	0.127781	ENSG00000188610
ENSG00000223496	0.127781	ENSG00000266967
ENSG00000114867	0.127779	ENSG00000116473
ENSG00000134321	0.127779	ENSG00000136514
ENSG00000112584	0.127776	ENSG00000122565
ENSG00000108588	0.127776	ENSG00000183735
ENSG00000012048	0.127775	ENSG00000123416
ENSG00000101413	0.127775	ENSG00000136897
ENSG00000120705	0.127775	ENSG00000144713
ENSG00000181896	0.127775	ENSG00000185670
ENSG00000048828	0.127774	ENSG00000092439
ENSG00000064687	0.127774	ENSG00000146192
ENSG00000151849	0.127774	ENSG00000160957
ENSG00000136367	0.127772	ENSG00000136631
ENSG00000143093	0.127772	ENSG00000166477
ENSG00000240864	0.127772	ENSG00000241755
ENSG00000104472	0.127771	ENSG00000117543
ENSG00000077380	0.12777	ENSG00000100479
ENSG00000101361	0.12777	ENSG00000125630
ENSG00000065328	0.12777	ENSG00000131747
ENSG00000100453	0.12777	ENSG00000143437
ENSG00000119707	0.12777	ENSG00000147130
ENSG00000137804	0.12777	ENSG00000163918
ENSG00000169955	0.12777	ENSG00000176410
ENSG00000075415	0.12777	ENSG00000196531
ENSG00000111339	0.12777	ENSG00000204613
ENSG00000112110	0.12777	ENSG00000213588
ENSG00000014641	0.12777	ENSG00000253304
ENSG00000062725	0.127769	ENSG00000175105
ENSG00000148019	0.127769	ENSG00000198089
ENSG00000112079	0.127769	ENSG00000198429
ENSG00000110079	0.127768	ENSG00000171467
ENSG00000166747	0.127768	ENSG00000197170
ENSG00000103197	0.127767	ENSG00000131584
ENSG00000005812	0.127766	ENSG00000241258
ENSG00000122515	0.127763	ENSG00000164405
ENSG00000123374	0.127763	ENSG00000178982
ENSG00000115539	0.127762	ENSG00000167088
ENSG00000132005	0.127761	ENSG00000142039
ENSG00000131470	0.127761	ENSG00000165244
ENSG00000165637	0.127761	ENSG00000205629
ENSG00000172456	0.127761	ENSG00000221821
ENSG00000180777	0.127761	ENSG00000254535
ENSG00000110713	0.12776	ENSG00000167220
ENSG00000106588	0.12776	ENSG00000179532
ENSG00000129315	0.127759	ENSG00000163166
ENSG00000085721	0.127759	ENSG00000171928
ENSG00000168175	0.127759	ENSG00000198625
ENSG00000105171	0.127758	ENSG00000111775
ENSG00000121864	0.127755	ENSG00000168283
ENSG00000187051	0.127755	ENSG00000240857
ENSG00000125503	0.127754	ENSG00000133275
ENSG00000101639	0.127754	ENSG00000156804
ENSG00000099875	0.127754	ENSG00000185946
ENSG00000073614	0.127754	ENSG00000272886
ENSG00000164934	0.127753	ENSG00000175324
ENSG00000113013	0.127752	ENSG00000117523
ENSG00000110172	0.127752	ENSG00000155329
ENSG00000014641	0.127751	ENSG00000143740
ENSG00000104133	0.12775	ENSG00000163877
ENSG00000138399	0.12775	ENSG00000165506
ENSG00000100888	0.12775	ENSG00000214106
ENSG00000144231	0.127749	ENSG00000152332
ENSG00000119844	0.127749	ENSG00000156860
ENSG00000104979	0.127749	ENSG00000168894
ENSG00000134330	0.127749	ENSG00000178149
ENSG00000005810	0.127747	ENSG00000086504
ENSG00000069667	0.127747	ENSG00000153044
ENSG00000009844	0.127746	ENSG00000173039
ENSG00000010165	0.127745	ENSG00000156671
ENSG00000067221	0.127744	ENSG00000101246
ENSG00000131747	0.127743	ENSG00000164109
ENSG00000174501	0.127743	ENSG00000198837
ENSG00000155506	0.127743	ENSG00000278259
ENSG00000061794	0.127742	ENSG00000105447
ENSG00000087206	0.127742	ENSG00000153015
ENSG00000119729	0.127742	ENSG00000214753
ENSG00000112699	0.127741	ENSG00000116698
ENSG00000124688	0.127741	ENSG00000159579
ENSG00000124422	0.127741	ENSG00000173801
ENSG00000103490	0.127741	ENSG00000177830
ENSG00000152433	0.127741	ENSG00000278259
ENSG00000120438	0.12774	ENSG00000144579
ENSG00000100522	0.127739	ENSG00000143515
ENSG00000143575	0.127739	ENSG00000167232
ENSG00000178917	0.127739	ENSG00000198466
ENSG00000119414	0.127738	ENSG00000167130
ENSG00000100209	0.127737	ENSG00000110721
ENSG00000134250	0.127736	ENSG00000135506
ENSG00000121211	0.127736	ENSG00000174442
ENSG00000102100	0.127736	ENSG00000185753
ENSG00000091651	0.127735	ENSG00000107882
ENSG00000140259	0.127734	ENSG00000163728
ENSG00000116209	0.127734	ENSG00000163794
ENSG00000211950	0.127734	ENSG00000239571
ENSG00000075539	0.127733	ENSG00000137770
ENSG00000011485	0.127733	ENSG00000175595
ENSG00000160856	0.127733	ENSG00000175727
ENSG00000139684	0.127732	ENSG00000140199
ENSG00000125962	0.127732	ENSG00000182220
ENSG00000211663	0.127732	ENSG00000211966
ENSG00000089685	0.127731	ENSG00000109534
ENSG00000102103	0.127731	ENSG00000143106
ENSG00000075399	0.127731	ENSG00000204305
ENSG00000164162	0.127729	ENSG00000175110
ENSG00000108588	0.127728	ENSG00000152242
ENSG00000135637	0.127728	ENSG00000165494
ENSG00000034533	0.127727	ENSG00000153201
ENSG00000101745	0.127727	ENSG00000181220
ENSG00000104763	0.127726	ENSG00000106799
ENSG00000142330	0.127726	ENSG00000157637
ENSG00000126062	0.127726	ENSG00000198746
ENSG00000166451	0.127723	ENSG00000168496
ENSG00000105011	0.127723	ENSG00000186185
ENSG00000085840	0.127723	ENSG00000221829
ENSG00000160051	0.127722	ENSG00000256269
ENSG00000162924	0.127721	ENSG00000167548
ENSG00000100908	0.12772	ENSG00000170175
ENSG00000204366	0.12772	ENSG00000240065
ENSG00000105677	0.127719	ENSG00000125901
ENSG00000121879	0.127718	ENSG00000164048
ENSG00000115368	0.127718	ENSG00000166226
ENSG00000128951	0.127717	ENSG00000144554
ENSG00000099800	0.127717	ENSG00000161202
ENSG00000156831	0.127717	ENSG00000215301
ENSG00000072778	0.127716	ENSG00000163728
ENSG00000145293	0.127716	ENSG00000205208
ENSG00000004700	0.127715	ENSG00000180822
ENSG00000163154	0.127714	ENSG00000174276
ENSG00000081870	0.127712	ENSG00000134291
ENSG00000154839	0.127712	ENSG00000163453
ENSG00000065548	0.127711	ENSG00000134480
ENSG00000103495	0.127711	ENSG00000153179
ENSG00000089685	0.127711	ENSG00000166965
ENSG00000010292	0.12771	ENSG00000076382
ENSG00000211651	0.12771	ENSG00000211959
ENSG00000130520	0.127709	ENSG00000134419
ENSG00000153563	0.127708	ENSG00000173762
ENSG00000012822	0.127706	ENSG00000163728
ENSG00000211663	0.127706	ENSG00000244116
ENSG00000145734	0.127705	ENSG00000176148
ENSG00000100479	0.127703	ENSG00000136824
ENSG00000102178	0.127702	ENSG00000108961
ENSG00000105497	0.127702	ENSG00000137806
ENSG00000127993	0.127702	ENSG00000198862
ENSG00000156587	0.127701	ENSG00000160710
ENSG00000109118	0.127701	ENSG00000163349
ENSG00000111229	0.1277	ENSG00000128309
ENSG00000165997	0.1277	ENSG00000188785
ENSG00000128311	0.127699	ENSG00000205352
ENSG00000175224	0.127699	ENSG00000214517
ENSG00000116663	0.127698	ENSG00000121060
ENSG00000138670	0.127698	ENSG00000145780
ENSG00000163728	0.127698	ENSG00000178917
ENSG00000112699	0.127697	ENSG00000117133
ENSG00000115137	0.127696	ENSG00000135637
ENSG00000183856	0.127695	ENSG00000186638
ENSG00000101224	0.127695	ENSG00000189308
ENSG00000011009	0.127695	ENSG00000241852
ENSG00000110324	0.127694	ENSG00000143384
ENSG00000137822	0.127693	ENSG00000196547
ENSG00000118564	0.127692	ENSG00000123200
ENSG00000111605	0.127692	ENSG00000170144
ENSG00000133657	0.127692	ENSG00000221914
ENSG00000130935	0.127691	ENSG00000163938
ENSG00000136824	0.127691	ENSG00000164104
ENSG00000157106	0.127691	ENSG00000197102
ENSG00000112640	0.12769	ENSG00000135336
ENSG00000036549	0.12769	ENSG00000154027
ENSG00000143514	0.12769	ENSG00000163374
ENSG00000140280	0.12769	ENSG00000171763
ENSG00000133678	0.127687	ENSG00000198522
ENSG00000124209	0.127686	ENSG00000139719
ENSG00000103145	0.127685	ENSG00000124214
ENSG00000101974	0.127685	ENSG00000156531
ENSG00000164051	0.127685	ENSG00000196642
ENSG00000106993	0.127684	ENSG00000171453
ENSG00000089057	0.127682	ENSG00000118496
ENSG00000099800	0.127681	ENSG00000115268
ENSG00000103264	0.127681	ENSG00000119640
ENSG00000133874	0.127681	ENSG00000174501
ENSG00000105698	0.127681	ENSG00000175806
ENSG00000044574	0.12768	ENSG00000166794
ENSG00000147536	0.12768	ENSG00000167513
ENSG00000163939	0.12768	ENSG00000172062
ENSG00000126254	0.127679	ENSG00000132005
ENSG00000109689	0.127679	ENSG00000176018
ENSG00000160993	0.127679	ENSG00000266714
ENSG00000108961	0.127676	ENSG00000158321
ENSG00000077514	0.127675	ENSG00000119820
ENSG00000058804	0.127675	ENSG00000136247
ENSG00000075914	0.127675	ENSG00000163374
ENSG00000127666	0.127675	ENSG00000166669
ENSG00000005448	0.127674	ENSG00000167747
ENSG00000068878	0.127674	ENSG00000173692
ENSG00000150990	0.127673	ENSG00000183751
ENSG00000138286	0.127673	ENSG00000213445
ENSG00000079616	0.127672	ENSG00000154839
ENSG00000171467	0.127672	ENSG00000172869
ENSG00000017260	0.127671	ENSG00000136541
ENSG00000069849	0.12767	ENSG00000105063
ENSG00000112697	0.12767	ENSG00000117335
ENSG00000118058	0.127669	ENSG00000204642
ENSG00000075975	0.127667	ENSG00000144233
ENSG00000132382	0.127667	ENSG00000174231
ENSG00000145386	0.127667	ENSG00000182628
ENSG00000107771	0.127666	ENSG00000108826
ENSG00000131495	0.127666	ENSG00000138382
ENSG00000167548	0.127666	ENSG00000170222
ENSG00000168569	0.127666	ENSG00000171222
ENSG00000161204	0.127666	ENSG00000179918
ENSG00000073756	0.127666	ENSG00000197405
ENSG00000010361	0.127665	ENSG00000128408
ENSG00000071537	0.127665	ENSG00000131473
ENSG00000058804	0.127664	ENSG00000125652
ENSG00000118369	0.127664	ENSG00000146263
ENSG00000115268	0.127663	ENSG00000147604
ENSG00000067167	0.127662	ENSG00000135316
ENSG00000083520	0.127662	ENSG00000155438
ENSG00000172809	0.127662	ENSG00000178449
ENSG00000172116	0.127662	ENSG00000211716
ENSG00000126709	0.127661	ENSG00000132274
ENSG00000075131	0.127661	ENSG00000167747
ENSG00000147224	0.12766	ENSG00000163918
ENSG00000163945	0.12766	ENSG00000166326
ENSG00000163950	0.12766	ENSG00000189057
ENSG00000115756	0.12766	ENSG00000244038
ENSG00000120688	0.127658	ENSG00000132485
ENSG00000124802	0.127656	ENSG00000166326
ENSG00000135404	0.127656	ENSG00000182979
ENSG00000142546	0.127656	ENSG00000198270
ENSG00000078699	0.127655	ENSG00000126012
ENSG00000066739	0.127655	ENSG00000131966
ENSG00000136715	0.127655	ENSG00000178567
ENSG00000088888	0.127654	ENSG00000152404
ENSG00000137965	0.127653	ENSG00000170581
ENSG00000170619	0.127651	ENSG00000171865
ENSG00000133657	0.12765	ENSG00000156639
ENSG00000146833	0.127648	ENSG00000160785
ENSG00000176619	0.127648	ENSG00000198901
ENSG00000112367	0.127647	ENSG00000115806
ENSG00000091140	0.127647	ENSG00000161057
ENSG00000117650	0.127646	ENSG00000122952
ENSG00000118193	0.127646	ENSG00000142731
ENSG00000040633	0.127646	ENSG00000163510
ENSG00000075131	0.127644	ENSG00000092470
ENSG00000111247	0.127644	ENSG00000138092
ENSG00000173848	0.127644	ENSG00000174371
ENSG00000163600	0.127644	ENSG00000198851
ENSG00000106588	0.127643	ENSG00000266714
ENSG00000101003	0.127642	ENSG00000106477
ENSG00000164258	0.127642	ENSG00000173221
ENSG00000066926	0.127641	ENSG00000163660
ENSG00000152253	0.127641	ENSG00000166451
ENSG00000140403	0.12764	ENSG00000183495
ENSG00000133316	0.127639	ENSG00000163938
ENSG00000107223	0.127639	ENSG00000278259
ENSG00000176396	0.127638	ENSG00000247626
ENSG00000124214	0.127637	ENSG00000130706
ENSG00000105497	0.127637	ENSG00000170949
ENSG00000048162	0.127636	ENSG00000113013
ENSG00000138593	0.127636	ENSG00000165775
ENSG00000132824	0.127635	ENSG00000140450
ENSG00000100209	0.127634	ENSG00000171311
ENSG00000084733	0.127633	ENSG00000123983
ENSG00000135900	0.127633	ENSG00000175283
ENSG00000119013	0.127633	ENSG00000183726
ENSG00000170525	0.127633	ENSG00000197780
ENSG00000196776	0.127633	ENSG00000204438
ENSG00000137497	0.127631	ENSG00000166326
ENSG00000115415	0.127631	ENSG00000204267
ENSG00000072042	0.127628	ENSG00000111011
ENSG00000172534	0.127628	ENSG00000180900
ENSG00000091732	0.127627	ENSG00000103274
ENSG00000105058	0.127627	ENSG00000126062
ENSG00000004777	0.127627	ENSG00000188566
ENSG00000130758	0.127627	ENSG00000241973
ENSG00000055609	0.127626	ENSG00000065526
ENSG00000077152	0.127626	ENSG00000123416
ENSG00000117222	0.127626	ENSG00000145868
ENSG00000177873	0.127626	ENSG00000196284
ENSG00000113558	0.127626	ENSG00000204370
ENSG00000075407	0.127625	ENSG00000160299
ENSG00000133119	0.127623	ENSG00000156471
ENSG00000145990	0.127623	ENSG00000203668
ENSG00000197540	0.127623	ENSG00000271503
ENSG00000100227	0.127622	ENSG00000126803
ENSG00000117222	0.127622	ENSG00000196235
ENSG00000115998	0.127622	ENSG00000204389
ENSG00000103932	0.12762	ENSG00000110344
ENSG00000125386	0.12762	ENSG00000145901
ENSG00000073536	0.12762	ENSG00000179041
ENSG00000116668	0.127619	ENSG00000148090
ENSG00000126003	0.127619	ENSG00000166295
ENSG00000170325	0.127619	ENSG00000272886
ENSG00000006530	0.127618	ENSG00000159884
ENSG00000079308	0.127616	ENSG00000148180
ENSG00000128699	0.127615	ENSG00000184840
ENSG00000076944	0.127614	ENSG00000104147
ENSG00000131143	0.127614	ENSG00000204977
ENSG00000120742	0.127613	ENSG00000126107
ENSG00000166452	0.127613	ENSG00000187764
ENSG00000041988	0.127612	ENSG00000127586
ENSG00000115808	0.127612	ENSG00000143970
ENSG00000104267	0.127612	ENSG00000165702
ENSG00000062194	0.127611	ENSG00000092853
ENSG00000109805	0.127611	ENSG00000138092
ENSG00000104859	0.127611	ENSG00000141867
ENSG00000121621	0.127611	ENSG00000188610
ENSG00000123575	0.12761	ENSG00000128699
ENSG00000155506	0.12761	ENSG00000168137
ENSG00000163510	0.12761	ENSG00000188917
ENSG00000108561	0.127609	ENSG00000223496
ENSG00000157954	0.127608	ENSG00000165671
ENSG00000107371	0.127608	ENSG00000168488
ENSG00000109270	0.127608	ENSG00000171055
ENSG00000097046	0.127607	ENSG00000125520
ENSG00000005100	0.127607	ENSG00000132953
ENSG00000198466	0.127606	ENSG00000198482
ENSG00000146067	0.127606	ENSG00000198837
ENSG00000136709	0.127605	ENSG00000145388
ENSG00000136147	0.127605	ENSG00000225921
ENSG00000106346	0.127604	ENSG00000273899
ENSG00000080986	0.127603	ENSG00000146670
ENSG00000164543	0.127602	ENSG00000182923
ENSG00000163166	0.127602	ENSG00000197961
ENSG00000178385	0.127601	ENSG00000180776
ENSG00000138796	0.1276	ENSG00000161544
ENSG00000114770	0.1276	ENSG00000165916
ENSG00000099326	0.127598	ENSG00000179912
ENSG00000125810	0.127597	ENSG00000163516
ENSG00000126088	0.127597	ENSG00000205683
ENSG00000013441	0.127596	ENSG00000138386
ENSG00000130150	0.127596	ENSG00000156502
ENSG00000164134	0.127596	ENSG00000167747
ENSG00000198851	0.127594	ENSG00000211795
ENSG00000146833	0.127593	ENSG00000153147
ENSG00000149532	0.127593	ENSG00000186130
ENSG00000107371	0.127592	ENSG00000133657
ENSG00000182446	0.127592	ENSG00000197774
ENSG00000087191	0.12759	ENSG00000131473
ENSG00000145337	0.127588	ENSG00000168101
ENSG00000134539	0.127586	ENSG00000159674
ENSG00000114491	0.127585	ENSG00000115514
ENSG00000127220	0.127585	ENSG00000211659
ENSG00000100453	0.127584	ENSG00000156966
ENSG00000034533	0.127584	ENSG00000171566
ENSG00000106346	0.127583	ENSG00000156858
ENSG00000122912	0.127582	ENSG00000136448
ENSG00000152464	0.127581	ENSG00000173875
ENSG00000119596	0.127581	ENSG00000177463
ENSG00000196263	0.127581	ENSG00000197928
ENSG00000116288	0.12758	ENSG00000154144
ENSG00000036054	0.12758	ENSG00000168040
ENSG00000099904	0.127579	ENSG00000127511
ENSG00000134852	0.127579	ENSG00000140280
ENSG00000030066	0.127578	ENSG00000161013
ENSG00000129625	0.127578	ENSG00000184517
ENSG00000158435	0.127578	ENSG00000204356
ENSG00000144591	0.127578	ENSG00000247315
ENSG00000071054	0.127577	ENSG00000104221
ENSG00000111785	0.127577	ENSG00000148950
ENSG00000187808	0.127574	ENSG00000204611
ENSG00000087087	0.127574	ENSG00000215717
ENSG00000122565	0.127573	ENSG00000133657
ENSG00000010165	0.127573	ENSG00000256683
ENSG00000074319	0.127571	ENSG00000115145
ENSG00000114978	0.12757	ENSG00000186480
ENSG00000108510	0.127567	ENSG00000139697
ENSG00000074695	0.127567	ENSG00000143870
ENSG00000100319	0.127567	ENSG00000165113
ENSG00000048649	0.127566	ENSG00000060749
ENSG00000106993	0.127566	ENSG00000110060
ENSG00000075568	0.127566	ENSG00000123200
ENSG00000107262	0.127566	ENSG00000204287
ENSG00000092470	0.127565	ENSG00000100580
ENSG00000105618	0.127565	ENSG00000162385
ENSG00000063978	0.127565	ENSG00000163877
ENSG00000163154	0.127565	ENSG00000168259
ENSG00000138430	0.127564	ENSG00000141627
ENSG00000111880	0.127563	ENSG00000116977
ENSG00000138246	0.127563	ENSG00000186106
ENSG00000176148	0.127563	ENSG00000188186
ENSG00000166526	0.127563	ENSG00000197024
ENSG00000125875	0.127562	ENSG00000138439
ENSG00000113712	0.127561	ENSG00000166855
ENSG00000138834	0.127561	ENSG00000177854
ENSG00000129173	0.12756	ENSG00000139734
ENSG00000070808	0.12756	ENSG00000196361
ENSG00000106245	0.127559	ENSG00000128731
ENSG00000108604	0.127559	ENSG00000161204
ENSG00000099326	0.127559	ENSG00000172062
ENSG00000171490	0.127559	ENSG00000198931
ENSG00000119403	0.127558	ENSG00000146918
ENSG00000125944	0.127558	ENSG00000168040
ENSG00000125676	0.127558	ENSG00000177189
ENSG00000196470	0.127558	ENSG00000239305
ENSG00000038358	0.127557	ENSG00000106261
ENSG00000066135	0.127557	ENSG00000137513
ENSG00000076242	0.127555	ENSG00000140534
ENSG00000132549	0.127555	ENSG00000183309
ENSG00000131473	0.127555	ENSG00000275023
ENSG00000117118	0.127554	ENSG00000131100
ENSG00000124226	0.127554	ENSG00000158195
ENSG00000149929	0.127554	ENSG00000164087
ENSG00000020256	0.127552	ENSG00000163510
ENSG00000125629	0.127552	ENSG00000166326
ENSG00000171848	0.127552	ENSG00000203668
ENSG00000124784	0.127551	ENSG00000134086
ENSG00000119638	0.127551	ENSG00000178252
ENSG00000169248	0.127551	ENSG00000187608
ENSG00000099797	0.12755	ENSG00000118579
ENSG00000129315	0.12755	ENSG00000172845
ENSG00000126464	0.12755	ENSG00000196642
ENSG00000175348	0.12755	ENSG00000204576
ENSG00000178209	0.12755	ENSG00000277791
ENSG00000139292	0.127549	ENSG00000140391
ENSG00000211663	0.127549	ENSG00000211933
ENSG00000062194	0.127548	ENSG00000171103
ENSG00000161970	0.127548	ENSG00000247315
ENSG00000162512	0.127547	ENSG00000198719
ENSG00000108187	0.127547	ENSG00000229809
ENSG00000211659	0.127547	ENSG00000242534
ENSG00000007968	0.127545	ENSG00000148296
ENSG00000114978	0.127544	ENSG00000179456
ENSG00000067082	0.127544	ENSG00000182326
ENSG00000211947	0.127542	ENSG00000211976
ENSG00000120942	0.127541	ENSG00000171649
ENSG00000163877	0.127541	ENSG00000175376
ENSG00000117222	0.127541	ENSG00000175455
ENSG00000110497	0.127541	ENSG00000196652
ENSG00000112276	0.12754	ENSG00000141499
ENSG00000135164	0.12754	ENSG00000197170
ENSG00000145022	0.12754	ENSG00000254726
ENSG00000112592	0.127539	ENSG00000132485
ENSG00000101346	0.127539	ENSG00000185624
ENSG00000119638	0.127539	ENSG00000276293
ENSG00000132646	0.127538	ENSG00000145868
ENSG00000158402	0.127538	ENSG00000161888
ENSG00000100129	0.127537	ENSG00000108654
ENSG00000004777	0.127537	ENSG00000136521
ENSG00000065615	0.127536	ENSG00000115207
ENSG00000082641	0.127535	ENSG00000087111
ENSG00000075292	0.127535	ENSG00000127084
ENSG00000152229	0.127535	ENSG00000265681
ENSG00000151640	0.127534	ENSG00000197586
ENSG00000077348	0.127534	ENSG00000205250
ENSG00000139718	0.127533	ENSG00000170142
ENSG00000130520	0.127532	ENSG00000141759
ENSG00000103194	0.127532	ENSG00000198218
ENSG00000006712	0.127532	ENSG00000236287
ENSG00000107872	0.127531	ENSG00000161179
ENSG00000196757	0.127531	ENSG00000269343
ENSG00000051180	0.12753	ENSG00000173207
ENSG00000006530	0.127529	ENSG00000036054
ENSG00000099977	0.127529	ENSG00000141759
ENSG00000143294	0.127527	ENSG00000176024
ENSG00000135185	0.127526	ENSG00000163798
ENSG00000167566	0.127526	ENSG00000198730
ENSG00000066557	0.127525	ENSG00000107651
ENSG00000104946	0.127525	ENSG00000116830
ENSG00000111775	0.127525	ENSG00000139719
ENSG00000138376	0.127525	ENSG00000163918
ENSG00000143543	0.127525	ENSG00000166987
ENSG00000146232	0.127524	ENSG00000163945
ENSG00000117308	0.127522	ENSG00000144591
ENSG00000205155	0.12752	ENSG00000243466
ENSG00000118596	0.127519	ENSG00000167770
ENSG00000108424	0.127518	ENSG00000109111
ENSG00000171223	0.127518	ENSG00000186130
ENSG00000012048	0.127518	ENSG00000186871
ENSG00000156735	0.127517	ENSG00000175073
ENSG00000099381	0.127516	ENSG00000104885
ENSG00000054116	0.127516	ENSG00000129559
ENSG00000140259	0.127516	ENSG00000162623
ENSG00000188312	0.127516	ENSG00000197299
ENSG00000112242	0.127515	ENSG00000146263
ENSG00000068885	0.127514	ENSG00000132846
ENSG00000109270	0.127514	ENSG00000149313
ENSG00000114383	0.127513	ENSG00000146830
ENSG00000122515	0.127512	ENSG00000123384
ENSG00000005007	0.127512	ENSG00000130935
ENSG00000106299	0.127512	ENSG00000175087
ENSG00000128524	0.127511	ENSG00000168090
ENSG00000186432	0.127511	ENSG00000221823
ENSG00000116237	0.127509	ENSG00000133657
ENSG00000163918	0.127509	ENSG00000171241
ENSG00000163754	0.127509	ENSG00000241553
ENSG00000137078	0.127508	ENSG00000241973
ENSG00000107862	0.127507	ENSG00000164031
ENSG00000100380	0.127506	ENSG00000101161
ENSG00000124383	0.127506	ENSG00000163938
ENSG00000118680	0.127506	ENSG00000177156
ENSG00000025156	0.127505	ENSG00000170631
ENSG00000100410	0.127504	ENSG00000127774
ENSG00000128159	0.127504	ENSG00000162601
ENSG00000155959	0.127504	ENSG00000232119
ENSG00000011304	0.127503	ENSG00000119335
ENSG00000154099	0.127503	ENSG00000197734
ENSG00000088930	0.127502	ENSG00000129473
ENSG00000113441	0.127502	ENSG00000163510
ENSG00000101236	0.127502	ENSG00000177398
ENSG00000104221	0.127501	ENSG00000140153
ENSG00000106993	0.127501	ENSG00000158042
ENSG00000134982	0.127501	ENSG00000160746
ENSG00000137764	0.1275	ENSG00000143951
ENSG00000132793	0.127499	ENSG00000174306
ENSG00000088247	0.127498	ENSG00000148950
ENSG00000154839	0.127498	ENSG00000168496
ENSG00000122870	0.127497	ENSG00000124508
ENSG00000105518	0.127496	ENSG00000107281
ENSG00000141543	0.127496	ENSG00000169105
ENSG00000125458	0.127495	ENSG00000183337
ENSG00000005810	0.127492	ENSG00000165671
ENSG00000160298	0.127492	ENSG00000196550
ENSG00000171617	0.127492	ENSG00000215114
ENSG00000068394	0.127491	ENSG00000102390
ENSG00000153201	0.127491	ENSG00000159596
ENSG00000122482	0.12749	ENSG00000152443
ENSG00000127022	0.12749	ENSG00000166598
ENSG00000068354	0.12749	ENSG00000196352
ENSG00000186184	0.12749	ENSG00000214253
ENSG00000109475	0.127489	ENSG00000111716
ENSG00000110721	0.127489	ENSG00000167900
ENSG00000162601	0.127489	ENSG00000204920
ENSG00000104885	0.127486	ENSG00000142687
ENSG00000139618	0.127486	ENSG00000184445
ENSG00000136824	0.127486	ENSG00000196230
ENSG00000075884	0.127485	ENSG00000185420
ENSG00000106823	0.127484	ENSG00000134369
ENSG00000100209	0.127484	ENSG00000135476
ENSG00000146247	0.127484	ENSG00000175224
ENSG00000152520	0.127484	ENSG00000183474
ENSG00000125652	0.127482	ENSG00000178057
ENSG00000125703	0.127481	ENSG00000134058
ENSG00000101997	0.127481	ENSG00000139618
ENSG00000145734	0.127481	ENSG00000160305
ENSG00000138778	0.127481	ENSG00000161800
ENSG00000125743	0.127481	ENSG00000178562
ENSG00000052841	0.12748	ENSG00000114796
ENSG00000109805	0.12748	ENSG00000164941
ENSG00000077454	0.127479	ENSG00000102710
ENSG00000007392	0.127476	ENSG00000096093
ENSG00000031081	0.127476	ENSG00000125505
ENSG00000054267	0.127476	ENSG00000140259
ENSG00000145375	0.127476	ENSG00000152242
ENSG00000154646	0.127476	ENSG00000179029
ENSG00000104866	0.127475	ENSG00000142409
ENSG00000135913	0.127475	ENSG00000166508
ENSG00000197345	0.127475	ENSG00000214026
ENSG00000099953	0.127474	ENSG00000169976
ENSG00000138190	0.127474	ENSG00000198373
ENSG00000136514	0.127473	ENSG00000138496
ENSG00000075856	0.127472	ENSG00000134717
ENSG00000084463	0.127472	ENSG00000138092
ENSG00000112182	0.127471	ENSG00000124508
ENSG00000109103	0.127471	ENSG00000126883
ENSG00000134970	0.127471	ENSG00000143742
ENSG00000147121	0.127471	ENSG00000188419
ENSG00000110429	0.12747	ENSG00000112514
ENSG00000168040	0.12747	ENSG00000169490
ENSG00000185009	0.12747	ENSG00000187682
ENSG00000123992	0.127468	ENSG00000168899
ENSG00000111206	0.127467	ENSG00000126215
ENSG00000114626	0.127467	ENSG00000167562
ENSG00000147905	0.127466	ENSG00000162496
ENSG00000124587	0.127466	ENSG00000164889
ENSG00000179912	0.127466	ENSG00000197050
ENSG00000116001	0.127464	ENSG00000145782
ENSG00000137210	0.127464	ENSG00000163634
ENSG00000156860	0.127464	ENSG00000168488
ENSG00000178741	0.127464	ENSG00000213741
ENSG00000070182	0.127463	ENSG00000106948
ENSG00000128159	0.127463	ENSG00000198169
ENSG00000185658	0.127463	ENSG00000205670
ENSG00000138767	0.127462	ENSG00000167118
ENSG00000142784	0.12746	ENSG00000196182
ENSG00000116288	0.12746	ENSG00000196683
ENSG00000154920	0.127459	ENSG00000186871
ENSG00000064393	0.127458	ENSG00000113851
ENSG00000015475	0.127458	ENSG00000136104
ENSG00000090376	0.127457	ENSG00000105227
ENSG00000077152	0.127457	ENSG00000143228
ENSG00000040275	0.127456	ENSG00000117650
ENSG00000168137	0.127456	ENSG00000176396
ENSG00000145241	0.127456	ENSG00000204519
ENSG00000035499	0.127455	ENSG00000146670
ENSG00000125945	0.127454	ENSG00000130935
ENSG00000147383	0.127453	ENSG00000160211
ENSG00000164117	0.127453	ENSG00000170222
ENSG00000086544	0.127453	ENSG00000185627
ENSG00000005812	0.127452	ENSG00000124688
ENSG00000109111	0.127452	ENSG00000134001
ENSG00000080839	0.127452	ENSG00000166451
ENSG00000110917	0.127451	ENSG00000166295
ENSG00000120539	0.127449	ENSG00000167513
ENSG00000140612	0.127448	ENSG00000169567
ENSG00000115267	0.127447	ENSG00000125148
ENSG00000124688	0.127447	ENSG00000163877
ENSG00000164405	0.127446	ENSG00000196072
ENSG00000117748	0.127445	ENSG00000198554
ENSG00000138246	0.127445	ENSG00000221914
ENSG00000243147	0.127445	ENSG00000278259
ENSG00000168394	0.127444	ENSG00000171608
ENSG00000070269	0.127444	ENSG00000259956
ENSG00000102100	0.127443	ENSG00000152795
ENSG00000153914	0.127443	ENSG00000185246
ENSG00000073969	0.127442	ENSG00000125741
ENSG00000080986	0.127441	ENSG00000163918
ENSG00000006025	0.12744	ENSG00000103479
ENSG00000005801	0.127439	ENSG00000170430
ENSG00000115541	0.127439	ENSG00000233927
ENSG00000103769	0.127438	ENSG00000109111
ENSG00000082701	0.127438	ENSG00000161016
ENSG00000058272	0.127437	ENSG00000121481
ENSG00000124795	0.127437	ENSG00000163808
ENSG00000131584	0.127437	ENSG00000197283
ENSG00000125901	0.127435	ENSG00000145425
ENSG00000123374	0.127435	ENSG00000184445
ENSG00000101843	0.127434	ENSG00000147224
ENSG00000135778	0.127433	ENSG00000138375
ENSG00000130204	0.127433	ENSG00000184178
ENSG00000124783	0.127432	ENSG00000129128
ENSG00000114346	0.127431	ENSG00000175063
ENSG00000107874	0.12743	ENSG00000119929
ENSG00000107862	0.12743	ENSG00000163374
ENSG00000166439	0.12743	ENSG00000188229
ENSG00000110514	0.127429	ENSG00000160584
ENSG00000140525	0.127429	ENSG00000165244
ENSG00000163867	0.127429	ENSG00000168300
ENSG00000153234	0.127428	ENSG00000168040
ENSG00000132436	0.127427	ENSG00000228716
ENSG00000104859	0.127426	ENSG00000166987
ENSG00000171566	0.127426	ENSG00000196199
ENSG00000166046	0.127426	ENSG00000198858
ENSG00000129566	0.127426	ENSG00000213918
ENSG00000149428	0.127425	ENSG00000163902
ENSG00000104904	0.127425	ENSG00000179632
ENSG00000154920	0.127424	ENSG00000156802
ENSG00000106263	0.127424	ENSG00000185163
ENSG00000168282	0.127424	ENSG00000198783
ENSG00000114354	0.127423	ENSG00000160551
ENSG00000158578	0.127423	ENSG00000170180
ENSG00000108829	0.127423	ENSG00000259956
ENSG00000112659	0.127422	ENSG00000149313
ENSG00000065457	0.12742	ENSG00000103005
ENSG00000105617	0.12742	ENSG00000158042
ENSG00000149781	0.127419	ENSG00000162302
ENSG00000132646	0.127419	ENSG00000162869
ENSG00000134285	0.127419	ENSG00000165861
ENSG00000206503	0.127418	ENSG00000234745
ENSG00000104973	0.127417	ENSG00000139323
ENSG00000100567	0.127417	ENSG00000185088
ENSG00000068796	0.127416	ENSG00000086504
ENSG00000108039	0.127416	ENSG00000155363
ENSG00000143294	0.127416	ENSG00000155850
ENSG00000101294	0.127416	ENSG00000169223
ENSG00000123485	0.127416	ENSG00000170779
ENSG00000079385	0.127416	ENSG00000197993
ENSG00000119509	0.127415	ENSG00000135046
ENSG00000101412	0.127414	ENSG00000146918
ENSG00000086061	0.127414	ENSG00000166477
ENSG00000102007	0.127414	ENSG00000276234
ENSG00000055609	0.127413	ENSG00000140199
ENSG00000115216	0.127412	ENSG00000168040
ENSG00000127564	0.127412	ENSG00000183856
ENSG00000070501	0.127412	ENSG00000198663
ENSG00000158828	0.127409	ENSG00000167705
ENSG00000243147	0.127409	ENSG00000254999
ENSG00000104517	0.127408	ENSG00000115540
ENSG00000125912	0.127408	ENSG00000136731
ENSG00000108961	0.127408	ENSG00000169976
ENSG00000160799	0.127408	ENSG00000185049
ENSG00000111906	0.127407	ENSG00000149480
ENSG00000026508	0.127407	ENSG00000178718
ENSG00000163156	0.127407	ENSG00000186298
ENSG00000100575	0.127406	ENSG00000177463
ENSG00000077232	0.127406	ENSG00000180182
ENSG00000166451	0.127405	ENSG00000167670
ENSG00000117650	0.127405	ENSG00000188229
ENSG00000078487	0.127404	ENSG00000128578
ENSG00000134884	0.127404	ENSG00000143294
ENSG00000184588	0.127404	ENSG00000204519
ENSG00000132549	0.127403	ENSG00000240891
ENSG00000116874	0.127402	ENSG00000167112
ENSG00000083635	0.127402	ENSG00000265354
ENSG00000111554	0.127401	ENSG00000214026
ENSG00000084092	0.1274	ENSG00000105221
ENSG00000067646	0.1274	ENSG00000115415
ENSG00000132780	0.127399	ENSG00000144659
ENSG00000004777	0.127398	ENSG00000129559
ENSG00000133119	0.127398	ENSG00000171960
ENSG00000076242	0.127397	ENSG00000144554
ENSG00000159479	0.127397	ENSG00000159592
ENSG00000136986	0.127397	ENSG00000185000
ENSG00000010539	0.127396	ENSG00000140987
ENSG00000143155	0.127395	ENSG00000159322
ENSG00000110448	0.127395	ENSG00000211750
ENSG00000099875	0.127393	ENSG00000101161
ENSG00000108010	0.127392	ENSG00000112425
ENSG00000159140	0.127391	ENSG00000168137
ENSG00000175087	0.127391	ENSG00000179010
ENSG00000167513	0.127391	ENSG00000189057
ENSG00000130816	0.127389	ENSG00000154760
ENSG00000162623	0.127389	ENSG00000165732
ENSG00000106803	0.127389	ENSG00000196683
ENSG00000117305	0.127389	ENSG00000266714
ENSG00000095319	0.127387	ENSG00000114796
ENSG00000162373	0.127387	ENSG00000197969
ENSG00000092094	0.127386	ENSG00000135404
ENSG00000010165	0.127385	ENSG00000152242
ENSG00000100814	0.127385	ENSG00000155906
ENSG00000134222	0.127384	ENSG00000175063
ENSG00000023892	0.127379	ENSG00000112305
ENSG00000042429	0.127379	ENSG00000146426
ENSG00000128524	0.127378	ENSG00000157637
ENSG00000114626	0.127378	ENSG00000158828
ENSG00000211933	0.127378	ENSG00000211945
ENSG00000026751	0.127377	ENSG00000114374
ENSG00000035403	0.127377	ENSG00000122565
ENSG00000123983	0.127377	ENSG00000173039
ENSG00000092470	0.127376	ENSG00000138399
ENSG00000130816	0.127376	ENSG00000149679
ENSG00000129696	0.127376	ENSG00000157259
ENSG00000067082	0.127375	ENSG00000101413
ENSG00000164068	0.127375	ENSG00000196547
ENSG00000129696	0.127375	ENSG00000197170
ENSG00000035928	0.127374	ENSG00000092470
ENSG00000112699	0.127374	ENSG00000115446
ENSG00000122482	0.127374	ENSG00000169118
ENSG00000160007	0.127373	ENSG00000188342
ENSG00000097096	0.127372	ENSG00000131115
ENSG00000082805	0.127372	ENSG00000143322
ENSG00000101138	0.127372	ENSG00000163481
ENSG00000159873	0.127371	ENSG00000162616
ENSG00000198646	0.127371	ENSG00000204469
ENSG00000009844	0.12737	ENSG00000143156
ENSG00000084754	0.127369	ENSG00000149100
ENSG00000136754	0.127368	ENSG00000146112
ENSG00000100554	0.127368	ENSG00000214517
ENSG00000127022	0.127367	ENSG00000128228
ENSG00000025772	0.127366	ENSG00000086061
ENSG00000128604	0.127365	ENSG00000183735
ENSG00000179134	0.127365	ENSG00000188342
ENSG00000127884	0.127365	ENSG00000196498
ENSG00000196214	0.127365	ENSG00000257315
ENSG00000087448	0.127363	ENSG00000100603
ENSG00000133657	0.127363	ENSG00000160551
ENSG00000141293	0.127363	ENSG00000167286
ENSG00000085999	0.127363	ENSG00000169607
ENSG00000112787	0.127363	ENSG00000169696
ENSG00000087263	0.127361	ENSG00000120694
ENSG00000107959	0.12736	ENSG00000108039
ENSG00000172543	0.12736	ENSG00000173068
ENSG00000106399	0.127359	ENSG00000112312
ENSG00000103490	0.127359	ENSG00000125652
ENSG00000054267	0.127359	ENSG00000133884
ENSG00000055332	0.127359	ENSG00000137200
ENSG00000135185	0.127359	ENSG00000156521
ENSG00000100284	0.127359	ENSG00000181817
ENSG00000158796	0.127359	ENSG00000186020
ENSG00000181904	0.127359	ENSG00000204611
ENSG00000004897	0.127358	ENSG00000114346
ENSG00000105447	0.127358	ENSG00000145833
ENSG00000116350	0.127358	ENSG00000204389
ENSG00000090020	0.127356	ENSG00000117222
ENSG00000109536	0.127355	ENSG00000138785
ENSG00000066279	0.127355	ENSG00000196230
ENSG00000110172	0.127354	ENSG00000143398
ENSG00000067191	0.127353	ENSG00000129055
ENSG00000118520	0.127353	ENSG00000138772
ENSG00000171853	0.127353	ENSG00000197599
ENSG00000006704	0.127352	ENSG00000144043
ENSG00000055044	0.127351	ENSG00000135521
ENSG00000168275	0.127351	ENSG00000170144
ENSG00000068383	0.12735	ENSG00000105708
ENSG00000116830	0.127349	ENSG00000127586
ENSG00000110324	0.127349	ENSG00000146830
ENSG00000070501	0.127349	ENSG00000146918
ENSG00000108551	0.127349	ENSG00000160305
ENSG00000110330	0.127349	ENSG00000189057
ENSG00000116874	0.127348	ENSG00000172273
ENSG00000178075	0.127348	ENSG00000184307
ENSG00000111906	0.127348	ENSG00000272047
ENSG00000168259	0.127348	ENSG00000273611
ENSG00000090924	0.127347	ENSG00000117713
ENSG00000120694	0.127347	ENSG00000124596
ENSG00000126012	0.127347	ENSG00000147050
ENSG00000137770	0.127346	ENSG00000148634
ENSG00000104299	0.127345	ENSG00000104320
ENSG00000099901	0.127345	ENSG00000131876
ENSG00000100393	0.127345	ENSG00000170776
ENSG00000120868	0.127345	ENSG00000180776
ENSG00000083720	0.127345	ENSG00000185010
ENSG00000006530	0.127343	ENSG00000172273
ENSG00000136718	0.127343	ENSG00000178307
ENSG00000224041	0.127342	ENSG00000271178
ENSG00000102030	0.127341	ENSG00000134825
ENSG00000082515	0.127341	ENSG00000153015
ENSG00000116815	0.127341	ENSG00000153253
ENSG00000120063	0.12734	ENSG00000163166
ENSG00000095139	0.127338	ENSG00000136141
ENSG00000156171	0.127338	ENSG00000164258
ENSG00000141101	0.127338	ENSG00000177889
ENSG00000110719	0.127338	ENSG00000186501
ENSG00000008952	0.127337	ENSG00000213639
ENSG00000211938	0.127337	ENSG00000240382
ENSG00000104885	0.127336	ENSG00000196313
ENSG00000182199	0.127335	ENSG00000211660
ENSG00000080345	0.127334	ENSG00000111602
ENSG00000121774	0.127334	ENSG00000164347
ENSG00000103274	0.127334	ENSG00000168040
ENSG00000114999	0.127333	ENSG00000137496
ENSG00000070950	0.127333	ENSG00000140525
ENSG00000092470	0.127332	ENSG00000116830
ENSG00000086102	0.127332	ENSG00000137074
ENSG00000170222	0.127331	ENSG00000176371
ENSG00000105655	0.12733	ENSG00000130511
ENSG00000088325	0.12733	ENSG00000139734
ENSG00000136158	0.12733	ENSG00000173660
ENSG00000143774	0.12733	ENSG00000186566
ENSG00000118369	0.127329	ENSG00000130713
ENSG00000142655	0.127329	ENSG00000167685
ENSG00000136021	0.127328	ENSG00000145675
ENSG00000101126	0.127328	ENSG00000183891
ENSG00000077458	0.127327	ENSG00000124882
ENSG00000087586	0.127327	ENSG00000137135
ENSG00000122952	0.127327	ENSG00000137700
ENSG00000114857	0.127327	ENSG00000141258
ENSG00000122515	0.127327	ENSG00000176340
ENSG00000148444	0.127327	ENSG00000176340
ENSG00000109381	0.127326	ENSG00000110344
ENSG00000119900	0.127326	ENSG00000184939
ENSG00000134686	0.127325	ENSG00000146457
ENSG00000153130	0.127325	ENSG00000169019
ENSG00000057663	0.127324	ENSG00000117419
ENSG00000055917	0.127323	ENSG00000119787
ENSG00000143393	0.127323	ENSG00000177485
ENSG00000142556	0.127323	ENSG00000186174
ENSG00000085274	0.127323	ENSG00000198898
ENSG00000140829	0.127322	ENSG00000150712
ENSG00000135473	0.127322	ENSG00000184465
ENSG00000112149	0.127322	ENSG00000186591
ENSG00000082515	0.127321	ENSG00000170242
ENSG00000103404	0.12732	ENSG00000135912
ENSG00000079616	0.127319	ENSG00000080839
ENSG00000122507	0.127319	ENSG00000132964
ENSG00000104859	0.127319	ENSG00000141552
ENSG00000132432	0.127319	ENSG00000179085
ENSG00000102100	0.127318	ENSG00000104626
ENSG00000006712	0.127318	ENSG00000137656
ENSG00000024862	0.127318	ENSG00000141428
ENSG00000115317	0.127318	ENSG00000150433
ENSG00000131368	0.127316	ENSG00000132300
ENSG00000101945	0.127315	ENSG00000158402
ENSG00000111445	0.127314	ENSG00000133119
ENSG00000069974	0.127314	ENSG00000137642
ENSG00000080371	0.127313	ENSG00000104388
ENSG00000160298	0.127313	ENSG00000160957
ENSG00000158865	0.127313	ENSG00000167513
ENSG00000109220	0.127312	ENSG00000175938
ENSG00000116824	0.127312	ENSG00000211716
ENSG00000142731	0.127312	ENSG00000249115
ENSG00000009790	0.127311	ENSG00000022267
ENSG00000077721	0.12731	ENSG00000094841
ENSG00000075151	0.12731	ENSG00000145860
ENSG00000128595	0.12731	ENSG00000163939
ENSG00000075151	0.127308	ENSG00000167110
ENSG00000110713	0.127308	ENSG00000196455
ENSG00000117625	0.127307	ENSG00000122068
ENSG00000090487	0.127307	ENSG00000140829
ENSG00000080603	0.127307	ENSG00000163125
ENSG00000142731	0.127307	ENSG00000177917
ENSG00000078269	0.127306	ENSG00000160789
ENSG00000121775	0.127305	ENSG00000137936
ENSG00000150316	0.127305	ENSG00000178691
ENSG00000152457	0.127304	ENSG00000165632
ENSG00000104412	0.127304	ENSG00000171456
ENSG00000130312	0.127302	ENSG00000176182
ENSG00000146410	0.127302	ENSG00000188229
ENSG00000144233	0.127301	ENSG00000171763
ENSG00000174943	0.127301	ENSG00000182004
ENSG00000100227	0.127299	ENSG00000111605
ENSG00000112029	0.127299	ENSG00000112118
ENSG00000100450	0.127299	ENSG00000114374
ENSG00000108588	0.127299	ENSG00000124486
ENSG00000178988	0.127299	ENSG00000188917
ENSG00000101413	0.127298	ENSG00000135164
ENSG00000112592	0.127297	ENSG00000143079
ENSG00000138430	0.127297	ENSG00000211456
ENSG00000203880	0.127297	ENSG00000255302
ENSG00000075856	0.127296	ENSG00000166886
ENSG00000145388	0.127294	ENSG00000159579
ENSG00000111605	0.127294	ENSG00000187808
ENSG00000211664	0.127294	ENSG00000211895
ENSG00000121766	0.127294	ENSG00000223496
ENSG00000140259	0.127293	ENSG00000165355
ENSG00000112290	0.127292	ENSG00000166428
ENSG00000113595	0.127292	ENSG00000167705
ENSG00000088247	0.127291	ENSG00000119650
ENSG00000107862	0.127291	ENSG00000143442
ENSG00000211964	0.12729	ENSG00000211976
ENSG00000165312	0.127289	ENSG00000229833
ENSG00000128346	0.127288	ENSG00000152348
ENSG00000135365	0.127287	ENSG00000166272
ENSG00000122952	0.127287	ENSG00000189308
ENSG00000007968	0.127286	ENSG00000130935
ENSG00000148660	0.127285	ENSG00000158623
ENSG00000121486	0.127285	ENSG00000165997
ENSG00000110172	0.127284	ENSG00000137404
ENSG00000007541	0.127284	ENSG00000166801
ENSG00000095139	0.127284	ENSG00000182827
ENSG00000106462	0.127283	ENSG00000134690
ENSG00000132300	0.127283	ENSG00000179409
ENSG00000012061	0.127282	ENSG00000108510
ENSG00000068489	0.127281	ENSG00000080986
ENSG00000100319	0.127281	ENSG00000119559
ENSG00000070182	0.127281	ENSG00000127415
ENSG00000139620	0.12728	ENSG00000142556
ENSG00000005812	0.12728	ENSG00000185947
ENSG00000142453	0.12728	ENSG00000244687
ENSG00000159346	0.127279	ENSG00000173868
ENSG00000101825	0.127278	ENSG00000144868
ENSG00000103274	0.127278	ENSG00000184557
ENSG00000122026	0.127278	ENSG00000188994
ENSG00000173786	0.127278	ENSG00000205413
ENSG00000196967	0.127278	ENSG00000211460
ENSG00000213689	0.127277	ENSG00000214021
ENSG00000068489	0.127276	ENSG00000109805
ENSG00000136940	0.127276	ENSG00000142687
ENSG00000143815	0.127272	ENSG00000152611
ENSG00000100479	0.127272	ENSG00000237649
ENSG00000113649	0.127271	ENSG00000137497
ENSG00000100811	0.12727	ENSG00000184056
ENSG00000072501	0.127269	ENSG00000140534
ENSG00000060339	0.127268	ENSG00000105821
ENSG00000117505	0.127268	ENSG00000121316
ENSG00000172262	0.127268	ENSG00000254093
ENSG00000106003	0.127267	ENSG00000111737
ENSG00000111605	0.127266	ENSG00000153207
ENSG00000102743	0.127265	ENSG00000117620
ENSG00000104973	0.127265	ENSG00000128487
ENSG00000122692	0.127265	ENSG00000165264
ENSG00000131470	0.127265	ENSG00000183684
ENSG00000162819	0.127264	ENSG00000164808
ENSG00000174652	0.127264	ENSG00000178338
ENSG00000000419	0.127262	ENSG00000198837
ENSG00000105939	0.127262	ENSG00000204977
ENSG00000095787	0.127261	ENSG00000197780
ENSG00000074660	0.12726	ENSG00000175097
ENSG00000090266	0.127259	ENSG00000136108
ENSG00000172943	0.127259	ENSG00000196693
ENSG00000115084	0.127258	ENSG00000120868
ENSG00000033030	0.127257	ENSG00000124406
ENSG00000164073	0.127257	ENSG00000168439
ENSG00000197372	0.127257	ENSG00000198752
ENSG00000023516	0.127255	ENSG00000163945
ENSG00000155876	0.127255	ENSG00000164902
ENSG00000211642	0.127255	ENSG00000211663
ENSG00000104687	0.127254	ENSG00000176853
ENSG00000120278	0.127254	ENSG00000240184
ENSG00000068489	0.127252	ENSG00000171792
ENSG00000047621	0.127251	ENSG00000120647
ENSG00000110172	0.127251	ENSG00000145675
ENSG00000089220	0.127251	ENSG00000172809
ENSG00000132485	0.127251	ENSG00000267041
ENSG00000091073	0.12725	ENSG00000102317
ENSG00000068323	0.12725	ENSG00000158526
ENSG00000134086	0.127249	ENSG00000136715
ENSG00000181904	0.127249	ENSG00000204519
ENSG00000125629	0.127248	ENSG00000137497
ENSG00000127666	0.127248	ENSG00000166889
ENSG00000129484	0.127248	ENSG00000176890
ENSG00000196584	0.127248	ENSG00000198830
ENSG00000154814	0.127247	ENSG00000181135
ENSG00000108829	0.127246	ENSG00000152944
ENSG00000156253	0.127246	ENSG00000256771
ENSG00000058272	0.127245	ENSG00000111737
ENSG00000100209	0.127245	ENSG00000164587
ENSG00000106993	0.127245	ENSG00000169490
ENSG00000168894	0.127245	ENSG00000185608
ENSG00000138081	0.127244	ENSG00000143374
ENSG00000109133	0.127244	ENSG00000189114
ENSG00000068489	0.127243	ENSG00000136824
ENSG00000132549	0.127243	ENSG00000175087
ENSG00000112305	0.127243	ENSG00000196378
ENSG00000010318	0.127242	ENSG00000104635
ENSG00000074582	0.127242	ENSG00000160094
ENSG00000086015	0.127241	ENSG00000117713
ENSG00000115760	0.127241	ENSG00000137076
ENSG00000115268	0.12724	ENSG00000130726
ENSG00000155506	0.12724	ENSG00000164117
ENSG00000121058	0.12724	ENSG00000166526
ENSG00000109920	0.12724	ENSG00000170322
ENSG00000100528	0.127239	ENSG00000101444
ENSG00000123505	0.127239	ENSG00000196233
ENSG00000111605	0.127237	ENSG00000163510
ENSG00000140451	0.127237	ENSG00000163808
ENSG00000068383	0.127236	ENSG00000185305
ENSG00000107625	0.127234	ENSG00000107874
ENSG00000152455	0.127234	ENSG00000197299
ENSG00000148229	0.127233	ENSG00000178952
ENSG00000171634	0.127233	ENSG00000214106
ENSG00000107371	0.127232	ENSG00000259494
ENSG00000129696	0.127231	ENSG00000138663
ENSG00000108651	0.127231	ENSG00000157212
ENSG00000108961	0.127231	ENSG00000164967
ENSG00000177051	0.127231	ENSG00000234545
ENSG00000125827	0.12723	ENSG00000164190
ENSG00000169976	0.12723	ENSG00000171421
ENSG00000065029	0.127229	ENSG00000241973
ENSG00000164258	0.127228	ENSG00000171530
ENSG00000103274	0.127227	ENSG00000152404
ENSG00000107672	0.127227	ENSG00000159692
ENSG00000110048	0.127227	ENSG00000166233
ENSG00000116604	0.127227	ENSG00000168807
ENSG00000178567	0.127227	ENSG00000198205
ENSG00000068323	0.127227	ENSG00000198960
ENSG00000066455	0.127226	ENSG00000104064
ENSG00000064313	0.127226	ENSG00000153207
ENSG00000142687	0.127226	ENSG00000186834
ENSG00000125945	0.127224	ENSG00000161996
ENSG00000169490	0.127224	ENSG00000198042
ENSG00000009335	0.127223	ENSG00000103274
ENSG00000168040	0.127223	ENSG00000213588
ENSG00000128059	0.127222	ENSG00000141101
ENSG00000113460	0.127222	ENSG00000174173
ENSG00000135966	0.12722	ENSG00000175874
ENSG00000163430	0.12722	ENSG00000198242
ENSG00000085840	0.127219	ENSG00000158402
ENSG00000112659	0.127218	ENSG00000152433
ENSG00000008869	0.127216	ENSG00000139579
ENSG00000105708	0.127215	ENSG00000142556
ENSG00000127774	0.127215	ENSG00000175938
ENSG00000149679	0.127215	ENSG00000198887
ENSG00000129933	0.127214	ENSG00000142687
ENSG00000113716	0.127214	ENSG00000156735
ENSG00000140307	0.127211	ENSG00000163882
ENSG00000116750	0.127211	ENSG00000182004
ENSG00000172508	0.12721	ENSG00000175463
ENSG00000211649	0.127209	ENSG00000211893
ENSG00000109133	0.127208	ENSG00000134970
ENSG00000114374	0.127208	ENSG00000173193
ENSG00000152904	0.127208	ENSG00000183726
ENSG00000139620	0.127207	ENSG00000151239
ENSG00000105486	0.127207	ENSG00000152455
ENSG00000084112	0.127207	ENSG00000167978
ENSG00000139187	0.127206	ENSG00000143344
ENSG00000140853	0.127206	ENSG00000206503
ENSG00000004779	0.127205	ENSG00000109390
ENSG00000136827	0.127205	ENSG00000163681
ENSG00000103549	0.127204	ENSG00000196652
ENSG00000029364	0.127204	ENSG00000197323
ENSG00000068489	0.127203	ENSG00000085999
ENSG00000107140	0.127203	ENSG00000122705
ENSG00000048162	0.127203	ENSG00000150753
ENSG00000129219	0.127203	ENSG00000185252
ENSG00000160957	0.127202	ENSG00000164045
ENSG00000197943	0.127201	ENSG00000254997
ENSG00000105173	0.1272	ENSG00000156970
ENSG00000100372	0.1272	ENSG00000171169
ENSG00000135900	0.1272	ENSG00000215251
ENSG00000092853	0.127199	ENSG00000152464
ENSG00000140632	0.127199	ENSG00000205250
ENSG00000062598	0.127198	ENSG00000184203
ENSG00000163125	0.127198	ENSG00000244045
ENSG00000116586	0.127197	ENSG00000130165
ENSG00000134086	0.127197	ENSG00000144231
ENSG00000119707	0.127196	ENSG00000168488
ENSG00000100813	0.127196	ENSG00000213186
ENSG00000071054	0.127195	ENSG00000132670
ENSG00000196550	0.127195	ENSG00000213619
ENSG00000113558	0.127193	ENSG00000143933
ENSG00000126261	0.127193	ENSG00000153767
ENSG00000125846	0.127192	ENSG00000127314
ENSG00000065802	0.127192	ENSG00000128731
ENSG00000111602	0.127192	ENSG00000275111
ENSG00000077152	0.127191	ENSG00000094804
ENSG00000131495	0.12719	ENSG00000150779
ENSG00000136522	0.12719	ENSG00000163006
ENSG00000103326	0.12719	ENSG00000174501
ENSG00000132646	0.127189	ENSG00000149679
ENSG00000124942	0.127189	ENSG00000197747
ENSG00000112640	0.127189	ENSG00000204560
ENSG00000115816	0.127188	ENSG00000115875
ENSG00000115760	0.127188	ENSG00000161888
ENSG00000095787	0.127187	ENSG00000173933
ENSG00000134748	0.127187	ENSG00000182141
ENSG00000114993	0.127187	ENSG00000197429
ENSG00000158526	0.127186	ENSG00000178950
ENSG00000078687	0.127185	ENSG00000104064
ENSG00000085365	0.127185	ENSG00000124786
ENSG00000119421	0.127184	ENSG00000153140
ENSG00000088888	0.127184	ENSG00000187605
ENSG00000100360	0.127182	ENSG00000101138
ENSG00000138346	0.127182	ENSG00000166508
ENSG00000142227	0.127182	ENSG00000196154
ENSG00000211650	0.127181	ENSG00000211660
ENSG00000070950	0.12718	ENSG00000105486
ENSG00000105323	0.12718	ENSG00000132017
ENSG00000164366	0.12718	ENSG00000178397
ENSG00000125686	0.127179	ENSG00000255837
ENSG00000122873	0.127177	ENSG00000136933
ENSG00000149313	0.127176	ENSG00000152217
ENSG00000137876	0.127176	ENSG00000152454
ENSG00000167487	0.127176	ENSG00000183484
ENSG00000184634	0.127176	ENSG00000213639
ENSG00000100568	0.127175	ENSG00000160219
ENSG00000103035	0.127175	ENSG00000244045
ENSG00000076924	0.127174	ENSG00000127948
ENSG00000148019	0.127174	ENSG00000164117
ENSG00000143401	0.127174	ENSG00000198826
ENSG00000145337	0.127174	ENSG00000229833
ENSG00000110108	0.127173	ENSG00000141034
ENSG00000102871	0.127173	ENSG00000185803
ENSG00000093000	0.127172	ENSG00000124164
ENSG00000100281	0.127172	ENSG00000172795
ENSG00000100836	0.127172	ENSG00000255529
ENSG00000014138	0.127171	ENSG00000171960
ENSG00000100601	0.12717	ENSG00000116874
ENSG00000099977	0.12717	ENSG00000177971
ENSG00000077312	0.127169	ENSG00000189057
ENSG00000067646	0.127168	ENSG00000105223
ENSG00000079277	0.127168	ENSG00000153250
ENSG00000070081	0.127168	ENSG00000198168
ENSG00000126368	0.127167	ENSG00000160993
ENSG00000023330	0.127165	ENSG00000170677
ENSG00000101413	0.127164	ENSG00000132581
ENSG00000104408	0.127164	ENSG00000140612
ENSG00000131508	0.127164	ENSG00000167889
ENSG00000178567	0.127164	ENSG00000197162
ENSG00000100601	0.127162	ENSG00000171763
ENSG00000118564	0.127162	ENSG00000177105
ENSG00000114857	0.127161	ENSG00000119707
ENSG00000130255	0.127161	ENSG00000147677
ENSG00000092203	0.12716	ENSG00000125247
ENSG00000092439	0.127159	ENSG00000142409
ENSG00000122126	0.127159	ENSG00000171100
ENSG00000167286	0.127159	ENSG00000211804
ENSG00000103194	0.127158	ENSG00000158545
ENSG00000099804	0.127158	ENSG00000178694
ENSG00000125447	0.127158	ENSG00000197050
ENSG00000107175	0.127158	ENSG00000213614
ENSG00000133275	0.127157	ENSG00000261221
ENSG00000089685	0.127156	ENSG00000179750
ENSG00000184445	0.127156	ENSG00000228716
ENSG00000136044	0.127155	ENSG00000160049
ENSG00000095319	0.127155	ENSG00000197102
ENSG00000143401	0.127154	ENSG00000196151
ENSG00000099800	0.127153	ENSG00000106803
ENSG00000101654	0.127153	ENSG00000128789
ENSG00000114999	0.127153	ENSG00000197774
ENSG00000001460	0.127152	ENSG00000103227
ENSG00000109111	0.127152	ENSG00000140829
ENSG00000100297	0.127151	ENSG00000100350
ENSG00000129696	0.127151	ENSG00000131013
ENSG00000140265	0.12715	ENSG00000141219
ENSG00000174744	0.12715	ENSG00000249115
ENSG00000147140	0.127149	ENSG00000176095
ENSG00000147789	0.127148	ENSG00000187735
ENSG00000142751	0.127147	ENSG00000144535
ENSG00000105519	0.127146	ENSG00000165997
ENSG00000013441	0.127145	ENSG00000213762
ENSG00000168301	0.127144	ENSG00000186300
ENSG00000145734	0.127143	ENSG00000213639
ENSG00000109180	0.127142	ENSG00000124596
ENSG00000077152	0.12714	ENSG00000138160
ENSG00000060971	0.127139	ENSG00000148773
ENSG00000078061	0.127139	ENSG00000180182
ENSG00000100911	0.127138	ENSG00000125772
ENSG00000143748	0.127138	ENSG00000168275
ENSG00000168958	0.127138	ENSG00000173272
ENSG00000163558	0.127138	ENSG00000197746
ENSG00000142687	0.127137	ENSG00000185009
ENSG00000165861	0.127137	ENSG00000250565
ENSG00000135870	0.127136	ENSG00000143376
ENSG00000165671	0.127136	ENSG00000167615
ENSG00000100567	0.127135	ENSG00000111450
ENSG00000137497	0.127135	ENSG00000151838
ENSG00000124688	0.127135	ENSG00000177606
ENSG00000158828	0.127134	ENSG00000166848
ENSG00000086061	0.127134	ENSG00000183431
ENSG00000149636	0.127134	ENSG00000198826
ENSG00000115806	0.127134	ENSG00000214160
ENSG00000211976	0.127134	ENSG00000240864
ENSG00000101343	0.127133	ENSG00000131845
ENSG00000010818	0.127133	ENSG00000171132
ENSG00000142945	0.127132	ENSG00000167566
ENSG00000011304	0.127129	ENSG00000154945
ENSG00000149930	0.127129	ENSG00000163939
ENSG00000136141	0.127129	ENSG00000165997
ENSG00000104738	0.127129	ENSG00000171320
ENSG00000100014	0.127128	ENSG00000152133
ENSG00000134375	0.127126	ENSG00000160818
ENSG00000159479	0.127126	ENSG00000164117
ENSG00000160695	0.127125	ENSG00000166477
ENSG00000124523	0.127124	ENSG00000124786
ENSG00000167716	0.127124	ENSG00000173218
ENSG00000072501	0.127123	ENSG00000184445
ENSG00000055917	0.127123	ENSG00000186222
ENSG00000180304	0.127123	ENSG00000198898
ENSG00000159111	0.127122	ENSG00000167881
ENSG00000112079	0.127121	ENSG00000112367
ENSG00000111727	0.127121	ENSG00000130755
ENSG00000065413	0.127121	ENSG00000175110
ENSG00000171241	0.127121	ENSG00000205208
ENSG00000106305	0.12712	ENSG00000135372
ENSG00000101158	0.127119	ENSG00000167721
ENSG00000136448	0.127118	ENSG00000143458
ENSG00000137310	0.127118	ENSG00000162073
ENSG00000160551	0.127118	ENSG00000172172
ENSG00000111605	0.127117	ENSG00000179933
ENSG00000109111	0.127116	ENSG00000166200
ENSG00000100478	0.127116	ENSG00000196505
ENSG00000134755	0.127115	ENSG00000171051
ENSG00000048162	0.127114	ENSG00000136270
ENSG00000101003	0.127113	ENSG00000167325
ENSG00000177873	0.127113	ENSG00000185670
ENSG00000108733	0.127112	ENSG00000109270
ENSG00000114374	0.127112	ENSG00000185507
ENSG00000105202	0.127112	ENSG00000198856
ENSG00000110324	0.127111	ENSG00000160654
ENSG00000075702	0.127111	ENSG00000198830
ENSG00000067048	0.12711	ENSG00000069667
ENSG00000127152	0.12711	ENSG00000154814
ENSG00000118507	0.127109	ENSG00000166965
ENSG00000112118	0.127109	ENSG00000167900
ENSG00000167985	0.127109	ENSG00000254093
ENSG00000034053	0.127108	ENSG00000085563
ENSG00000013573	0.127108	ENSG00000126215
ENSG00000113240	0.127108	ENSG00000150977
ENSG00000146425	0.127108	ENSG00000197961
ENSG00000005194	0.127107	ENSG00000143106
ENSG00000101057	0.127107	ENSG00000156802
ENSG00000157212	0.127107	ENSG00000174744
ENSG00000114999	0.127107	ENSG00000219626
ENSG00000143514	0.127106	ENSG00000170242
ENSG00000146918	0.127106	ENSG00000183684
ENSG00000105173	0.127106	ENSG00000204397
ENSG00000027075	0.127105	ENSG00000043143
ENSG00000143156	0.127105	ENSG00000165006
ENSG00000196510	0.127105	ENSG00000198554
ENSG00000127666	0.127105	ENSG00000204947
ENSG00000188785	0.127104	ENSG00000197044
ENSG00000178397	0.127104	ENSG00000204681
ENSG00000089234	0.127103	ENSG00000157212
ENSG00000101868	0.127102	ENSG00000152464
ENSG00000120802	0.127102	ENSG00000178695
ENSG00000033627	0.127101	ENSG00000073536
ENSG00000121417	0.127101	ENSG00000126107
ENSG00000112473	0.127099	ENSG00000184840
ENSG00000065491	0.127098	ENSG00000125818
ENSG00000086102	0.127097	ENSG00000197579
ENSG00000105197	0.127096	ENSG00000242485
ENSG00000086232	0.127095	ENSG00000198836
ENSG00000106665	0.127094	ENSG00000136807
ENSG00000090060	0.127094	ENSG00000158195
ENSG00000129315	0.127094	ENSG00000186298
ENSG00000129696	0.127093	ENSG00000169490
ENSG00000052802	0.127092	ENSG00000104885
ENSG00000164692	0.127092	ENSG00000168542
ENSG00000131116	0.127091	ENSG00000164713
ENSG00000148331	0.127091	ENSG00000165501
ENSG00000105486	0.127089	ENSG00000132196
ENSG00000048707	0.127087	ENSG00000139946
ENSG00000138303	0.127087	ENSG00000166295
ENSG00000189403	0.127087	ENSG00000204611
ENSG00000211942	0.127087	ENSG00000278196
ENSG00000106245	0.127086	ENSG00000132434
ENSG00000066135	0.127086	ENSG00000169683
ENSG00000115539	0.127083	ENSG00000124733
ENSG00000108840	0.127083	ENSG00000141580
ENSG00000100479	0.127083	ENSG00000167747
ENSG00000105438	0.127083	ENSG00000170871
ENSG00000112077	0.127083	ENSG00000204010
ENSG00000177200	0.127083	ENSG00000204574
ENSG00000136521	0.12708	ENSG00000148834
ENSG00000143398	0.12708	ENSG00000164494
ENSG00000076043	0.12708	ENSG00000178878
ENSG00000134058	0.12708	ENSG00000213983
ENSG00000133069	0.127079	ENSG00000162367
ENSG00000111206	0.127078	ENSG00000117399
ENSG00000020577	0.127078	ENSG00000154146
ENSG00000089486	0.127077	ENSG00000101079
ENSG00000089053	0.127077	ENSG00000125835
ENSG00000130827	0.127076	ENSG00000203879
ENSG00000145335	0.127075	ENSG00000238269
ENSG00000160294	0.127074	ENSG00000275066
ENSG00000140749	0.127073	ENSG00000175489
ENSG00000166452	0.127073	ENSG00000275111
ENSG00000066739	0.127072	ENSG00000114416
ENSG00000084093	0.127072	ENSG00000163428
ENSG00000186529	0.127072	ENSG00000228278
ENSG00000125445	0.127069	ENSG00000146109
ENSG00000080986	0.127069	ENSG00000164109
ENSG00000176422	0.127069	ENSG00000182544
ENSG00000075702	0.127068	ENSG00000151725
ENSG00000134242	0.127067	ENSG00000178445
ENSG00000105708	0.127067	ENSG00000180855
ENSG00000204237	0.127067	ENSG00000244045
ENSG00000097096	0.127066	ENSG00000154305
ENSG00000012048	0.127066	ENSG00000156876
ENSG00000149532	0.127066	ENSG00000197283
ENSG00000155438	0.127066	ENSG00000205356
ENSG00000146083	0.127065	ENSG00000185339
ENSG00000075702	0.127064	ENSG00000138092
ENSG00000097046	0.127063	ENSG00000121152
ENSG00000065526	0.127063	ENSG00000204138
ENSG00000087269	0.127062	ENSG00000110104
ENSG00000159377	0.127062	ENSG00000233927
ENSG00000161956	0.127062	ENSG00000262814
ENSG00000011454	0.127061	ENSG00000180957
ENSG00000100097	0.12706	ENSG00000101347
ENSG00000125870	0.127059	ENSG00000168014
ENSG00000130816	0.127059	ENSG00000169683
ENSG00000121058	0.127058	ENSG00000168876
ENSG00000083896	0.127057	ENSG00000138750
ENSG00000125944	0.127056	ENSG00000166326
ENSG00000112110	0.127055	ENSG00000137168
ENSG00000108515	0.127054	ENSG00000124802
ENSG00000066135	0.127054	ENSG00000146776
ENSG00000159259	0.127054	ENSG00000164109
ENSG00000124444	0.127054	ENSG00000275023
ENSG00000125386	0.127053	ENSG00000182872
ENSG00000120696	0.127052	ENSG00000189114
ENSG00000106100	0.127051	ENSG00000107438
ENSG00000127564	0.127049	ENSG00000166451
ENSG00000166889	0.127048	ENSG00000198646
ENSG00000125676	0.127046	ENSG00000148019
ENSG00000131269	0.127046	ENSG00000164258
ENSG00000069702	0.127046	ENSG00000271503
ENSG00000009307	0.127045	ENSG00000099995
ENSG00000054118	0.127045	ENSG00000140259
ENSG00000111716	0.127045	ENSG00000196116
ENSG00000116005	0.127044	ENSG00000138078
ENSG00000154781	0.127044	ENSG00000164209
ENSG00000139505	0.127044	ENSG00000167487
ENSG00000126705	0.127043	ENSG00000134352
ENSG00000116044	0.127042	ENSG00000118496
ENSG00000114978	0.127042	ENSG00000166128
ENSG00000137497	0.127041	ENSG00000168894
ENSG00000089053	0.127041	ENSG00000168936
ENSG00000182541	0.127041	ENSG00000204160
ENSG00000160613	0.12704	ENSG00000164011
ENSG00000114491	0.127039	ENSG00000114742
ENSG00000146414	0.127039	ENSG00000174501
ENSG00000065491	0.127039	ENSG00000183597
ENSG00000182979	0.127039	ENSG00000230124
ENSG00000108733	0.127038	ENSG00000166133
ENSG00000198851	0.127038	ENSG00000211829
ENSG00000123737	0.127036	ENSG00000145386
ENSG00000101236	0.127034	ENSG00000107518
ENSG00000105778	0.127034	ENSG00000198663
ENSG00000108443	0.127032	ENSG00000125454
ENSG00000051341	0.127031	ENSG00000112118
ENSG00000130706	0.12703	ENSG00000168259
ENSG00000124164	0.127029	ENSG00000143643
ENSG00000119673	0.127029	ENSG00000198492
ENSG00000104626	0.127028	ENSG00000171291
ENSG00000170677	0.127028	ENSG00000204611
ENSG00000036257	0.127027	ENSG00000140455
ENSG00000066279	0.127026	ENSG00000197299
ENSG00000163781	0.127025	ENSG00000177917
ENSG00000108256	0.127025	ENSG00000183808
ENSG00000036054	0.127024	ENSG00000110048
ENSG00000130479	0.127024	ENSG00000196363
ENSG00000103248	0.127023	ENSG00000184432
ENSG00000010818	0.127021	ENSG00000087074
ENSG00000144589	0.127021	ENSG00000215305
ENSG00000103671	0.12702	ENSG00000134058
ENSG00000007350	0.127019	ENSG00000243772
ENSG00000104856	0.127018	ENSG00000115275
ENSG00000114544	0.127018	ENSG00000164081
ENSG00000106603	0.127015	ENSG00000164051
ENSG00000111445	0.127014	ENSG00000228716
ENSG00000162236	0.127013	ENSG00000162373
ENSG00000083535	0.127013	ENSG00000167615
ENSG00000090776	0.127013	ENSG00000173611
ENSG00000069275	0.127013	ENSG00000196628
ENSG00000177463	0.127013	ENSG00000198399
ENSG00000143228	0.127012	ENSG00000176208
ENSG00000014641	0.127012	ENSG00000181610
ENSG00000110721	0.127011	ENSG00000165480
ENSG00000198863	0.127011	ENSG00000241343
ENSG00000119917	0.127008	ENSG00000151092
ENSG00000169814	0.127008	ENSG00000182359
ENSG00000118707	0.127008	ENSG00000198746
ENSG00000133226	0.127007	ENSG00000149761
ENSG00000156802	0.127007	ENSG00000159259
ENSG00000167705	0.127007	ENSG00000179335
ENSG00000165527	0.127007	ENSG00000187605
ENSG00000054267	0.127006	ENSG00000119900
ENSG00000141905	0.127006	ENSG00000170264
ENSG00000127993	0.127005	ENSG00000129315
ENSG00000075131	0.127005	ENSG00000175643
ENSG00000116350	0.127004	ENSG00000119718
ENSG00000109519	0.127004	ENSG00000164134
ENSG00000129315	0.127003	ENSG00000177613
ENSG00000067646	0.127002	ENSG00000271503
ENSG00000126107	0.127001	ENSG00000214026
ENSG00000099995	0.127001	ENSG00000277462
ENSG00000064419	0.127	ENSG00000162241
ENSG00000149257	0.126999	ENSG00000159259
ENSG00000105402	0.126998	ENSG00000130311
ENSG00000071994	0.126998	ENSG00000161057
ENSG00000134109	0.126998	ENSG00000172273
ENSG00000023892	0.126997	ENSG00000188994
ENSG00000135451	0.126997	ENSG00000204713
ENSG00000127483	0.126995	ENSG00000133858
ENSG00000105669	0.126994	ENSG00000134825
ENSG00000035499	0.126994	ENSG00000140534
ENSG00000126353	0.126994	ENSG00000196329
ENSG00000119403	0.126993	ENSG00000174915
ENSG00000130939	0.126993	ENSG00000189403
ENSG00000084090	0.126992	ENSG00000156831
ENSG00000103490	0.126992	ENSG00000175826
ENSG00000145088	0.126991	ENSG00000152457
ENSG00000163221	0.126991	ENSG00000166527
ENSG00000088038	0.12699	ENSG00000141552
ENSG00000112763	0.126989	ENSG00000178685
ENSG00000049283	0.126988	ENSG00000116649
ENSG00000112182	0.126988	ENSG00000130787
ENSG00000154447	0.126987	ENSG00000166024
ENSG00000100380	0.126986	ENSG00000104408
ENSG00000171453	0.126986	ENSG00000247626
ENSG00000091651	0.126985	ENSG00000130816
ENSG00000125703	0.126985	ENSG00000168887
ENSG00000142178	0.126985	ENSG00000267041
ENSG00000085721	0.126984	ENSG00000162623
ENSG00000131467	0.126984	ENSG00000164715
ENSG00000102103	0.126983	ENSG00000197471
ENSG00000118557	0.126982	ENSG00000148842
ENSG00000103187	0.126979	ENSG00000160255
ENSG00000141293	0.126979	ENSG00000179715
ENSG00000163882	0.126979	ENSG00000186111
ENSG00000086065	0.126977	ENSG00000132530
ENSG00000070182	0.126976	ENSG00000104979
ENSG00000075568	0.126976	ENSG00000106346
ENSG00000110048	0.126976	ENSG00000131725
ENSG00000144504	0.126976	ENSG00000166326
ENSG00000178209	0.126976	ENSG00000179085
ENSG00000079616	0.126975	ENSG00000110200
ENSG00000075089	0.126975	ENSG00000175606
ENSG00000136731	0.126974	ENSG00000161996
ENSG00000185946	0.126974	ENSG00000186812
ENSG00000117335	0.126973	ENSG00000137642
ENSG00000112659	0.126973	ENSG00000169564
ENSG00000168591	0.126973	ENSG00000180228
ENSG00000168137	0.126972	ENSG00000175606
ENSG00000080371	0.12697	ENSG00000119414
ENSG00000105568	0.12697	ENSG00000134313
ENSG00000044446	0.12697	ENSG00000144036
ENSG00000108443	0.126969	ENSG00000136485
ENSG00000115275	0.126969	ENSG00000168476
ENSG00000166289	0.126968	ENSG00000233276
ENSG00000177058	0.126967	ENSG00000196584
ENSG00000110104	0.126967	ENSG00000254004
ENSG00000078140	0.126965	ENSG00000134982
ENSG00000131779	0.126965	ENSG00000177981
ENSG00000116350	0.126964	ENSG00000169718
ENSG00000105708	0.126964	ENSG00000171453
ENSG00000115020	0.126964	ENSG00000172869
ENSG00000186812	0.126964	ENSG00000237441
ENSG00000153201	0.126963	ENSG00000213020
ENSG00000148843	0.126962	ENSG00000166197
ENSG00000061794	0.126962	ENSG00000198931
ENSG00000100804	0.126959	ENSG00000141424
ENSG00000136108	0.126958	ENSG00000154839
ENSG00000127481	0.126958	ENSG00000161960
ENSG00000149823	0.126958	ENSG00000178149
ENSG00000109381	0.126957	ENSG00000134308
ENSG00000135913	0.126957	ENSG00000170264
ENSG00000100201	0.126957	ENSG00000185721
ENSG00000109180	0.126956	ENSG00000130779
ENSG00000115053	0.126955	ENSG00000174231
ENSG00000076944	0.126955	ENSG00000186566
ENSG00000172301	0.126953	ENSG00000187097
ENSG00000047249	0.126953	ENSG00000188342
ENSG00000167615	0.126953	ENSG00000267680
ENSG00000062598	0.126952	ENSG00000065559
ENSG00000107872	0.126951	ENSG00000125901
ENSG00000164011	0.126951	ENSG00000198799
ENSG00000051341	0.12695	ENSG00000101945
ENSG00000097046	0.12695	ENSG00000140534
ENSG00000158691	0.12695	ENSG00000196150
ENSG00000105486	0.126949	ENSG00000123473
ENSG00000105705	0.126949	ENSG00000129128
ENSG00000008324	0.126949	ENSG00000169976
ENSG00000139618	0.126947	ENSG00000146410
ENSG00000106268	0.126947	ENSG00000164109
ENSG00000126070	0.126946	ENSG00000198625
ENSG00000139687	0.126946	ENSG00000204899
ENSG00000113971	0.126945	ENSG00000131375
ENSG00000114491	0.126944	ENSG00000135108
ENSG00000127564	0.126944	ENSG00000137804
ENSG00000164073	0.126944	ENSG00000185127
ENSG00000204519	0.126944	ENSG00000256771
ENSG00000085872	0.126943	ENSG00000105364
ENSG00000111641	0.126943	ENSG00000131148
ENSG00000149679	0.126943	ENSG00000173207
ENSG00000132434	0.126941	ENSG00000143294
ENSG00000107443	0.126941	ENSG00000162244
ENSG00000100567	0.12694	ENSG00000115808
ENSG00000101363	0.12694	ENSG00000172530
ENSG00000179119	0.12694	ENSG00000224470
ENSG00000122507	0.126939	ENSG00000180644
ENSG00000113441	0.126938	ENSG00000125945
ENSG00000136930	0.126938	ENSG00000138430
ENSG00000135046	0.126938	ENSG00000180871
ENSG00000106588	0.126937	ENSG00000134698
ENSG00000146109	0.126937	ENSG00000187713
ENSG00000008517	0.126936	ENSG00000172543
ENSG00000101811	0.126935	ENSG00000150768
ENSG00000169607	0.126935	ENSG00000173456
ENSG00000066322	0.126933	ENSG00000100027
ENSG00000102172	0.126933	ENSG00000145780
ENSG00000172869	0.126932	ENSG00000214655
ENSG00000108599	0.126931	ENSG00000113838
ENSG00000111335	0.126931	ENSG00000168961
ENSG00000065183	0.12693	ENSG00000065548
ENSG00000102384	0.12693	ENSG00000146263
ENSG00000128159	0.12693	ENSG00000168970
ENSG00000104859	0.12693	ENSG00000184381
ENSG00000124782	0.12693	ENSG00000186130
ENSG00000134313	0.126929	ENSG00000138767
ENSG00000100284	0.126928	ENSG00000173889
ENSG00000120694	0.126927	ENSG00000121774
ENSG00000104267	0.126927	ENSG00000162367
ENSG00000141503	0.126927	ENSG00000196642
ENSG00000068745	0.126926	ENSG00000102870
ENSG00000134294	0.126925	ENSG00000188822
ENSG00000105011	0.126925	ENSG00000213551
ENSG00000068383	0.126924	ENSG00000167770
ENSG00000163002	0.126924	ENSG00000254093
ENSG00000104671	0.126922	ENSG00000116580
ENSG00000064419	0.126922	ENSG00000167881
ENSG00000085872	0.126921	ENSG00000176182
ENSG00000146833	0.126918	ENSG00000204947
ENSG00000180776	0.126918	ENSG00000240891
ENSG00000005339	0.126918	ENSG00000273899
ENSG00000120137	0.126917	ENSG00000163939
ENSG00000100532	0.126917	ENSG00000174744
ENSG00000129173	0.126917	ENSG00000198824
ENSG00000082516	0.126915	ENSG00000236287
ENSG00000105011	0.126914	ENSG00000160014
ENSG00000134982	0.126914	ENSG00000163923
ENSG00000137054	0.126913	ENSG00000156697
ENSG00000083750	0.126912	ENSG00000106638
ENSG00000117226	0.12691	ENSG00000158769
ENSG00000108055	0.126909	ENSG00000176974
ENSG00000167186	0.126909	ENSG00000205730
ENSG00000126803	0.126908	ENSG00000213762
ENSG00000022840	0.126907	ENSG00000141084
ENSG00000164011	0.126907	ENSG00000168488
ENSG00000101811	0.126907	ENSG00000185515
ENSG00000144579	0.126907	ENSG00000197329
ENSG00000134698	0.126907	ENSG00000265354
ENSG00000063854	0.126906	ENSG00000168159
ENSG00000075975	0.126905	ENSG00000110330
ENSG00000048991	0.126905	ENSG00000130772
ENSG00000001629	0.126905	ENSG00000156735
ENSG00000124688	0.126905	ENSG00000171453
ENSG00000058804	0.126904	ENSG00000101003
ENSG00000167747	0.126904	ENSG00000181026
ENSG00000076944	0.126904	ENSG00000187764
ENSG00000111247	0.126904	ENSG00000213551
ENSG00000169914	0.126904	ENSG00000255423
ENSG00000130255	0.126903	ENSG00000134419
ENSG00000133858	0.126903	ENSG00000164815
ENSG00000133961	0.126902	ENSG00000156639
ENSG00000146842	0.126902	ENSG00000168488
ENSG00000116288	0.126902	ENSG00000171858
ENSG00000106993	0.1269	ENSG00000131013
ENSG00000211649	0.126899	ENSG00000211976
ENSG00000129968	0.126898	ENSG00000132964
ENSG00000140534	0.126898	ENSG00000163154
ENSG00000160791	0.126898	ENSG00000182985
ENSG00000059758	0.126898	ENSG00000197037
ENSG00000166451	0.126897	ENSG00000176619
ENSG00000148572	0.126897	ENSG00000179144
ENSG00000211640	0.126897	ENSG00000211933
ENSG00000077152	0.126896	ENSG00000160298
ENSG00000114978	0.126895	ENSG00000118707
ENSG00000053372	0.126895	ENSG00000132382
ENSG00000163564	0.126895	ENSG00000185946
ENSG00000104979	0.126894	ENSG00000142669
ENSG00000115808	0.126894	ENSG00000169490
ENSG00000112739	0.126894	ENSG00000186566
ENSG00000076984	0.126893	ENSG00000105497
ENSG00000033030	0.126893	ENSG00000123411
ENSG00000031823	0.126893	ENSG00000142039
ENSG00000171241	0.126893	ENSG00000172465
ENSG00000084774	0.126892	ENSG00000108774
ENSG00000136715	0.126892	ENSG00000143442
ENSG00000101928	0.126891	ENSG00000139323
ENSG00000104660	0.12689	ENSG00000104671
ENSG00000004779	0.12689	ENSG00000249915
ENSG00000114999	0.126888	ENSG00000136709
ENSG00000173933	0.126888	ENSG00000174173
ENSG00000159579	0.126888	ENSG00000175066
ENSG00000126934	0.126887	ENSG00000135905
ENSG00000168036	0.126887	ENSG00000204231
ENSG00000173889	0.126886	ENSG00000242574
ENSG00000078124	0.126885	ENSG00000081087
ENSG00000130312	0.126885	ENSG00000247315
ENSG00000007047	0.126884	ENSG00000130758
ENSG00000131378	0.126884	ENSG00000131747
ENSG00000110172	0.126884	ENSG00000176890
ENSG00000139725	0.126883	ENSG00000147789
ENSG00000006016	0.126883	ENSG00000151743
ENSG00000086065	0.126882	ENSG00000138496
ENSG00000075856	0.126882	ENSG00000170325
ENSG00000186416	0.126882	ENSG00000213588
ENSG00000066427	0.126881	ENSG00000076242
ENSG00000076201	0.126881	ENSG00000144426
ENSG00000167394	0.126881	ENSG00000171222
ENSG00000011426	0.12688	ENSG00000136492
ENSG00000135587	0.12688	ENSG00000179855
ENSG00000106078	0.126879	ENSG00000168491
ENSG00000167900	0.126879	ENSG00000173207
ENSG00000152439	0.126879	ENSG00000277462
ENSG00000125630	0.126878	ENSG00000128059
ENSG00000116478	0.126878	ENSG00000139618
ENSG00000133884	0.126878	ENSG00000173914
ENSG00000139233	0.126878	ENSG00000182810
ENSG00000150938	0.126878	ENSG00000215045
ENSG00000151849	0.126877	ENSG00000176208
ENSG00000010165	0.126876	ENSG00000121774
ENSG00000138764	0.126876	ENSG00000142687
ENSG00000163956	0.126874	ENSG00000164414
ENSG00000053770	0.126873	ENSG00000105656
ENSG00000001629	0.126873	ENSG00000105726
ENSG00000099875	0.126873	ENSG00000115504
ENSG00000101138	0.126873	ENSG00000171475
ENSG00000088356	0.126872	ENSG00000124688
ENSG00000172534	0.126871	ENSG00000181827
ENSG00000165494	0.126871	ENSG00000234444
ENSG00000009844	0.12687	ENSG00000162236
ENSG00000143633	0.12687	ENSG00000165118
ENSG00000160791	0.126869	ENSG00000183918
ENSG00000102309	0.126868	ENSG00000125247
ENSG00000145868	0.126867	ENSG00000163714
ENSG00000152291	0.126867	ENSG00000179295
ENSG00000211880	0.126867	ENSG00000277734
ENSG00000116857	0.126866	ENSG00000152291
ENSG00000099797	0.126866	ENSG00000163930
ENSG00000106009	0.126866	ENSG00000180900
ENSG00000130818	0.126866	ENSG00000198346
ENSG00000112245	0.126865	ENSG00000136870
ENSG00000108848	0.126864	ENSG00000121058
ENSG00000146263	0.126864	ENSG00000163808
ENSG00000127423	0.126863	ENSG00000154839
ENSG00000130816	0.126862	ENSG00000184588
ENSG00000066455	0.126861	ENSG00000075413
ENSG00000138964	0.126861	ENSG00000231389
ENSG00000127774	0.12686	ENSG00000161956
ENSG00000148399	0.12686	ENSG00000179988
ENSG00000136521	0.12686	ENSG00000196683
ENSG00000149516	0.126859	ENSG00000164821
ENSG00000017797	0.126859	ENSG00000167220
ENSG00000168488	0.126859	ENSG00000185670
ENSG00000105258	0.126858	ENSG00000111674
ENSG00000137040	0.126858	ENSG00000171448
ENSG00000021574	0.126857	ENSG00000139842
ENSG00000133739	0.126857	ENSG00000198554
ENSG00000005893	0.126856	ENSG00000186184
ENSG00000135503	0.126855	ENSG00000205423
ENSG00000073969	0.126854	ENSG00000132581
ENSG00000160741	0.126854	ENSG00000204310
ENSG00000118689	0.126853	ENSG00000168159
ENSG00000149483	0.126853	ENSG00000168970
ENSG00000100605	0.126851	ENSG00000162437
ENSG00000151461	0.126849	ENSG00000163374
ENSG00000174839	0.126849	ENSG00000196459
ENSG00000111642	0.126848	ENSG00000163673
ENSG00000140451	0.126848	ENSG00000168078
ENSG00000072501	0.126845	ENSG00000073111
ENSG00000064666	0.126845	ENSG00000078269
ENSG00000138175	0.126845	ENSG00000164715
ENSG00000100263	0.126844	ENSG00000185808
ENSG00000102172	0.126844	ENSG00000241343
ENSG00000114784	0.126843	ENSG00000157045
ENSG00000119596	0.126843	ENSG00000164414
ENSG00000091127	0.126843	ENSG00000165271
ENSG00000144741	0.126843	ENSG00000167995
ENSG00000073536	0.126842	ENSG00000132768
ENSG00000110917	0.126842	ENSG00000179295
ENSG00000068383	0.126842	ENSG00000274211
ENSG00000125818	0.126841	ENSG00000139323
ENSG00000144381	0.126841	ENSG00000166226
ENSG00000075702	0.126838	ENSG00000167182
ENSG00000171763	0.126838	ENSG00000185745
ENSG00000169957	0.126836	ENSG00000196405
ENSG00000113810	0.126835	ENSG00000176208
ENSG00000093009	0.126835	ENSG00000181544
ENSG00000091640	0.126834	ENSG00000244045
ENSG00000114491	0.126833	ENSG00000179950
ENSG00000109118	0.126832	ENSG00000185670
ENSG00000142227	0.126832	ENSG00000197747
ENSG00000198042	0.126832	ENSG00000273559
ENSG00000167977	0.126831	ENSG00000187097
ENSG00000010017	0.126831	ENSG00000197045
ENSG00000145649	0.12683	ENSG00000153563
ENSG00000051341	0.126829	ENSG00000165891
ENSG00000077348	0.126829	ENSG00000197498
ENSG00000162607	0.126828	ENSG00000198830
ENSG00000106355	0.126827	ENSG00000106399
ENSG00000115568	0.126827	ENSG00000172534
ENSG00000113971	0.126825	ENSG00000136152
ENSG00000108055	0.126825	ENSG00000152413
ENSG00000087074	0.126825	ENSG00000180855
ENSG00000058804	0.126824	ENSG00000080839
ENSG00000118482	0.126824	ENSG00000151665
ENSG00000092148	0.126823	ENSG00000100441
ENSG00000100479	0.126822	ENSG00000149136
ENSG00000044459	0.126822	ENSG00000167513
ENSG00000075303	0.126822	ENSG00000182149
ENSG00000121039	0.126821	ENSG00000143575
ENSG00000170175	0.126821	ENSG00000179912
ENSG00000112159	0.12682	ENSG00000129933
ENSG00000198336	0.12682	ENSG00000206177
ENSG00000091039	0.126819	ENSG00000116209
ENSG00000123610	0.126819	ENSG00000198625
ENSG00000169607	0.126818	ENSG00000170892
ENSG00000171530	0.126818	ENSG00000175166
ENSG00000140259	0.126818	ENSG00000196323
ENSG00000089775	0.126817	ENSG00000110104
ENSG00000127184	0.126817	ENSG00000148834
ENSG00000078804	0.126817	ENSG00000168386
ENSG00000079785	0.126816	ENSG00000111845
ENSG00000063978	0.126815	ENSG00000109445
ENSG00000115216	0.126815	ENSG00000142961
ENSG00000071539	0.126815	ENSG00000151849
ENSG00000163939	0.126815	ENSG00000175166
ENSG00000178685	0.126815	ENSG00000184381
ENSG00000047579	0.126814	ENSG00000120137
ENSG00000088356	0.126814	ENSG00000182979
ENSG00000159658	0.126812	ENSG00000198399
ENSG00000002016	0.126811	ENSG00000102317
ENSG00000156802	0.126811	ENSG00000178999
ENSG00000114988	0.126811	ENSG00000182054
ENSG00000146918	0.12681	ENSG00000154920
ENSG00000122515	0.12681	ENSG00000167985
ENSG00000000419	0.126809	ENSG00000163510
ENSG00000111850	0.126808	ENSG00000156860
ENSG00000211950	0.126808	ENSG00000211973
ENSG00000109320	0.126808	ENSG00000272886
ENSG00000103769	0.126807	ENSG00000137218
ENSG00000122565	0.126807	ENSG00000204842
ENSG00000124486	0.126807	ENSG00000236287
ENSG00000111737	0.126806	ENSG00000114491
ENSG00000145868	0.126806	ENSG00000186298
ENSG00000101844	0.126805	ENSG00000131966
ENSG00000152684	0.126805	ENSG00000189114
ENSG00000179941	0.126804	ENSG00000180626
ENSG00000112701	0.126804	ENSG00000196591
ENSG00000011422	0.126803	ENSG00000139620
ENSG00000162139	0.126803	ENSG00000253276
ENSG00000122140	0.126802	ENSG00000130935
ENSG00000125459	0.126802	ENSG00000196678
ENSG00000087448	0.126802	ENSG00000198162
ENSG00000006712	0.126801	ENSG00000116350
ENSG00000149554	0.126801	ENSG00000167747
ENSG00000166483	0.126801	ENSG00000185591
ENSG00000141543	0.1268	ENSG00000177971
ENSG00000105708	0.1268	ENSG00000198026
ENSG00000010818	0.126799	ENSG00000135318
ENSG00000130713	0.126799	ENSG00000144231
ENSG00000120802	0.126799	ENSG00000184203
ENSG00000113595	0.126798	ENSG00000128595
ENSG00000196152	0.126798	ENSG00000213799
ENSG00000133657	0.126796	ENSG00000149100
ENSG00000090013	0.126796	ENSG00000177548
ENSG00000110911	0.126794	ENSG00000114999
ENSG00000122140	0.126793	ENSG00000148296
ENSG00000052841	0.126791	ENSG00000096401
ENSG00000083817	0.126791	ENSG00000101343
ENSG00000100888	0.126791	ENSG00000103495
ENSG00000115107	0.12679	ENSG00000128274
ENSG00000111602	0.12679	ENSG00000156802
ENSG00000077092	0.126789	ENSG00000167157
ENSG00000123219	0.126788	ENSG00000152464
ENSG00000036054	0.126787	ENSG00000133731
ENSG00000123505	0.126787	ENSG00000145780
ENSG00000154781	0.126787	ENSG00000184557
ENSG00000163166	0.126786	ENSG00000164951
ENSG00000125740	0.126786	ENSG00000172409
ENSG00000142186	0.126786	ENSG00000174744
ENSG00000163481	0.126786	ENSG00000198522
ENSG00000105722	0.126784	ENSG00000114395
ENSG00000086061	0.126784	ENSG00000133884
ENSG00000131470	0.126784	ENSG00000134574
ENSG00000138092	0.126784	ENSG00000198826
ENSG00000124406	0.126784	ENSG00000213020
ENSG00000116199	0.126783	ENSG00000170448
ENSG00000152242	0.12678	ENSG00000177613
ENSG00000080345	0.126779	ENSG00000137310
ENSG00000035499	0.126779	ENSG00000165891
ENSG00000102763	0.126779	ENSG00000170791
ENSG00000169446	0.126779	ENSG00000171503
ENSG00000181873	0.126779	ENSG00000197780
ENSG00000114978	0.126779	ENSG00000198042
ENSG00000123200	0.126778	ENSG00000156860
ENSG00000104783	0.126778	ENSG00000170852
ENSG00000100425	0.126778	ENSG00000182768
ENSG00000165271	0.126778	ENSG00000196943
ENSG00000131747	0.126775	ENSG00000143401
ENSG00000111300	0.126775	ENSG00000160818
ENSG00000063245	0.126774	ENSG00000131408
ENSG00000117174	0.126774	ENSG00000143398
ENSG00000051341	0.126773	ENSG00000169919
ENSG00000011304	0.126771	ENSG00000086544
ENSG00000198455	0.126771	ENSG00000205189
ENSG00000058729	0.12677	ENSG00000155438
ENSG00000166477	0.12677	ENSG00000189180
ENSG00000163939	0.126769	ENSG00000164117
ENSG00000120279	0.126765	ENSG00000144057
ENSG00000130037	0.126763	ENSG00000143499
ENSG00000102580	0.126763	ENSG00000144867
ENSG00000089234	0.126763	ENSG00000241973
ENSG00000100353	0.126762	ENSG00000104231
ENSG00000110060	0.126762	ENSG00000155329
ENSG00000073536	0.126761	ENSG00000103356
ENSG00000123575	0.126761	ENSG00000135972
ENSG00000168936	0.126761	ENSG00000177051
ENSG00000111206	0.126759	ENSG00000159259
ENSG00000089022	0.126759	ENSG00000163877
ENSG00000211935	0.126759	ENSG00000225698
ENSG00000036054	0.126757	ENSG00000066557
ENSG00000123080	0.126757	ENSG00000165891
ENSG00000025796	0.126757	ENSG00000196591
ENSG00000058729	0.126755	ENSG00000176018
ENSG00000109381	0.126754	ENSG00000117174
ENSG00000130988	0.126754	ENSG00000158480
ENSG00000149806	0.126754	ENSG00000162191
ENSG00000127870	0.126753	ENSG00000127993
ENSG00000136280	0.126753	ENSG00000156639
ENSG00000115211	0.126753	ENSG00000161638
ENSG00000143294	0.126751	ENSG00000163166
ENSG00000006016	0.126751	ENSG00000175792
ENSG00000211625	0.126751	ENSG00000211650
ENSG00000122515	0.126751	ENSG00000247596
ENSG00000113048	0.12675	ENSG00000116874
ENSG00000141759	0.12675	ENSG00000183172
ENSG00000204514	0.12675	ENSG00000221923
ENSG00000125945	0.126747	ENSG00000131013
ENSG00000055609	0.126747	ENSG00000162402
ENSG00000085998	0.126746	ENSG00000142687
ENSG00000071539	0.126746	ENSG00000168078
ENSG00000095906	0.126746	ENSG00000183751
ENSG00000140264	0.126745	ENSG00000180304
ENSG00000178449	0.126745	ENSG00000187713
ENSG00000112110	0.126745	ENSG00000204439
ENSG00000154845	0.126744	ENSG00000196284
ENSG00000119707	0.126744	ENSG00000197050
ENSG00000163156	0.126744	ENSG00000204438
ENSG00000080839	0.126743	ENSG00000131747
ENSG00000064419	0.126743	ENSG00000160799
ENSG00000132964	0.126743	ENSG00000163798
ENSG00000160883	0.126743	ENSG00000257017
ENSG00000064999	0.126742	ENSG00000096401
ENSG00000122515	0.126742	ENSG00000167977
ENSG00000160208	0.126741	ENSG00000166292
ENSG00000168259	0.126741	ENSG00000187741
ENSG00000066322	0.126741	ENSG00000197912
ENSG00000110172	0.12674	ENSG00000133884
ENSG00000106462	0.12674	ENSG00000145386
ENSG00000143575	0.12674	ENSG00000180257
ENSG00000114999	0.126739	ENSG00000138686
ENSG00000113595	0.126738	ENSG00000174485
ENSG00000165997	0.126738	ENSG00000196865
ENSG00000103932	0.126738	ENSG00000213516
ENSG00000051341	0.126736	ENSG00000076003
ENSG00000048162	0.126736	ENSG00000115946
ENSG00000152404	0.126736	ENSG00000185278
ENSG00000155329	0.126736	ENSG00000213551
ENSG00000036257	0.126735	ENSG00000157837
ENSG00000059378	0.126733	ENSG00000183486
ENSG00000074755	0.126732	ENSG00000105778
ENSG00000075856	0.126732	ENSG00000140632
ENSG00000100575	0.12673	ENSG00000113048
ENSG00000056558	0.12673	ENSG00000125249
ENSG00000078674	0.12673	ENSG00000130766
ENSG00000211662	0.12673	ENSG00000224650
ENSG00000103549	0.126729	ENSG00000111906
ENSG00000100385	0.126729	ENSG00000170144
ENSG00000115163	0.126729	ENSG00000170312
ENSG00000126012	0.126728	ENSG00000129933
ENSG00000197497	0.126728	ENSG00000197937
ENSG00000119508	0.126727	ENSG00000130844
ENSG00000143228	0.126727	ENSG00000164611
ENSG00000091542	0.126726	ENSG00000132600
ENSG00000114857	0.126726	ENSG00000152684
ENSG00000149679	0.126726	ENSG00000168300
ENSG00000132694	0.126725	ENSG00000141524
ENSG00000149806	0.126725	ENSG00000167985
ENSG00000167566	0.126725	ENSG00000204356
ENSG00000166889	0.126725	ENSG00000213762
ENSG00000013523	0.126723	ENSG00000106245
ENSG00000106615	0.126723	ENSG00000166848
ENSG00000072501	0.126723	ENSG00000167670
ENSG00000066557	0.126722	ENSG00000197724
ENSG00000117222	0.12672	ENSG00000152404
ENSG00000146918	0.126719	ENSG00000171320
ENSG00000103197	0.126718	ENSG00000131669
ENSG00000122873	0.126718	ENSG00000160214
ENSG00000185917	0.126718	ENSG00000186866
ENSG00000147130	0.126717	ENSG00000168092
ENSG00000103591	0.126717	ENSG00000183597
ENSG00000051596	0.126716	ENSG00000160633
ENSG00000156587	0.126716	ENSG00000168961
ENSG00000164080	0.126715	ENSG00000167468
ENSG00000010017	0.126714	ENSG00000136715
ENSG00000147536	0.126713	ENSG00000162373
ENSG00000196357	0.126712	ENSG00000204681
ENSG00000087269	0.12671	ENSG00000132382
ENSG00000119737	0.12671	ENSG00000166526
ENSG00000173064	0.12671	ENSG00000213639
ENSG00000140612	0.126709	ENSG00000163479
ENSG00000123200	0.126709	ENSG00000165494
ENSG00000165244	0.126709	ENSG00000167566
ENSG00000112769	0.126708	ENSG00000162852
ENSG00000072501	0.126706	ENSG00000114857
ENSG00000168062	0.126706	ENSG00000177409
ENSG00000103194	0.126705	ENSG00000103274
ENSG00000136490	0.126705	ENSG00000255302
ENSG00000139645	0.126704	ENSG00000151503
ENSG00000114982	0.126704	ENSG00000163872
ENSG00000138381	0.126704	ENSG00000178988
ENSG00000055332	0.126703	ENSG00000132274
ENSG00000119013	0.126703	ENSG00000153140
ENSG00000147604	0.126703	ENSG00000153815
ENSG00000135926	0.126703	ENSG00000184481
ENSG00000198937	0.126703	ENSG00000247315
ENSG00000010803	0.126701	ENSG00000114650
ENSG00000006634	0.126701	ENSG00000165480
ENSG00000161526	0.126701	ENSG00000166479
ENSG00000048707	0.1267	ENSG00000127603
ENSG00000145901	0.1267	ENSG00000160570
ENSG00000146670	0.1267	ENSG00000196678
ENSG00000013523	0.126699	ENSG00000100888
ENSG00000082515	0.126698	ENSG00000112357
ENSG00000116497	0.126698	ENSG00000120137
ENSG00000123219	0.126698	ENSG00000151725
ENSG00000172331	0.126698	ENSG00000184517
ENSG00000179526	0.126697	ENSG00000179632
ENSG00000129128	0.126697	ENSG00000187764
ENSG00000163462	0.126696	ENSG00000198937
ENSG00000154781	0.126695	ENSG00000163877
ENSG00000130119	0.126695	ENSG00000257315
ENSG00000091651	0.126694	ENSG00000116830
ENSG00000136286	0.126694	ENSG00000138172
ENSG00000117308	0.126694	ENSG00000168701
ENSG00000131148	0.126694	ENSG00000213676
ENSG00000135829	0.126693	ENSG00000155561
ENSG00000142687	0.126693	ENSG00000177054
ENSG00000123575	0.126693	ENSG00000198218
ENSG00000132718	0.126693	ENSG00000211455
ENSG00000091164	0.126692	ENSG00000140992
ENSG00000148841	0.126692	ENSG00000165997
ENSG00000116044	0.126692	ENSG00000186130
ENSG00000093144	0.126691	ENSG00000111880
ENSG00000116151	0.126691	ENSG00000144233
ENSG00000147162	0.126691	ENSG00000175265
ENSG00000126970	0.12669	ENSG00000158427
ENSG00000092847	0.126689	ENSG00000113575
ENSG00000169131	0.126689	ENSG00000178338
ENSG00000172586	0.126686	ENSG00000198198
ENSG00000130311	0.126685	ENSG00000171735
ENSG00000211941	0.126685	ENSG00000224041
ENSG00000165671	0.126684	ENSG00000168944
ENSG00000175970	0.126684	ENSG00000181852
ENSG00000189233	0.126683	ENSG00000211598
ENSG00000036257	0.126682	ENSG00000064607
ENSG00000069275	0.126682	ENSG00000104763
ENSG00000005810	0.126682	ENSG00000117713
ENSG00000075856	0.126682	ENSG00000149480
ENSG00000087074	0.126682	ENSG00000185009
ENSG00000129673	0.126682	ENSG00000258388
ENSG00000132646	0.126681	ENSG00000138375
ENSG00000110435	0.126681	ENSG00000149089
ENSG00000168958	0.126681	ENSG00000198826
ENSG00000138613	0.126681	ENSG00000211455
ENSG00000151287	0.12668	ENSG00000153936
ENSG00000127993	0.12668	ENSG00000164631
ENSG00000123684	0.12668	ENSG00000177054
ENSG00000138594	0.126679	ENSG00000167065
ENSG00000160072	0.126679	ENSG00000197785
ENSG00000197619	0.126679	ENSG00000256087
ENSG00000108465	0.126678	ENSG00000114857
ENSG00000124160	0.126676	ENSG00000144802
ENSG00000099910	0.126676	ENSG00000166068
ENSG00000013523	0.126675	ENSG00000120509
ENSG00000102908	0.126674	ENSG00000143248
ENSG00000181472	0.126673	ENSG00000204560
ENSG00000065526	0.126672	ENSG00000110395
ENSG00000086758	0.126672	ENSG00000141503
ENSG00000167112	0.126672	ENSG00000167118
ENSG00000115216	0.126672	ENSG00000213588
ENSG00000181222	0.126672	ENSG00000215041
ENSG00000013441	0.126671	ENSG00000138081
ENSG00000005893	0.12667	ENSG00000130159
ENSG00000057704	0.12667	ENSG00000135945
ENSG00000065526	0.12667	ENSG00000174943
ENSG00000068489	0.12667	ENSG00000182628
ENSG00000103549	0.12667	ENSG00000182670
ENSG00000099250	0.126669	ENSG00000143847
ENSG00000025156	0.126668	ENSG00000120784
ENSG00000155085	0.126668	ENSG00000170634
ENSG00000088205	0.126667	ENSG00000118705
ENSG00000100453	0.126667	ENSG00000159674
ENSG00000068878	0.126667	ENSG00000176407
ENSG00000166260	0.126667	ENSG00000182446
ENSG00000061936	0.126666	ENSG00000109920
ENSG00000004779	0.126666	ENSG00000129083
ENSG00000173933	0.126666	ENSG00000197714
ENSG00000092853	0.126666	ENSG00000213551
ENSG00000054118	0.126664	ENSG00000116731
ENSG00000162517	0.126664	ENSG00000163945
ENSG00000166801	0.126664	ENSG00000213918
ENSG00000160791	0.126663	ENSG00000162645
ENSG00000137574	0.126663	ENSG00000185728
ENSG00000100601	0.126662	ENSG00000197774
ENSG00000165527	0.126662	ENSG00000278259
ENSG00000130724	0.126661	ENSG00000149091
ENSG00000047410	0.12666	ENSG00000065526
ENSG00000110651	0.12666	ENSG00000196418
ENSG00000165240	0.126658	ENSG00000171914
ENSG00000110719	0.126657	ENSG00000213918
ENSG00000118418	0.126656	ENSG00000153551
ENSG00000082438	0.126656	ENSG00000155621
ENSG00000100106	0.126655	ENSG00000136448
ENSG00000119599	0.126655	ENSG00000136718
ENSG00000010292	0.126654	ENSG00000221983
ENSG00000139921	0.126653	ENSG00000164609
ENSG00000090863	0.126653	ENSG00000183495
ENSG00000064999	0.126652	ENSG00000123575
ENSG00000171163	0.126652	ENSG00000196187
ENSG00000092036	0.126651	ENSG00000104889
ENSG00000036257	0.12665	ENSG00000127483
ENSG00000185658	0.12665	ENSG00000205581
ENSG00000080371	0.126649	ENSG00000105656
ENSG00000111445	0.126649	ENSG00000146918
ENSG00000005448	0.126648	ENSG00000130749
ENSG00000136715	0.126648	ENSG00000161057
ENSG00000127084	0.126648	ENSG00000196584
ENSG00000161996	0.126647	ENSG00000168894
ENSG00000158402	0.126647	ENSG00000198901
ENSG00000038210	0.126646	ENSG00000146676
ENSG00000105298	0.126646	ENSG00000186111
ENSG00000175115	0.126646	ENSG00000233276
ENSG00000138942	0.126645	ENSG00000171428
ENSG00000111644	0.126644	ENSG00000120885
ENSG00000038382	0.126644	ENSG00000184898
ENSG00000167548	0.126644	ENSG00000204469
ENSG00000100934	0.126643	ENSG00000139620
ENSG00000143416	0.126643	ENSG00000172331
ENSG00000146263	0.126642	ENSG00000181544
ENSG00000177854	0.126641	ENSG00000198315
ENSG00000120008	0.126639	ENSG00000178988
ENSG00000099326	0.126639	ENSG00000183495
ENSG00000088451	0.126638	ENSG00000163481
ENSG00000100473	0.126638	ENSG00000172349
ENSG00000104131	0.126636	ENSG00000118181
ENSG00000099381	0.126636	ENSG00000196498
ENSG00000126464	0.126635	ENSG00000183617
ENSG00000083799	0.126634	ENSG00000133116
ENSG00000140259	0.126634	ENSG00000160305
ENSG00000147439	0.126633	ENSG00000160551
ENSG00000079616	0.126633	ENSG00000165916
ENSG00000134108	0.126633	ENSG00000172315
ENSG00000174013	0.126633	ENSG00000188725
ENSG00000114166	0.126633	ENSG00000196961
ENSG00000117305	0.126632	ENSG00000163013
ENSG00000132434	0.126631	ENSG00000135249
ENSG00000120802	0.126631	ENSG00000139613
ENSG00000113615	0.126631	ENSG00000236287
ENSG00000095564	0.12663	ENSG00000244116
ENSG00000084093	0.126628	ENSG00000134287
ENSG00000145439	0.126628	ENSG00000160087
ENSG00000161970	0.126628	ENSG00000181038
ENSG00000064419	0.126628	ENSG00000197170
ENSG00000068323	0.126627	ENSG00000158711
ENSG00000077348	0.126626	ENSG00000100575
ENSG00000119688	0.126626	ENSG00000165792
ENSG00000123473	0.126626	ENSG00000176619
ENSG00000081154	0.126626	ENSG00000183161
ENSG00000133048	0.126626	ENSG00000228278
ENSG00000168488	0.126626	ENSG00000256683
ENSG00000114395	0.126625	ENSG00000115073
ENSG00000134001	0.126625	ENSG00000166477
ENSG00000169679	0.126625	ENSG00000186871
ENSG00000167900	0.126624	ENSG00000176974
ENSG00000129824	0.126623	ENSG00000133106
ENSG00000143222	0.126623	ENSG00000168496
ENSG00000100298	0.126622	ENSG00000166033
ENSG00000166801	0.126622	ENSG00000168894
ENSG00000170293	0.126622	ENSG00000184117
ENSG00000115380	0.126621	ENSG00000151176
ENSG00000164494	0.126621	ENSG00000204406
ENSG00000134987	0.12662	ENSG00000139990
ENSG00000104221	0.12662	ENSG00000148572
ENSG00000163320	0.12662	ENSG00000175895
ENSG00000152404	0.126619	ENSG00000160007
ENSG00000141219	0.126619	ENSG00000169727
ENSG00000106588	0.126619	ENSG00000178449
ENSG00000185513	0.126619	ENSG00000188917
ENSG00000106462	0.126619	ENSG00000189308
ENSG00000111206	0.126618	ENSG00000186871
ENSG00000063241	0.126618	ENSG00000197785
ENSG00000099326	0.126617	ENSG00000164117
ENSG00000121621	0.126616	ENSG00000163808
ENSG00000154146	0.126616	ENSG00000165914
ENSG00000188171	0.126616	ENSG00000237440
ENSG00000164087	0.126615	ENSG00000196678
ENSG00000075975	0.126613	ENSG00000117222
ENSG00000124177	0.126613	ENSG00000146833
ENSG00000034533	0.126613	ENSG00000173480
ENSG00000115267	0.126612	ENSG00000213928
ENSG00000138399	0.126612	ENSG00000227057
ENSG00000135249	0.126611	ENSG00000137817
ENSG00000116005	0.12661	ENSG00000162623
ENSG00000120837	0.126608	ENSG00000142207
ENSG00000040633	0.126608	ENSG00000166529
ENSG00000162601	0.126608	ENSG00000172175
ENSG00000155438	0.126608	ENSG00000198089
ENSG00000100319	0.126607	ENSG00000102103
ENSG00000072042	0.126606	ENSG00000160584
ENSG00000065978	0.126605	ENSG00000145741
ENSG00000080603	0.126604	ENSG00000095319
ENSG00000102384	0.126604	ENSG00000188493
ENSG00000023516	0.126603	ENSG00000115020
ENSG00000096080	0.126603	ENSG00000120137
ENSG00000167747	0.126602	ENSG00000179091
ENSG00000172273	0.126602	ENSG00000187764
ENSG00000099995	0.1266	ENSG00000141552
ENSG00000130856	0.1266	ENSG00000169976
ENSG00000130772	0.1266	ENSG00000196152
ENSG00000101811	0.126599	ENSG00000114125
ENSG00000036257	0.126598	ENSG00000126368
ENSG00000131143	0.126598	ENSG00000141503
ENSG00000104765	0.126598	ENSG00000157106
ENSG00000061987	0.126598	ENSG00000167548
ENSG00000063978	0.126597	ENSG00000181619
ENSG00000121851	0.126596	ENSG00000141127
ENSG00000100575	0.126596	ENSG00000144895
ENSG00000025772	0.126595	ENSG00000123983
ENSG00000136141	0.126595	ENSG00000145780
ENSG00000131779	0.126594	ENSG00000166326
ENSG00000105011	0.126594	ENSG00000169679
ENSG00000099377	0.126593	ENSG00000135722
ENSG00000151239	0.126593	ENSG00000156671
ENSG00000142166	0.126593	ENSG00000159082
ENSG00000099326	0.126593	ENSG00000198793
ENSG00000072518	0.126592	ENSG00000110514
ENSG00000036257	0.126592	ENSG00000121486
ENSG00000054611	0.126592	ENSG00000140455
ENSG00000132286	0.12659	ENSG00000151092
ENSG00000038274	0.12659	ENSG00000155636
ENSG00000146143	0.12659	ENSG00000196850
ENSG00000047188	0.12659	ENSG00000197779
ENSG00000099977	0.12659	ENSG00000213741
ENSG00000176407	0.126589	ENSG00000176946
ENSG00000108654	0.126588	ENSG00000136158
ENSG00000132581	0.126588	ENSG00000165527
ENSG00000088038	0.126588	ENSG00000215251
ENSG00000013573	0.126587	ENSG00000091651
ENSG00000135002	0.126587	ENSG00000135597
ENSG00000110395	0.126587	ENSG00000164117
ENSG00000108064	0.126586	ENSG00000116750
ENSG00000113328	0.126586	ENSG00000144895
ENSG00000011426	0.126586	ENSG00000158402
ENSG00000149806	0.126586	ENSG00000178741
ENSG00000101945	0.126585	ENSG00000185480
ENSG00000091127	0.126583	ENSG00000145912
ENSG00000168010	0.126583	ENSG00000214021
ENSG00000087087	0.126583	ENSG00000235863
ENSG00000127666	0.12658	ENSG00000156860
ENSG00000122515	0.12658	ENSG00000198089
ENSG00000111711	0.126578	ENSG00000167842
ENSG00000177981	0.126578	ENSG00000197223
ENSG00000121067	0.126578	ENSG00000228716
ENSG00000149636	0.126577	ENSG00000168411
ENSG00000105323	0.126577	ENSG00000182768
ENSG00000138081	0.126576	ENSG00000142867
ENSG00000100813	0.126576	ENSG00000177565
ENSG00000130332	0.126576	ENSG00000197885
ENSG00000042445	0.126574	ENSG00000149257
ENSG00000105856	0.126574	ENSG00000186130
ENSG00000053372	0.126573	ENSG00000242485
ENSG00000136448	0.126572	ENSG00000153147
ENSG00000130313	0.126572	ENSG00000161179
ENSG00000167881	0.126572	ENSG00000169490
ENSG00000168394	0.126572	ENSG00000213928
ENSG00000065328	0.126571	ENSG00000117650
ENSG00000088038	0.12657	ENSG00000142039
ENSG00000104907	0.12657	ENSG00000171163
ENSG00000168488	0.12657	ENSG00000181274
ENSG00000146676	0.126569	ENSG00000186298
ENSG00000100811	0.126569	ENSG00000189190
ENSG00000119446	0.126568	ENSG00000143633
ENSG00000121058	0.126568	ENSG00000197045
ENSG00000028277	0.126567	ENSG00000063241
ENSG00000132646	0.126567	ENSG00000198830
ENSG00000133103	0.126566	ENSG00000146918
ENSG00000119640	0.126566	ENSG00000169683
ENSG00000023516	0.126565	ENSG00000162961
ENSG00000100483	0.126565	ENSG00000197045
ENSG00000104671	0.126563	ENSG00000137076
ENSG00000135899	0.126563	ENSG00000165949
ENSG00000167325	0.126562	ENSG00000167513
ENSG00000164405	0.126562	ENSG00000172586
ENSG00000171223	0.126562	ENSG00000184557
ENSG00000170264	0.126562	ENSG00000198056
ENSG00000009844	0.126561	ENSG00000117222
ENSG00000047410	0.126561	ENSG00000143379
ENSG00000112234	0.126561	ENSG00000197451
ENSG00000165282	0.126561	ENSG00000221829
ENSG00000094804	0.12656	ENSG00000149136
ENSG00000128050	0.12656	ENSG00000167088
ENSG00000164405	0.12656	ENSG00000178449
ENSG00000173621	0.12656	ENSG00000187605
ENSG00000176148	0.12656	ENSG00000188827
ENSG00000129355	0.126559	ENSG00000133678
ENSG00000168894	0.126559	ENSG00000172534
ENSG00000161960	0.126559	ENSG00000184465
ENSG00000211772	0.126559	ENSG00000271503
ENSG00000114626	0.126558	ENSG00000198858
ENSG00000105953	0.126557	ENSG00000137221
ENSG00000178035	0.126557	ENSG00000179010
ENSG00000109381	0.126556	ENSG00000168488
ENSG00000100239	0.126554	ENSG00000128159
ENSG00000009844	0.126554	ENSG00000132005
ENSG00000103275	0.126554	ENSG00000134884
ENSG00000162367	0.126553	ENSG00000198959
ENSG00000187741	0.126553	ENSG00000247596
ENSG00000105397	0.126552	ENSG00000123297
ENSG00000009844	0.126552	ENSG00000155827
ENSG00000119509	0.126551	ENSG00000139826
ENSG00000117505	0.12655	ENSG00000140157
ENSG00000165527	0.126549	ENSG00000168894
ENSG00000143742	0.126549	ENSG00000173674
ENSG00000108559	0.126548	ENSG00000130159
ENSG00000126215	0.126548	ENSG00000163918
ENSG00000179750	0.126548	ENSG00000186106
ENSG00000064651	0.126547	ENSG00000114956
ENSG00000106462	0.126547	ENSG00000117650
ENSG00000058804	0.126547	ENSG00000174371
ENSG00000117408	0.126547	ENSG00000174996
ENSG00000128789	0.126546	ENSG00000133997
ENSG00000100201	0.126546	ENSG00000147162
ENSG00000110046	0.126546	ENSG00000149532
ENSG00000097096	0.126546	ENSG00000163558
ENSG00000152404	0.126546	ENSG00000171425
ENSG00000131013	0.126545	ENSG00000163945
ENSG00000125945	0.126544	ENSG00000168040
ENSG00000113732	0.126543	ENSG00000114988
ENSG00000100335	0.126543	ENSG00000124279
ENSG00000068745	0.126543	ENSG00000154781
ENSG00000111445	0.126542	ENSG00000147536
ENSG00000088888	0.126542	ENSG00000160551
ENSG00000042753	0.126539	ENSG00000137210
ENSG00000069275	0.126538	ENSG00000144231
ENSG00000070785	0.126538	ENSG00000148606
ENSG00000162961	0.126538	ENSG00000198130
ENSG00000100991	0.126538	ENSG00000213918
ENSG00000151148	0.126537	ENSG00000165527
ENSG00000164087	0.126537	ENSG00000171320
ENSG00000127586	0.126537	ENSG00000176953
ENSG00000137959	0.126537	ENSG00000183486
ENSG00000005020	0.126535	ENSG00000122986
ENSG00000168591	0.126535	ENSG00000170190
ENSG00000187764	0.126535	ENSG00000197050
ENSG00000135476	0.126534	ENSG00000175305
ENSG00000086589	0.126533	ENSG00000100227
ENSG00000157514	0.126533	ENSG00000182481
ENSG00000115211	0.126532	ENSG00000160714
ENSG00000108518	0.126532	ENSG00000204592
ENSG00000090924	0.126531	ENSG00000116580
ENSG00000211640	0.126531	ENSG00000211642
ENSG00000113263	0.12653	ENSG00000126353
ENSG00000128731	0.12653	ENSG00000130827
ENSG00000161813	0.12653	ENSG00000179364
ENSG00000152332	0.126529	ENSG00000158604
ENSG00000127870	0.126529	ENSG00000174840
ENSG00000137310	0.126529	ENSG00000176953
ENSG00000178952	0.126529	ENSG00000204356
ENSG00000114841	0.126528	ENSG00000166887
ENSG00000125447	0.126527	ENSG00000142459
ENSG00000114346	0.126527	ENSG00000163468
ENSG00000168374	0.126527	ENSG00000181396
ENSG00000133773	0.126525	ENSG00000170364
ENSG00000173064	0.126525	ENSG00000258388
ENSG00000066739	0.126524	ENSG00000105447
ENSG00000080819	0.126524	ENSG00000148218
ENSG00000004142	0.126523	ENSG00000073584
ENSG00000109805	0.126523	ENSG00000164087
ENSG00000086189	0.126523	ENSG00000181163
ENSG00000124222	0.126523	ENSG00000184436
ENSG00000169896	0.126523	ENSG00000198793
ENSG00000010030	0.126522	ENSG00000141574
ENSG00000117308	0.126522	ENSG00000160753
ENSG00000099203	0.12652	ENSG00000099800
ENSG00000103111	0.12652	ENSG00000153767
ENSG00000135540	0.126519	ENSG00000141552
ENSG00000165929	0.126519	ENSG00000167286
ENSG00000120802	0.126519	ENSG00000176619
ENSG00000109133	0.126518	ENSG00000124209
ENSG00000126790	0.126518	ENSG00000135845
ENSG00000112249	0.126518	ENSG00000146143
ENSG00000111445	0.126518	ENSG00000149929
ENSG00000116824	0.126518	ENSG00000162645
ENSG00000065328	0.126518	ENSG00000213551
ENSG00000142892	0.126517	ENSG00000143458
ENSG00000128463	0.126516	ENSG00000169567
ENSG00000093009	0.126516	ENSG00000183020
ENSG00000169902	0.126516	ENSG00000196233
ENSG00000005812	0.126515	ENSG00000103275
ENSG00000176101	0.126515	ENSG00000179085
ENSG00000105723	0.126514	ENSG00000113312
ENSG00000009413	0.126514	ENSG00000135837
ENSG00000204209	0.126513	ENSG00000204560
ENSG00000100554	0.126513	ENSG00000275111
ENSG00000059728	0.126512	ENSG00000230989
ENSG00000101346	0.126511	ENSG00000146842
ENSG00000108091	0.126511	ENSG00000160219
ENSG00000104814	0.12651	ENSG00000123179
ENSG00000126883	0.12651	ENSG00000130177
ENSG00000078687	0.126509	ENSG00000080603
ENSG00000196230	0.126509	ENSG00000198554
ENSG00000131725	0.126509	ENSG00000248333
ENSG00000141560	0.126508	ENSG00000149636
ENSG00000156802	0.126507	ENSG00000160957
ENSG00000134759	0.126507	ENSG00000186185
ENSG00000130638	0.126507	ENSG00000197037
ENSG00000175376	0.126507	ENSG00000198042
ENSG00000127586	0.126506	ENSG00000130816
ENSG00000073536	0.126506	ENSG00000144381
ENSG00000130816	0.126505	ENSG00000172534
ENSG00000135900	0.126504	ENSG00000175213
ENSG00000211677	0.126504	ENSG00000243290
ENSG00000100697	0.126503	ENSG00000120008
ENSG00000076248	0.126503	ENSG00000123219
ENSG00000083544	0.126503	ENSG00000167685
ENSG00000171858	0.126503	ENSG00000173660
ENSG00000104714	0.126502	ENSG00000143575
ENSG00000006016	0.126502	ENSG00000154099
ENSG00000100325	0.126502	ENSG00000166848
ENSG00000103932	0.126501	ENSG00000143515
ENSG00000065559	0.126501	ENSG00000204611
ENSG00000008324	0.126501	ENSG00000277462
ENSG00000113812	0.1265	ENSG00000167513
ENSG00000068308	0.126499	ENSG00000139990
ENSG00000196470	0.126499	ENSG00000225697
ENSG00000076108	0.126498	ENSG00000110911
ENSG00000115902	0.126498	ENSG00000143851
ENSG00000101868	0.126497	ENSG00000125249
ENSG00000165244	0.126497	ENSG00000165480
ENSG00000054116	0.126496	ENSG00000166801
ENSG00000113812	0.126496	ENSG00000170471
ENSG00000148335	0.126496	ENSG00000172062
ENSG00000198911	0.126496	ENSG00000278619
ENSG00000186432	0.126495	ENSG00000213699
ENSG00000108061	0.126495	ENSG00000266412
ENSG00000114999	0.126494	ENSG00000115464
ENSG00000119616	0.126494	ENSG00000158552
ENSG00000100991	0.126493	ENSG00000114650
ENSG00000128059	0.126493	ENSG00000132953
ENSG00000110330	0.126493	ENSG00000162236
ENSG00000116001	0.126491	ENSG00000156970
ENSG00000083312	0.126491	ENSG00000160445
ENSG00000080371	0.126491	ENSG00000166471
ENSG00000145375	0.126491	ENSG00000185670
ENSG00000061936	0.12649	ENSG00000076067
ENSG00000112312	0.12649	ENSG00000136982
ENSG00000102178	0.12649	ENSG00000185515
ENSG00000089234	0.126489	ENSG00000123297
ENSG00000123575	0.126489	ENSG00000164609
ENSG00000166170	0.126489	ENSG00000174840
ENSG00000140259	0.126489	ENSG00000181220
ENSG00000112357	0.126488	ENSG00000136450
ENSG00000012660	0.126487	ENSG00000066117
ENSG00000106948	0.126487	ENSG00000180357
ENSG00000137760	0.126487	ENSG00000183475
ENSG00000099956	0.126486	ENSG00000102699
ENSG00000073921	0.126485	ENSG00000168092
ENSG00000138642	0.126485	ENSG00000178685
ENSG00000147677	0.126485	ENSG00000198839
ENSG00000111711	0.126484	ENSG00000127993
ENSG00000008324	0.126483	ENSG00000170855
ENSG00000099910	0.126482	ENSG00000112305
ENSG00000117143	0.126482	ENSG00000139291
ENSG00000076003	0.126481	ENSG00000101057
ENSG00000011009	0.126481	ENSG00000169188
ENSG00000070269	0.12648	ENSG00000113456
ENSG00000113716	0.12648	ENSG00000132825
ENSG00000111667	0.12648	ENSG00000134686
ENSG00000070423	0.126479	ENSG00000127838
ENSG00000124688	0.126479	ENSG00000152684
ENSG00000097046	0.126479	ENSG00000160298
ENSG00000115234	0.126479	ENSG00000176340
ENSG00000141524	0.126479	ENSG00000179583
ENSG00000137040	0.126479	ENSG00000197579
ENSG00000106100	0.126478	ENSG00000110047
ENSG00000124795	0.126477	ENSG00000149679
ENSG00000162408	0.126477	ENSG00000174606
ENSG00000111011	0.126477	ENSG00000196504
ENSG00000070501	0.126477	ENSG00000196584
ENSG00000132603	0.126477	ENSG00000197045
ENSG00000183765	0.126477	ENSG00000198056
ENSG00000062282	0.126476	ENSG00000127954
ENSG00000145494	0.126474	ENSG00000164167
ENSG00000100814	0.126472	ENSG00000100938
ENSG00000113595	0.126472	ENSG00000156603
ENSG00000006025	0.126471	ENSG00000108953
ENSG00000169710	0.126471	ENSG00000174231
ENSG00000106397	0.126471	ENSG00000197150
ENSG00000168092	0.126471	ENSG00000204839
ENSG00000156802	0.12647	ENSG00000237649
ENSG00000162714	0.126469	ENSG00000213020
ENSG00000136897	0.126468	ENSG00000162851
ENSG00000143515	0.126468	ENSG00000185324
ENSG00000063601	0.126467	ENSG00000115216
ENSG00000043143	0.126467	ENSG00000196187
ENSG00000077514	0.126466	ENSG00000160298
ENSG00000052841	0.126466	ENSG00000186130
ENSG00000120314	0.126465	ENSG00000143420
ENSG00000105519	0.126465	ENSG00000146833
ENSG00000131725	0.126465	ENSG00000163013
ENSG00000109686	0.126465	ENSG00000187959
ENSG00000100209	0.126464	ENSG00000129515
ENSG00000129353	0.126464	ENSG00000132670
ENSG00000142182	0.126464	ENSG00000151838
ENSG00000152242	0.126464	ENSG00000164077
ENSG00000105732	0.126463	ENSG00000204388
ENSG00000176533	0.126462	ENSG00000272325
ENSG00000003756	0.126461	ENSG00000119969
ENSG00000075856	0.126461	ENSG00000160679
ENSG00000088451	0.126461	ENSG00000172534
ENSG00000102178	0.12646	ENSG00000165704
ENSG00000156697	0.12646	ENSG00000181163
ENSG00000118058	0.126458	ENSG00000125107
ENSG00000100697	0.126458	ENSG00000166439
ENSG00000103540	0.126457	ENSG00000103995
ENSG00000122515	0.126457	ENSG00000135940
ENSG00000143633	0.126457	ENSG00000162222
ENSG00000100578	0.126457	ENSG00000198646
ENSG00000065328	0.126456	ENSG00000068489
ENSG00000102738	0.126456	ENSG00000137770
ENSG00000114491	0.126456	ENSG00000170471
ENSG00000125652	0.126456	ENSG00000188342
ENSG00000161016	0.126456	ENSG00000215305
ENSG00000108064	0.126455	ENSG00000111358
ENSG00000087269	0.126455	ENSG00000123213
ENSG00000125386	0.126455	ENSG00000164404
ENSG00000163781	0.126454	ENSG00000214595
ENSG00000115514	0.126454	ENSG00000272325
ENSG00000115421	0.126453	ENSG00000160695
ENSG00000129315	0.126453	ENSG00000234444
ENSG00000064607	0.126452	ENSG00000106245
ENSG00000104889	0.126452	ENSG00000123219
ENSG00000101945	0.126452	ENSG00000129173
ENSG00000134313	0.126452	ENSG00000171109
ENSG00000112305	0.126452	ENSG00000171241
ENSG00000166233	0.126452	ENSG00000187742
ENSG00000099901	0.126451	ENSG00000180739
ENSG00000099817	0.12645	ENSG00000174243
ENSG00000100342	0.12645	ENSG00000185880
ENSG00000059145	0.126448	ENSG00000140983
ENSG00000102030	0.126446	ENSG00000177463
ENSG00000178307	0.126446	ENSG00000241973
ENSG00000087152	0.126445	ENSG00000132591
ENSG00000134058	0.126444	ENSG00000143515
ENSG00000108561	0.126444	ENSG00000161970
ENSG00000093009	0.126444	ENSG00000198826
ENSG00000108946	0.126443	ENSG00000168906
ENSG00000139343	0.126443	ENSG00000243147
ENSG00000101856	0.126441	ENSG00000108960
ENSG00000115486	0.126441	ENSG00000156735
ENSG00000076248	0.126441	ENSG00000167900
ENSG00000158156	0.126441	ENSG00000169490
ENSG00000101940	0.12644	ENSG00000130177
ENSG00000159674	0.12644	ENSG00000198574
ENSG00000149806	0.12644	ENSG00000233927
ENSG00000102384	0.126439	ENSG00000102385
ENSG00000119596	0.126439	ENSG00000272391
ENSG00000100319	0.126436	ENSG00000116539
ENSG00000100814	0.126436	ENSG00000144895
ENSG00000125485	0.126436	ENSG00000227057
ENSG00000076003	0.126435	ENSG00000133597
ENSG00000100714	0.126435	ENSG00000182054
ENSG00000080839	0.126435	ENSG00000186638
ENSG00000066654	0.126434	ENSG00000141582
ENSG00000130935	0.126434	ENSG00000167721
ENSG00000135446	0.126434	ENSG00000181852
ENSG00000151725	0.126434	ENSG00000187741
ENSG00000100836	0.126434	ENSG00000204316
ENSG00000104823	0.126432	ENSG00000113558
ENSG00000125901	0.126432	ENSG00000183513
ENSG00000131469	0.126431	ENSG00000136942
ENSG00000104442	0.126431	ENSG00000187735
ENSG00000151725	0.126431	ENSG00000198554
ENSG00000125445	0.12643	ENSG00000130935
ENSG00000141551	0.126429	ENSG00000171928
ENSG00000058056	0.126429	ENSG00000181817
ENSG00000106244	0.126428	ENSG00000116918
ENSG00000055332	0.126428	ENSG00000138035
ENSG00000068438	0.126426	ENSG00000086712
ENSG00000125652	0.126426	ENSG00000155508
ENSG00000113712	0.126425	ENSG00000139218
ENSG00000119777	0.126425	ENSG00000147955
ENSG00000057757	0.126424	ENSG00000119048
ENSG00000162714	0.126424	ENSG00000178425
ENSG00000031823	0.126421	ENSG00000124222
ENSG00000100479	0.126421	ENSG00000152455
ENSG00000086544	0.126421	ENSG00000187605
ENSG00000013306	0.126419	ENSG00000055118
ENSG00000101911	0.126419	ENSG00000124795
ENSG00000108588	0.126419	ENSG00000146425
ENSG00000164031	0.126419	ENSG00000196569
ENSG00000124574	0.126419	ENSG00000275066
ENSG00000162522	0.126418	ENSG00000167220
ENSG00000086666	0.126418	ENSG00000182504
ENSG00000171448	0.126418	ENSG00000182872
ENSG00000070214	0.126417	ENSG00000081913
ENSG00000088882	0.126417	ENSG00000126768
ENSG00000128191	0.126417	ENSG00000155849
ENSG00000121067	0.126415	ENSG00000137513
ENSG00000163257	0.126414	ENSG00000164077
ENSG00000138380	0.126414	ENSG00000196365
ENSG00000124587	0.126414	ENSG00000204371
ENSG00000149483	0.126412	ENSG00000184787
ENSG00000131966	0.126411	ENSG00000183597
ENSG00000127423	0.126411	ENSG00000196584
ENSG00000136718	0.12641	ENSG00000138385
ENSG00000106245	0.12641	ENSG00000167468
ENSG00000131508	0.12641	ENSG00000167770
ENSG00000055044	0.12641	ENSG00000273841
ENSG00000092010	0.126409	ENSG00000110344
ENSG00000069849	0.126409	ENSG00000135404
ENSG00000102054	0.126409	ENSG00000183726
ENSG00000164294	0.126408	ENSG00000165966
ENSG00000162517	0.126408	ENSG00000168894
ENSG00000144504	0.126408	ENSG00000247077
ENSG00000091039	0.126406	ENSG00000111554
ENSG00000107862	0.126406	ENSG00000119596
ENSG00000111850	0.126406	ENSG00000153485
ENSG00000140259	0.126406	ENSG00000160299
ENSG00000105011	0.126406	ENSG00000162073
ENSG00000054267	0.126406	ENSG00000164190
ENSG00000116663	0.126405	ENSG00000126709
ENSG00000119737	0.126405	ENSG00000160741
ENSG00000111897	0.126405	ENSG00000174928
ENSG00000163154	0.126405	ENSG00000176208
ENSG00000102054	0.126404	ENSG00000196363
ENSG00000101997	0.126403	ENSG00000116691
ENSG00000124222	0.126403	ENSG00000143294
ENSG00000105856	0.126402	ENSG00000161057
ENSG00000142459	0.126402	ENSG00000184517
ENSG00000107581	0.126401	ENSG00000111142
ENSG00000127666	0.126401	ENSG00000161847
ENSG00000149177	0.126401	ENSG00000197050
ENSG00000076003	0.1264	ENSG00000133119
ENSG00000166855	0.1264	ENSG00000181220
ENSG00000171425	0.1264	ENSG00000213658
ENSG00000101811	0.126397	ENSG00000184634
ENSG00000149483	0.126396	ENSG00000168010
ENSG00000167965	0.126395	ENSG00000176410
ENSG00000152332	0.126395	ENSG00000213281
ENSG00000105371	0.126395	ENSG00000221988
ENSG00000084093	0.126392	ENSG00000127870
ENSG00000137310	0.126391	ENSG00000149636
ENSG00000134086	0.126391	ENSG00000163156
ENSG00000089127	0.12639	ENSG00000185880
ENSG00000156876	0.12639	ENSG00000188610
ENSG00000116815	0.12639	ENSG00000196664
ENSG00000141524	0.12639	ENSG00000196712
ENSG00000130939	0.12639	ENSG00000224470
ENSG00000102103	0.126389	ENSG00000117691
ENSG00000105671	0.126389	ENSG00000179950
ENSG00000171634	0.126389	ENSG00000257315
ENSG00000107829	0.126388	ENSG00000166272
ENSG00000088888	0.126387	ENSG00000130638
ENSG00000108370	0.126387	ENSG00000131791
ENSG00000153485	0.126387	ENSG00000164414
ENSG00000101843	0.126386	ENSG00000101972
ENSG00000071553	0.126386	ENSG00000102158
ENSG00000128335	0.126386	ENSG00000142089
ENSG00000130165	0.126386	ENSG00000161914
ENSG00000088325	0.126386	ENSG00000221914
ENSG00000139842	0.126385	ENSG00000153560
ENSG00000013523	0.126383	ENSG00000108469
ENSG00000134317	0.126383	ENSG00000165702
ENSG00000065526	0.126382	ENSG00000129084
ENSG00000048162	0.126382	ENSG00000136261
ENSG00000152904	0.126382	ENSG00000162236
ENSG00000099910	0.126382	ENSG00000186298
ENSG00000066422	0.126381	ENSG00000141576
ENSG00000101346	0.126381	ENSG00000161960
ENSG00000156860	0.126379	ENSG00000169718
ENSG00000109063	0.126379	ENSG00000198920
ENSG00000175606	0.126379	ENSG00000234127
ENSG00000129696	0.126378	ENSG00000150316
ENSG00000118900	0.126377	ENSG00000140632
ENSG00000114491	0.126377	ENSG00000177981
ENSG00000103510	0.126376	ENSG00000159692
ENSG00000075568	0.126376	ENSG00000164252
ENSG00000120725	0.126376	ENSG00000172456
ENSG00000135414	0.126376	ENSG00000177548
ENSG00000129003	0.126376	ENSG00000198690
ENSG00000004776	0.126374	ENSG00000142330
ENSG00000013523	0.126372	ENSG00000066933
ENSG00000070501	0.126372	ENSG00000188811
ENSG00000083817	0.126372	ENSG00000256223
ENSG00000101182	0.126371	ENSG00000125901
ENSG00000011376	0.12637	ENSG00000102081
ENSG00000123200	0.12637	ENSG00000158545
ENSG00000089327	0.12637	ENSG00000163930
ENSG00000133997	0.126369	ENSG00000198746
ENSG00000055609	0.126368	ENSG00000143970
ENSG00000149182	0.126368	ENSG00000182307
ENSG00000102054	0.126367	ENSG00000131558
ENSG00000118363	0.126367	ENSG00000168701
ENSG00000164902	0.126366	ENSG00000166477
ENSG00000164758	0.126366	ENSG00000175756
ENSG00000211662	0.126366	ENSG00000211890
ENSG00000123575	0.126365	ENSG00000163510
ENSG00000171475	0.126365	ENSG00000234127
ENSG00000147677	0.126364	ENSG00000147687
ENSG00000137364	0.126364	ENSG00000164758
ENSG00000135900	0.126364	ENSG00000182810
ENSG00000135114	0.126363	ENSG00000137200
ENSG00000115808	0.126363	ENSG00000144283
ENSG00000174173	0.126363	ENSG00000277161
ENSG00000127483	0.126361	ENSG00000178917
ENSG00000102103	0.126361	ENSG00000184831
ENSG00000155561	0.126361	ENSG00000198700
ENSG00000104412	0.12636	ENSG00000119523
ENSG00000100479	0.12636	ENSG00000137804
ENSG00000008952	0.12636	ENSG00000153561
ENSG00000113658	0.12636	ENSG00000159082
ENSG00000091651	0.12636	ENSG00000175643
ENSG00000115760	0.12636	ENSG00000183011
ENSG00000101811	0.126359	ENSG00000103510
ENSG00000117281	0.126359	ENSG00000170442
ENSG00000108953	0.126359	ENSG00000204839
ENSG00000168014	0.126358	ENSG00000183011
ENSG00000116237	0.126357	ENSG00000162373
ENSG00000204231	0.126357	ENSG00000204599
ENSG00000120137	0.126356	ENSG00000131669
ENSG00000167434	0.126356	ENSG00000171051
ENSG00000115977	0.126356	ENSG00000204977
ENSG00000132434	0.126354	ENSG00000166233
ENSG00000079616	0.126354	ENSG00000166965
ENSG00000068323	0.126353	ENSG00000119772
ENSG00000131747	0.126353	ENSG00000146670
ENSG00000092094	0.126353	ENSG00000148019
ENSG00000165312	0.126353	ENSG00000196371
ENSG00000139618	0.126352	ENSG00000171320
ENSG00000235194	0.126352	ENSG00000249115
ENSG00000101945	0.126351	ENSG00000104866
ENSG00000138642	0.126351	ENSG00000141664
ENSG00000138433	0.12635	ENSG00000152332
ENSG00000116852	0.126348	ENSG00000196924
ENSG00000134058	0.126348	ENSG00000198730
ENSG00000158417	0.126347	ENSG00000164182
ENSG00000100106	0.126346	ENSG00000146833
ENSG00000104915	0.126346	ENSG00000146842
ENSG00000166326	0.126346	ENSG00000168300
ENSG00000145780	0.126345	ENSG00000152454
ENSG00000052126	0.126344	ENSG00000100479
ENSG00000161914	0.126344	ENSG00000175573
ENSG00000105223	0.126343	ENSG00000154620
ENSG00000153207	0.126343	ENSG00000184402
ENSG00000104221	0.126342	ENSG00000122515
ENSG00000111676	0.126341	ENSG00000112033
ENSG00000132436	0.126341	ENSG00000164045
ENSG00000109814	0.126341	ENSG00000172845
ENSG00000113360	0.12634	ENSG00000118579
ENSG00000135637	0.12634	ENSG00000143418
ENSG00000100564	0.12634	ENSG00000213516
ENSG00000005007	0.126339	ENSG00000115216
ENSG00000065526	0.126338	ENSG00000078687
ENSG00000100911	0.126338	ENSG00000156587
ENSG00000132005	0.126337	ENSG00000170325
ENSG00000138496	0.126336	ENSG00000142089
ENSG00000115816	0.126335	ENSG00000128059
ENSG00000089775	0.126335	ENSG00000148019
ENSG00000136897	0.126334	ENSG00000155329
ENSG00000100109	0.126333	ENSG00000123219
ENSG00000013503	0.126333	ENSG00000134987
ENSG00000103642	0.126333	ENSG00000204287
ENSG00000116120	0.126332	ENSG00000186603
ENSG00000087191	0.126331	ENSG00000108312
ENSG00000165733	0.126331	ENSG00000166477
ENSG00000135720	0.126331	ENSG00000197019
ENSG00000091732	0.12633	ENSG00000114742
ENSG00000163344	0.12633	ENSG00000165637
ENSG00000165113	0.126329	ENSG00000166860
ENSG00000143933	0.126329	ENSG00000167985
ENSG00000101413	0.126329	ENSG00000168040
ENSG00000173064	0.126329	ENSG00000275066
ENSG00000076003	0.126328	ENSG00000188312
ENSG00000099992	0.126327	ENSG00000112305
ENSG00000003756	0.126326	ENSG00000186185
ENSG00000101343	0.126326	ENSG00000198551
ENSG00000048140	0.126325	ENSG00000126088
ENSG00000139505	0.126325	ENSG00000162961
ENSG00000189233	0.126325	ENSG00000211962
ENSG00000015676	0.126323	ENSG00000125755
ENSG00000051825	0.126322	ENSG00000139613
ENSG00000004059	0.126321	ENSG00000138768
ENSG00000166801	0.126321	ENSG00000185420
ENSG00000114302	0.12632	ENSG00000131467
ENSG00000115020	0.12632	ENSG00000157106
ENSG00000090020	0.12632	ENSG00000159082
ENSG00000106003	0.12632	ENSG00000168092
ENSG00000135476	0.126316	ENSG00000161996
ENSG00000113716	0.126315	ENSG00000120451
ENSG00000090020	0.126314	ENSG00000166477
ENSG00000162373	0.126314	ENSG00000185721
ENSG00000115816	0.126314	ENSG00000198000
ENSG00000103274	0.126313	ENSG00000143294
ENSG00000172172	0.126313	ENSG00000175324
ENSG00000136450	0.126312	ENSG00000168906
ENSG00000115368	0.126311	ENSG00000198000
ENSG00000145833	0.126311	ENSG00000204370
ENSG00000107560	0.12631	ENSG00000164663
ENSG00000158158	0.12631	ENSG00000166889
ENSG00000121058	0.126309	ENSG00000198315
ENSG00000152242	0.126309	ENSG00000204611
ENSG00000211653	0.126308	ENSG00000244116
ENSG00000072849	0.126307	ENSG00000168701
ENSG00000105258	0.126307	ENSG00000173171
ENSG00000125779	0.126307	ENSG00000177409
ENSG00000152818	0.126307	ENSG00000198563
ENSG00000124102	0.126306	ENSG00000126262
ENSG00000094916	0.126306	ENSG00000185900
ENSG00000188312	0.126306	ENSG00000249115
ENSG00000051825	0.126304	ENSG00000105656
ENSG00000036257	0.126304	ENSG00000198663
ENSG00000105698	0.126303	ENSG00000117984
ENSG00000125686	0.126303	ENSG00000141027
ENSG00000099901	0.126303	ENSG00000184708
ENSG00000105486	0.126302	ENSG00000133678
ENSG00000103168	0.126302	ENSG00000148429
ENSG00000140006	0.126301	ENSG00000155438
ENSG00000108591	0.126301	ENSG00000275111
ENSG00000141503	0.1263	ENSG00000162244
ENSG00000141552	0.1263	ENSG00000188243
ENSG00000086102	0.126298	ENSG00000137055
ENSG00000084092	0.126298	ENSG00000146833
ENSG00000138459	0.126297	ENSG00000167766
ENSG00000170364	0.126297	ENSG00000175595
ENSG00000159596	0.126296	ENSG00000184517
ENSG00000153015	0.126296	ENSG00000185104
ENSG00000165480	0.126295	ENSG00000198554
ENSG00000120948	0.126294	ENSG00000136450
ENSG00000075856	0.126293	ENSG00000111142
ENSG00000140743	0.126293	ENSG00000167604
ENSG00000011426	0.126292	ENSG00000077152
ENSG00000078140	0.126291	ENSG00000135392
ENSG00000166478	0.126291	ENSG00000170144
ENSG00000087191	0.12629	ENSG00000162373
ENSG00000065618	0.12629	ENSG00000164821
ENSG00000066557	0.126289	ENSG00000152904
ENSG00000110768	0.126289	ENSG00000169131
ENSG00000147443	0.126288	ENSG00000160791
ENSG00000163468	0.126288	ENSG00000186714
ENSG00000174173	0.126286	ENSG00000181873
ENSG00000168906	0.126285	ENSG00000185721
ENSG00000111331	0.126284	ENSG00000152778
ENSG00000168826	0.126284	ENSG00000196150
ENSG00000088986	0.126283	ENSG00000100554
ENSG00000089234	0.126283	ENSG00000111707
ENSG00000136982	0.126283	ENSG00000163808
ENSG00000167487	0.126283	ENSG00000185009
ENSG00000111711	0.126282	ENSG00000153936
ENSG00000168876	0.126282	ENSG00000197045
ENSG00000184634	0.126282	ENSG00000197102
ENSG00000115267	0.126281	ENSG00000121858
ENSG00000120694	0.126281	ENSG00000142731
ENSG00000119844	0.126281	ENSG00000184588
ENSG00000170144	0.126281	ENSG00000270647
ENSG00000177700	0.12628	ENSG00000198258
ENSG00000124160	0.12628	ENSG00000204389
ENSG00000143748	0.126278	ENSG00000153015
ENSG00000126062	0.126278	ENSG00000180257
ENSG00000149257	0.126278	ENSG00000186193
ENSG00000042980	0.126278	ENSG00000187024
ENSG00000168288	0.126276	ENSG00000196387
ENSG00000114416	0.126276	ENSG00000278845
ENSG00000128159	0.126275	ENSG00000131584
ENSG00000130935	0.126275	ENSG00000168040
ENSG00000146833	0.126275	ENSG00000185129
ENSG00000101367	0.126275	ENSG00000215251
ENSG00000128731	0.126274	ENSG00000129566
ENSG00000066427	0.126274	ENSG00000171720
ENSG00000139620	0.126274	ENSG00000256683
ENSG00000087088	0.126273	ENSG00000105298
ENSG00000115216	0.126273	ENSG00000164117
ENSG00000169062	0.126273	ENSG00000203880
ENSG00000060688	0.126272	ENSG00000101413
ENSG00000100811	0.126272	ENSG00000204642
ENSG00000173275	0.126271	ENSG00000203879
ENSG00000164823	0.12627	ENSG00000236287
ENSG00000133997	0.126269	ENSG00000181135
ENSG00000135336	0.126269	ENSG00000237649
ENSG00000091127	0.126268	ENSG00000120254
ENSG00000197006	0.126266	ENSG00000198189
ENSG00000074755	0.126265	ENSG00000130856
ENSG00000105723	0.126265	ENSG00000137876
ENSG00000106346	0.126265	ENSG00000143252
ENSG00000104853	0.126265	ENSG00000181904
ENSG00000170312	0.126264	ENSG00000171320
ENSG00000131042	0.126263	ENSG00000150593
ENSG00000156858	0.126262	ENSG00000169957
ENSG00000092853	0.126262	ENSG00000170144
ENSG00000103657	0.126262	ENSG00000184634
ENSG00000090020	0.126262	ENSG00000196182
ENSG00000147155	0.126261	ENSG00000162607
ENSG00000115816	0.12626	ENSG00000157426
ENSG00000155465	0.12626	ENSG00000170917
ENSG00000120696	0.12626	ENSG00000213639
ENSG00000211650	0.12626	ENSG00000240864
ENSG00000107185	0.126259	ENSG00000165280
ENSG00000132953	0.126259	ENSG00000167721
ENSG00000106299	0.126259	ENSG00000275066
ENSG00000068796	0.126258	ENSG00000090924
ENSG00000054983	0.126258	ENSG00000125827
ENSG00000141428	0.126258	ENSG00000163939
ENSG00000172534	0.126258	ENSG00000204308
ENSG00000100330	0.126257	ENSG00000115053
ENSG00000135473	0.126257	ENSG00000139645
ENSG00000048991	0.126256	ENSG00000071054
ENSG00000165304	0.126256	ENSG00000176890
ENSG00000084093	0.126255	ENSG00000123505
ENSG00000012963	0.126255	ENSG00000149929
ENSG00000127993	0.126255	ENSG00000152443
ENSG00000163874	0.126254	ENSG00000197111
ENSG00000137509	0.126252	ENSG00000181104
ENSG00000065526	0.126252	ENSG00000186566
ENSG00000105705	0.126251	ENSG00000248333
ENSG00000035499	0.12625	ENSG00000114346
ENSG00000105397	0.12625	ENSG00000167515
ENSG00000110330	0.12625	ENSG00000241973
ENSG00000100888	0.126249	ENSG00000166200
ENSG00000051341	0.126248	ENSG00000138180
ENSG00000136521	0.126248	ENSG00000169567
ENSG00000104221	0.126248	ENSG00000185404
ENSG00000167716	0.126248	ENSG00000188827
ENSG00000138166	0.126247	ENSG00000165006
ENSG00000092853	0.126246	ENSG00000108055
ENSG00000167513	0.126244	ENSG00000169919
ENSG00000135472	0.126244	ENSG00000256806
ENSG00000119707	0.126243	ENSG00000122515
ENSG00000071794	0.126243	ENSG00000163428
ENSG00000105393	0.126243	ENSG00000166136
ENSG00000107937	0.126243	ENSG00000172062
ENSG00000106993	0.126242	ENSG00000155438
ENSG00000130772	0.126241	ENSG00000141570
ENSG00000213639	0.126241	ENSG00000214655
ENSG00000067082	0.12624	ENSG00000163877
ENSG00000011304	0.126239	ENSG00000144231
ENSG00000166669	0.126239	ENSG00000244754
ENSG00000105011	0.126238	ENSG00000188312
ENSG00000073605	0.126237	ENSG00000134265
ENSG00000198162	0.126237	ENSG00000198746
ENSG00000107443	0.126236	ENSG00000111711
ENSG00000107521	0.126236	ENSG00000112146
ENSG00000086504	0.126236	ENSG00000117713
ENSG00000186468	0.126236	ENSG00000188846
ENSG00000149679	0.126235	ENSG00000164463
ENSG00000067992	0.126233	ENSG00000158796
ENSG00000166451	0.126233	ENSG00000188312
ENSG00000136448	0.126233	ENSG00000198265
ENSG00000120899	0.126232	ENSG00000173801
ENSG00000114268	0.126231	ENSG00000175463
ENSG00000132361	0.126229	ENSG00000150990
ENSG00000099804	0.126229	ENSG00000172354
ENSG00000144231	0.126229	ENSG00000187650
ENSG00000140829	0.126228	ENSG00000168488
ENSG00000144231	0.126228	ENSG00000177485
ENSG00000012048	0.126227	ENSG00000138346
ENSG00000109381	0.126227	ENSG00000156860
ENSG00000136870	0.126227	ENSG00000176095
ENSG00000110514	0.126226	ENSG00000145734
ENSG00000110906	0.126226	ENSG00000177889
ENSG00000134884	0.126226	ENSG00000183513
ENSG00000065183	0.126225	ENSG00000136897
ENSG00000159228	0.126225	ENSG00000164073
ENSG00000083817	0.126224	ENSG00000156502
ENSG00000165671	0.126223	ENSG00000168137
ENSG00000058799	0.126222	ENSG00000159423
ENSG00000109270	0.126222	ENSG00000171453
ENSG00000165792	0.126222	ENSG00000240053
ENSG00000163464	0.126221	ENSG00000170956
ENSG00000147155	0.126221	ENSG00000174371
ENSG00000057663	0.12622	ENSG00000153485
ENSG00000153044	0.126219	ENSG00000166451
ENSG00000130734	0.126219	ENSG00000171055
ENSG00000083093	0.126218	ENSG00000139618
ENSG00000131470	0.126218	ENSG00000151849
ENSG00000138380	0.126218	ENSG00000196670
ENSG00000092853	0.126217	ENSG00000135972
ENSG00000119048	0.126217	ENSG00000158109
ENSG00000103995	0.126217	ENSG00000165494
ENSG00000131725	0.126217	ENSG00000166477
ENSG00000162924	0.126217	ENSG00000172534
ENSG00000130772	0.126217	ENSG00000204388
ENSG00000125944	0.126216	ENSG00000135083
ENSG00000112972	0.126213	ENSG00000214787
ENSG00000168137	0.126213	ENSG00000253276
ENSG00000095794	0.126212	ENSG00000105568
ENSG00000101346	0.126212	ENSG00000111605
ENSG00000137656	0.126212	ENSG00000170325
ENSG00000145741	0.126212	ENSG00000172115
ENSG00000080298	0.126211	ENSG00000137100
ENSG00000103510	0.126211	ENSG00000163558
ENSG00000105738	0.12621	ENSG00000127616
ENSG00000138593	0.12621	ENSG00000139218
ENSG00000134470	0.126209	ENSG00000156587
ENSG00000189180	0.126209	ENSG00000256683
ENSG00000115275	0.126208	ENSG00000129255
ENSG00000111605	0.126208	ENSG00000145375
ENSG00000058804	0.126208	ENSG00000171241
ENSG00000160932	0.126207	ENSG00000163840
ENSG00000103549	0.126207	ENSG00000176095
ENSG00000138778	0.126206	ENSG00000139734
ENSG00000168884	0.126206	ENSG00000179918
ENSG00000162222	0.126205	ENSG00000163166
ENSG00000154814	0.126205	ENSG00000179715
ENSG00000100297	0.126203	ENSG00000149929
ENSG00000152242	0.126201	ENSG00000170677
ENSG00000130703	0.126201	ENSG00000198026
ENSG00000115486	0.126201	ENSG00000257315
ENSG00000093144	0.1262	ENSG00000112367
ENSG00000211871	0.1262	ENSG00000211878
ENSG00000211782	0.1262	ENSG00000230099
ENSG00000163781	0.1262	ENSG00000278259
ENSG00000127423	0.126198	ENSG00000168496
ENSG00000198551	0.126198	ENSG00000221914
ENSG00000123200	0.126197	ENSG00000184162
ENSG00000075089	0.126196	ENSG00000187778
ENSG00000100239	0.126195	ENSG00000108506
ENSG00000100385	0.126195	ENSG00000111087
ENSG00000005483	0.126195	ENSG00000111850
ENSG00000103994	0.126195	ENSG00000274211
ENSG00000107937	0.126194	ENSG00000108064
ENSG00000152454	0.126194	ENSG00000188785
ENSG00000063854	0.126193	ENSG00000100225
ENSG00000117399	0.126193	ENSG00000129173
ENSG00000088205	0.126193	ENSG00000152939
ENSG00000179632	0.126193	ENSG00000204308
ENSG00000105486	0.126192	ENSG00000162073
ENSG00000147854	0.126192	ENSG00000164978
ENSG00000173068	0.126192	ENSG00000189430
ENSG00000116903	0.126191	ENSG00000162775
ENSG00000105486	0.126191	ENSG00000171241
ENSG00000072849	0.12619	ENSG00000112697
ENSG00000100601	0.12619	ENSG00000164134
ENSG00000064607	0.126189	ENSG00000160961
ENSG00000172531	0.126189	ENSG00000185627
ENSG00000145833	0.126189	ENSG00000221914
ENSG00000099795	0.126186	ENSG00000115568
ENSG00000001631	0.126186	ENSG00000138592
ENSG00000140525	0.126186	ENSG00000158402
ENSG00000164190	0.126185	ENSG00000169242
ENSG00000123595	0.126184	ENSG00000147118
ENSG00000105193	0.126183	ENSG00000142784
ENSG00000163781	0.126183	ENSG00000163872
ENSG00000171824	0.126183	ENSG00000178028
ENSG00000166452	0.126183	ENSG00000188612
ENSG00000092098	0.126183	ENSG00000204977
ENSG00000197170	0.126182	ENSG00000221909
ENSG00000012048	0.126181	ENSG00000058804
ENSG00000036054	0.12618	ENSG00000062822
ENSG00000133226	0.12618	ENSG00000196504
ENSG00000162191	0.126179	ENSG00000162236
ENSG00000048405	0.126178	ENSG00000141968
ENSG00000123179	0.126178	ENSG00000183172
ENSG00000089057	0.126177	ENSG00000116586
ENSG00000006712	0.126177	ENSG00000167461
ENSG00000003756	0.126177	ENSG00000221978
ENSG00000107223	0.126176	ENSG00000173064
ENSG00000083635	0.126175	ENSG00000178105
ENSG00000157106	0.126175	ENSG00000198399
ENSG00000148572	0.126174	ENSG00000158050
ENSG00000175087	0.126172	ENSG00000177565
ENSG00000169718	0.126172	ENSG00000204519
ENSG00000131153	0.126172	ENSG00000205208
ENSG00000109475	0.126171	ENSG00000130755
ENSG00000130520	0.126171	ENSG00000163634
ENSG00000134690	0.126168	ENSG00000186871
ENSG00000107362	0.126167	ENSG00000133101
ENSG00000101888	0.126166	ENSG00000118762
ENSG00000114857	0.126166	ENSG00000135976
ENSG00000138346	0.126164	ENSG00000149554
ENSG00000148572	0.126164	ENSG00000162236
ENSG00000120742	0.126164	ENSG00000173726
ENSG00000173480	0.126164	ENSG00000196724
ENSG00000077235	0.126163	ENSG00000197912
ENSG00000035403	0.126162	ENSG00000111540
ENSG00000002016	0.126162	ENSG00000114988
ENSG00000129696	0.126162	ENSG00000159479
ENSG00000153767	0.126161	ENSG00000165997
ENSG00000164815	0.126161	ENSG00000265354
ENSG00000123219	0.126159	ENSG00000138092
ENSG00000031823	0.126158	ENSG00000129187
ENSG00000141867	0.126158	ENSG00000168101
ENSG00000075407	0.126158	ENSG00000196455
ENSG00000005893	0.126157	ENSG00000198105
ENSG00000074755	0.126156	ENSG00000115289
ENSG00000108506	0.126155	ENSG00000175354
ENSG00000029363	0.126155	ENSG00000177613
ENSG00000185670	0.126155	ENSG00000197045
ENSG00000084693	0.126155	ENSG00000204536
ENSG00000205155	0.126155	ENSG00000211598
ENSG00000024862	0.126154	ENSG00000075884
ENSG00000033050	0.126154	ENSG00000139697
ENSG00000051341	0.126153	ENSG00000068489
ENSG00000167526	0.126152	ENSG00000167962
ENSG00000133983	0.126151	ENSG00000167985
ENSG00000104885	0.12615	ENSG00000127837
ENSG00000076924	0.12615	ENSG00000170949
ENSG00000068079	0.12615	ENSG00000177294
ENSG00000138069	0.126149	ENSG00000142453
ENSG00000064703	0.126148	ENSG00000115808
ENSG00000136938	0.126148	ENSG00000138593
ENSG00000141582	0.126148	ENSG00000167291
ENSG00000165891	0.126148	ENSG00000168496
ENSG00000081154	0.126148	ENSG00000169018
ENSG00000106346	0.126148	ENSG00000174842
ENSG00000110057	0.126146	ENSG00000110719
ENSG00000143653	0.126145	ENSG00000144840
ENSG00000007392	0.126145	ENSG00000151320
ENSG00000118246	0.126144	ENSG00000130935
ENSG00000101146	0.126144	ENSG00000131051
ENSG00000124688	0.126144	ENSG00000159885
ENSG00000135655	0.126144	ENSG00000178307
ENSG00000021574	0.126144	ENSG00000255302
ENSG00000171241	0.126143	ENSG00000237649
ENSG00000002919	0.126142	ENSG00000068796
ENSG00000110888	0.126142	ENSG00000142556
ENSG00000071553	0.126142	ENSG00000156709
ENSG00000178567	0.126142	ENSG00000185619
ENSG00000205670	0.126142	ENSG00000232119
ENSG00000106628	0.126141	ENSG00000134909
ENSG00000122912	0.126141	ENSG00000174721
ENSG00000132591	0.126141	ENSG00000183978
ENSG00000159579	0.12614	ENSG00000184557
ENSG00000120798	0.126139	ENSG00000135164
ENSG00000101310	0.126139	ENSG00000189180
ENSG00000005007	0.126138	ENSG00000125944
ENSG00000018280	0.126138	ENSG00000180871
ENSG00000100354	0.126137	ENSG00000108091
ENSG00000171291	0.126137	ENSG00000213967
ENSG00000119421	0.126136	ENSG00000125971
ENSG00000029363	0.126136	ENSG00000129315
ENSG00000123405	0.126136	ENSG00000204519
ENSG00000109756	0.126135	ENSG00000138780
ENSG00000125826	0.126134	ENSG00000137628
ENSG00000102978	0.126134	ENSG00000196072
ENSG00000105568	0.126133	ENSG00000138767
ENSG00000056558	0.126133	ENSG00000172466
ENSG00000130479	0.126132	ENSG00000134014
ENSG00000107140	0.126132	ENSG00000137055
ENSG00000063245	0.126131	ENSG00000105298
ENSG00000004779	0.12613	ENSG00000119705
ENSG00000094631	0.12613	ENSG00000165819
ENSG00000132773	0.12613	ENSG00000166170
ENSG00000103549	0.12613	ENSG00000183475
ENSG00000107736	0.12613	ENSG00000198742
ENSG00000126262	0.126128	ENSG00000180871
ENSG00000113263	0.126128	ENSG00000211810
ENSG00000131143	0.126127	ENSG00000196961
ENSG00000103540	0.126126	ENSG00000126267
ENSG00000100802	0.126126	ENSG00000156831
ENSG00000157429	0.126126	ENSG00000184634
ENSG00000124688	0.126126	ENSG00000277791
ENSG00000107758	0.126125	ENSG00000115816
ENSG00000124313	0.126124	ENSG00000143179
ENSG00000147364	0.126124	ENSG00000149115
ENSG00000163877	0.126124	ENSG00000164902
ENSG00000169955	0.126124	ENSG00000186130
ENSG00000153015	0.126124	ENSG00000196591
ENSG00000065328	0.126123	ENSG00000110721
ENSG00000070950	0.126123	ENSG00000133119
ENSG00000140259	0.126123	ENSG00000153006
ENSG00000086589	0.126123	ENSG00000181450
ENSG00000095139	0.126122	ENSG00000109381
ENSG00000155975	0.126122	ENSG00000168522
ENSG00000123143	0.126122	ENSG00000198816
ENSG00000069702	0.126121	ENSG00000172543
ENSG00000156502	0.126121	ENSG00000174007
ENSG00000128789	0.126121	ENSG00000204977
ENSG00000102158	0.12612	ENSG00000138286
ENSG00000118816	0.12612	ENSG00000170310
ENSG00000137656	0.12612	ENSG00000176024
ENSG00000092098	0.126119	ENSG00000117228
ENSG00000128274	0.126119	ENSG00000143627
ENSG00000119820	0.126119	ENSG00000187257
ENSG00000130429	0.126118	ENSG00000188986
ENSG00000146410	0.126118	ENSG00000237649
ENSG00000085999	0.126117	ENSG00000129484
ENSG00000118596	0.126117	ENSG00000160298
ENSG00000156471	0.126117	ENSG00000162543
ENSG00000104973	0.126116	ENSG00000126934
ENSG00000151611	0.126116	ENSG00000197181
ENSG00000100227	0.126115	ENSG00000125651
ENSG00000118193	0.126114	ENSG00000143401
ENSG00000137574	0.126114	ENSG00000163877
ENSG00000164934	0.126114	ENSG00000177971
ENSG00000100599	0.126113	ENSG00000103353
ENSG00000115415	0.126113	ENSG00000130303
ENSG00000119922	0.126113	ENSG00000133106
ENSG00000065457	0.126113	ENSG00000163482
ENSG00000104408	0.126111	ENSG00000144895
ENSG00000107443	0.126111	ENSG00000197818
ENSG00000101346	0.126111	ENSG00000215883
ENSG00000186010	0.126111	ENSG00000266967
ENSG00000011426	0.126109	ENSG00000168496
ENSG00000168137	0.126109	ENSG00000213983
ENSG00000144043	0.126109	ENSG00000215883
ENSG00000176973	0.126109	ENSG00000243056
ENSG00000171100	0.126108	ENSG00000185973
ENSG00000101310	0.126108	ENSG00000256771
ENSG00000004478	0.126106	ENSG00000128294
ENSG00000048405	0.126104	ENSG00000103495
ENSG00000115268	0.126104	ENSG00000123179
ENSG00000148296	0.126104	ENSG00000161204
ENSG00000070269	0.126103	ENSG00000164109
ENSG00000071082	0.126103	ENSG00000166441
ENSG00000069702	0.126101	ENSG00000075426
ENSG00000078177	0.126101	ENSG00000164880
ENSG00000102710	0.1261	ENSG00000105708
ENSG00000013523	0.1261	ENSG00000142961
ENSG00000010017	0.1261	ENSG00000152944
ENSG00000123219	0.126099	ENSG00000127586
ENSG00000013503	0.126099	ENSG00000129083
ENSG00000138663	0.126099	ENSG00000164187
ENSG00000101361	0.126098	ENSG00000145191
ENSG00000062822	0.126097	ENSG00000162572
ENSG00000112425	0.126097	ENSG00000162623
ENSG00000086065	0.126097	ENSG00000165282
ENSG00000110958	0.126096	ENSG00000116580
ENSG00000138674	0.126096	ENSG00000152443
ENSG00000121774	0.126096	ENSG00000236287
ENSG00000064419	0.126095	ENSG00000166454
ENSG00000118369	0.126095	ENSG00000241343
ENSG00000075702	0.126094	ENSG00000123219
ENSG00000149483	0.126094	ENSG00000161960
ENSG00000155330	0.126094	ENSG00000170260
ENSG00000102858	0.126094	ENSG00000177051
ENSG00000146670	0.126093	ENSG00000157456
ENSG00000084623	0.126093	ENSG00000165527
ENSG00000011426	0.126093	ENSG00000176619
ENSG00000011454	0.126093	ENSG00000186298
ENSG00000142507	0.126092	ENSG00000146587
ENSG00000129355	0.126091	ENSG00000130734
ENSG00000163528	0.126091	ENSG00000278619
ENSG00000116874	0.12609	ENSG00000119285
ENSG00000095787	0.12609	ENSG00000136715
ENSG00000159259	0.126089	ENSG00000162607
ENSG00000173349	0.126089	ENSG00000183513
ENSG00000135336	0.126088	ENSG00000180917
ENSG00000105011	0.126087	ENSG00000110721
ENSG00000125485	0.126087	ENSG00000176953
ENSG00000087301	0.126086	ENSG00000160051
ENSG00000166987	0.126086	ENSG00000204977
ENSG00000119929	0.126085	ENSG00000124596
ENSG00000125885	0.126085	ENSG00000127586
ENSG00000141503	0.126085	ENSG00000177943
ENSG00000100714	0.126085	ENSG00000198554
ENSG00000149177	0.126084	ENSG00000152291
ENSG00000164051	0.126084	ENSG00000176142
ENSG00000110048	0.126084	ENSG00000181450
ENSG00000145386	0.126083	ENSG00000149636
ENSG00000160298	0.126083	ENSG00000161204
ENSG00000108433	0.126083	ENSG00000244045
ENSG00000121892	0.126082	ENSG00000163939
ENSG00000065518	0.126081	ENSG00000100632
ENSG00000100603	0.126081	ENSG00000117133
ENSG00000111906	0.126081	ENSG00000123992
ENSG00000126464	0.126081	ENSG00000171603
ENSG00000109881	0.126081	ENSG00000177971
ENSG00000133030	0.126078	ENSG00000157036
ENSG00000149091	0.126078	ENSG00000198089
ENSG00000196417	0.126078	ENSG00000198346
ENSG00000065328	0.126075	ENSG00000123374
ENSG00000080839	0.126075	ENSG00000124207
ENSG00000067225	0.126075	ENSG00000166946
ENSG00000122482	0.126075	ENSG00000196470
ENSG00000109270	0.126073	ENSG00000126070
ENSG00000110448	0.126072	ENSG00000163600
ENSG00000100319	0.126071	ENSG00000168894
ENSG00000122966	0.12607	ENSG00000147536
ENSG00000120159	0.12607	ENSG00000147874
ENSG00000147894	0.12607	ENSG00000152242
ENSG00000162601	0.126069	ENSG00000175110
ENSG00000116852	0.126069	ENSG00000187764
ENSG00000102901	0.126068	ENSG00000137504
ENSG00000132382	0.126067	ENSG00000138095
ENSG00000134539	0.126067	ENSG00000149294
ENSG00000143498	0.126067	ENSG00000198863
ENSG00000091651	0.126066	ENSG00000157456
ENSG00000163694	0.126066	ENSG00000169213
ENSG00000162695	0.126066	ENSG00000198740
ENSG00000159147	0.126066	ENSG00000278259
ENSG00000112303	0.126065	ENSG00000171051
ENSG00000167766	0.126065	ENSG00000171763
ENSG00000167286	0.126065	ENSG00000180644
ENSG00000085721	0.126064	ENSG00000114491
ENSG00000101945	0.126063	ENSG00000136824
ENSG00000129696	0.126063	ENSG00000181135
ENSG00000172409	0.126063	ENSG00000182810
ENSG00000047579	0.126062	ENSG00000112699
ENSG00000111605	0.126062	ENSG00000129245
ENSG00000093009	0.126062	ENSG00000183684
ENSG00000170632	0.126062	ENSG00000196468
ENSG00000128050	0.126062	ENSG00000197451
ENSG00000121060	0.126061	ENSG00000163840
ENSG00000101811	0.126061	ENSG00000177565
ENSG00000128928	0.12606	ENSG00000164051
ENSG00000151366	0.12606	ENSG00000244045
ENSG00000157429	0.126059	ENSG00000164494
ENSG00000163374	0.126059	ENSG00000184277
ENSG00000004777	0.126058	ENSG00000148773
ENSG00000124383	0.126057	ENSG00000196504
ENSG00000117533	0.126056	ENSG00000129696
ENSG00000104974	0.126056	ENSG00000141179
ENSG00000084733	0.126056	ENSG00000160570
ENSG00000158864	0.126056	ENSG00000167543
ENSG00000000419	0.126056	ENSG00000180329
ENSG00000125386	0.126056	ENSG00000188368
ENSG00000087586	0.126053	ENSG00000112679
ENSG00000117281	0.126053	ENSG00000139187
ENSG00000109805	0.126052	ENSG00000149503
ENSG00000171291	0.126052	ENSG00000173039
ENSG00000162923	0.126051	ENSG00000169955
ENSG00000184076	0.126051	ENSG00000237765
ENSG00000163605	0.12605	ENSG00000164305
ENSG00000075407	0.126049	ENSG00000116151
ENSG00000110651	0.126049	ENSG00000170264
ENSG00000164307	0.126049	ENSG00000180304
ENSG00000107959	0.126048	ENSG00000125970
ENSG00000086589	0.126048	ENSG00000131732
ENSG00000127554	0.126048	ENSG00000168301
ENSG00000121039	0.126048	ENSG00000173480
ENSG00000158050	0.126048	ENSG00000188042
ENSG00000058600	0.126047	ENSG00000117748
ENSG00000146833	0.126047	ENSG00000156983
ENSG00000138246	0.126047	ENSG00000171109
ENSG00000106723	0.126045	ENSG00000188986
ENSG00000013561	0.126043	ENSG00000038274
ENSG00000115392	0.126043	ENSG00000133703
ENSG00000122565	0.126043	ENSG00000144231
ENSG00000139620	0.126043	ENSG00000197780
ENSG00000114346	0.126042	ENSG00000197323
ENSG00000160299	0.126041	ENSG00000184787
ENSG00000026950	0.126041	ENSG00000206503
ENSG00000171634	0.12604	ENSG00000183495
ENSG00000107372	0.12604	ENSG00000188986
ENSG00000109084	0.126039	ENSG00000176208
ENSG00000103275	0.126039	ENSG00000232112
ENSG00000023902	0.126038	ENSG00000107643
ENSG00000006007	0.126038	ENSG00000125037
ENSG00000231925	0.126037	ENSG00000277443
ENSG00000196470	0.126036	ENSG00000198026
ENSG00000130939	0.126035	ENSG00000138081
ENSG00000105011	0.126034	ENSG00000126787
ENSG00000155959	0.126034	ENSG00000165704
ENSG00000107175	0.126033	ENSG00000172062
ENSG00000072571	0.126032	ENSG00000125868
ENSG00000198089	0.126032	ENSG00000213918
ENSG00000105173	0.126031	ENSG00000174371
ENSG00000114767	0.12603	ENSG00000141101
ENSG00000136122	0.12603	ENSG00000213516
ENSG00000069702	0.126029	ENSG00000100450
ENSG00000197111	0.126029	ENSG00000198625
ENSG00000143751	0.126029	ENSG00000234444
ENSG00000011198	0.126028	ENSG00000095383
ENSG00000089775	0.126028	ENSG00000100359
ENSG00000103671	0.126027	ENSG00000154957
ENSG00000136709	0.126027	ENSG00000180376
ENSG00000052802	0.126026	ENSG00000114999
ENSG00000105176	0.126025	ENSG00000111906
ENSG00000111605	0.126025	ENSG00000177613
ENSG00000176182	0.126024	ENSG00000261221
ENSG00000102699	0.126023	ENSG00000167528
ENSG00000127337	0.126022	ENSG00000133119
ENSG00000108010	0.126021	ENSG00000138286
ENSG00000154760	0.126021	ENSG00000184445
ENSG00000196387	0.126021	ENSG00000256223
ENSG00000130939	0.12602	ENSG00000139620
ENSG00000114346	0.12602	ENSG00000144840
ENSG00000119596	0.12602	ENSG00000155506
ENSG00000004777	0.12602	ENSG00000167615
ENSG00000125755	0.12602	ENSG00000175166
ENSG00000196329	0.12602	ENSG00000213203
ENSG00000113312	0.12602	ENSG00000259956
ENSG00000076382	0.126019	ENSG00000175063
ENSG00000065559	0.126018	ENSG00000167513
ENSG00000100209	0.126015	ENSG00000100532
ENSG00000114346	0.126014	ENSG00000156471
ENSG00000142687	0.126014	ENSG00000198089
ENSG00000100162	0.126013	ENSG00000163918
ENSG00000164967	0.126013	ENSG00000170175
ENSG00000177542	0.126013	ENSG00000186834
ENSG00000020256	0.126012	ENSG00000264364
ENSG00000117543	0.126011	ENSG00000131269
ENSG00000100580	0.126011	ENSG00000157600
ENSG00000106477	0.126011	ENSG00000166261
ENSG00000127334	0.12601	ENSG00000151116
ENSG00000133703	0.126009	ENSG00000155906
ENSG00000077235	0.126008	ENSG00000079313
ENSG00000136824	0.126008	ENSG00000152253
ENSG00000149311	0.126008	ENSG00000167615
ENSG00000079616	0.126007	ENSG00000139714
ENSG00000125676	0.126007	ENSG00000177981
ENSG00000103540	0.126006	ENSG00000133657
ENSG00000138107	0.126006	ENSG00000175573
ENSG00000103479	0.126004	ENSG00000138433
ENSG00000071082	0.126004	ENSG00000179262
ENSG00000128699	0.126003	ENSG00000136444
ENSG00000000457	0.126002	ENSG00000116580
ENSG00000095319	0.126002	ENSG00000157106
ENSG00000072042	0.126001	ENSG00000110274
ENSG00000080345	0.126	ENSG00000123374
ENSG00000116106	0.125999	ENSG00000123159
ENSG00000135114	0.125997	ENSG00000152778
ENSG00000119596	0.125997	ENSG00000181827
ENSG00000100284	0.125996	ENSG00000135476
ENSG00000007255	0.125995	ENSG00000139645
ENSG00000092010	0.125995	ENSG00000182004
ENSG00000110958	0.125994	ENSG00000143379
ENSG00000147789	0.125994	ENSG00000241852
ENSG00000109756	0.125992	ENSG00000123908
ENSG00000078900	0.125992	ENSG00000137807
ENSG00000090273	0.12599	ENSG00000163866
ENSG00000106346	0.125989	ENSG00000165494
ENSG00000069849	0.125988	ENSG00000113845
ENSG00000005893	0.125988	ENSG00000140365
ENSG00000138433	0.125988	ENSG00000148572
ENSG00000165916	0.125988	ENSG00000171853
ENSG00000070081	0.125988	ENSG00000197324
ENSG00000103479	0.125987	ENSG00000107338
ENSG00000047249	0.125987	ENSG00000139131
ENSG00000158161	0.125987	ENSG00000163877
ENSG00000148943	0.125987	ENSG00000241343
ENSG00000104064	0.125986	ENSG00000134108
ENSG00000107862	0.125986	ENSG00000203880
ENSG00000143155	0.125985	ENSG00000152904
ENSG00000121067	0.125985	ENSG00000254470
ENSG00000082515	0.125984	ENSG00000146676
ENSG00000109536	0.125984	ENSG00000164609
ENSG00000100568	0.125982	ENSG00000158805
ENSG00000104517	0.125982	ENSG00000158941
ENSG00000012174	0.125981	ENSG00000092148
ENSG00000125656	0.12598	ENSG00000126254
ENSG00000111737	0.125979	ENSG00000144048
ENSG00000107736	0.125979	ENSG00000244607
ENSG00000013561	0.125978	ENSG00000159479
ENSG00000171132	0.125978	ENSG00000178999
ENSG00000058804	0.125977	ENSG00000093009
ENSG00000155438	0.125977	ENSG00000198755
ENSG00000074695	0.125976	ENSG00000113595
ENSG00000083535	0.125975	ENSG00000094916
ENSG00000167985	0.125975	ENSG00000205544
ENSG00000244116	0.125975	ENSG00000244575
ENSG00000106263	0.125973	ENSG00000135632
ENSG00000035403	0.125972	ENSG00000145386
ENSG00000075151	0.125972	ENSG00000240184
ENSG00000104529	0.125971	ENSG00000105193
ENSG00000022840	0.125971	ENSG00000111707
ENSG00000127884	0.125971	ENSG00000148660
ENSG00000110104	0.125971	ENSG00000170949
ENSG00000168488	0.125971	ENSG00000213639
ENSG00000133816	0.12597	ENSG00000137216
ENSG00000113712	0.125969	ENSG00000130939
ENSG00000123358	0.125969	ENSG00000160888
ENSG00000175573	0.125968	ENSG00000176896
ENSG00000105229	0.125967	ENSG00000162419
ENSG00000102309	0.125967	ENSG00000179085
ENSG00000110104	0.125964	ENSG00000133316
ENSG00000079616	0.125963	ENSG00000175643
ENSG00000198821	0.125963	ENSG00000198851
ENSG00000106028	0.125962	ENSG00000167088
ENSG00000113615	0.125961	ENSG00000167548
ENSG00000114867	0.125961	ENSG00000174437
ENSG00000204525	0.125961	ENSG00000240065
ENSG00000095261	0.12596	ENSG00000158796
ENSG00000101082	0.125959	ENSG00000152495
ENSG00000086598	0.125958	ENSG00000156639
ENSG00000166452	0.125958	ENSG00000167526
ENSG00000110108	0.125958	ENSG00000198105
ENSG00000009335	0.125957	ENSG00000115760
ENSG00000115271	0.125957	ENSG00000120306
ENSG00000126070	0.125957	ENSG00000138433
ENSG00000087448	0.125957	ENSG00000139163
ENSG00000148773	0.125957	ENSG00000198522
ENSG00000082805	0.125956	ENSG00000108798
ENSG00000040275	0.125956	ENSG00000111786
ENSG00000141503	0.125956	ENSG00000196465
ENSG00000166801	0.125956	ENSG00000278259
ENSG00000040341	0.125955	ENSG00000141858
ENSG00000126464	0.125955	ENSG00000141867
ENSG00000162244	0.125954	ENSG00000233927
ENSG00000174943	0.125953	ENSG00000188566
ENSG00000179115	0.125953	ENSG00000197170
ENSG00000132581	0.125952	ENSG00000176142
ENSG00000125485	0.125952	ENSG00000180957
ENSG00000170312	0.125952	ENSG00000186185
ENSG00000204564	0.125952	ENSG00000204574
ENSG00000124795	0.125951	ENSG00000142731
ENSG00000110958	0.125951	ENSG00000148229
ENSG00000136824	0.125951	ENSG00000169919
ENSG00000164051	0.12595	ENSG00000171928
ENSG00000076984	0.12595	ENSG00000275111
ENSG00000134909	0.125949	ENSG00000141736
ENSG00000137807	0.125949	ENSG00000163453
ENSG00000100836	0.125948	ENSG00000175826
ENSG00000163481	0.125948	ENSG00000213588
ENSG00000149313	0.125947	ENSG00000151849
ENSG00000130338	0.125947	ENSG00000158711
ENSG00000142207	0.125946	ENSG00000159140
ENSG00000162601	0.125945	ENSG00000180376
ENSG00000113312	0.125944	ENSG00000114127
ENSG00000163681	0.125944	ENSG00000183735
ENSG00000091640	0.125944	ENSG00000198783
ENSG00000111875	0.125943	ENSG00000164902
ENSG00000071539	0.125942	ENSG00000149929
ENSG00000119396	0.12594	ENSG00000167874
ENSG00000068394	0.125938	ENSG00000160948
ENSG00000161204	0.125938	ENSG00000178988
ENSG00000099804	0.125938	ENSG00000182512
ENSG00000101182	0.125937	ENSG00000175115
ENSG00000042429	0.125936	ENSG00000108651
ENSG00000090470	0.125935	ENSG00000113575
ENSG00000131148	0.125935	ENSG00000139719
ENSG00000132646	0.125935	ENSG00000249115
ENSG00000111737	0.125934	ENSG00000140320
ENSG00000129173	0.125934	ENSG00000146410
ENSG00000165916	0.125934	ENSG00000175334
ENSG00000120685	0.125934	ENSG00000188493
ENSG00000106780	0.125933	ENSG00000144741
ENSG00000130725	0.125933	ENSG00000165671
ENSG00000036054	0.125932	ENSG00000075856
ENSG00000126088	0.125932	ENSG00000127423
ENSG00000129315	0.125932	ENSG00000160584
ENSG00000127884	0.125932	ENSG00000166024
ENSG00000172673	0.125932	ENSG00000183918
ENSG00000086758	0.125931	ENSG00000173064
ENSG00000141570	0.12593	ENSG00000142556
ENSG00000091651	0.125929	ENSG00000113810
ENSG00000008130	0.125929	ENSG00000164828
ENSG00000213064	0.125928	ENSG00000275111
ENSG00000115368	0.125926	ENSG00000138385
ENSG00000136152	0.125925	ENSG00000181555
ENSG00000144043	0.125924	ENSG00000163521
ENSG00000126070	0.125923	ENSG00000155329
ENSG00000153551	0.125923	ENSG00000178585
ENSG00000185507	0.125923	ENSG00000185880
ENSG00000133243	0.125923	ENSG00000213638
ENSG00000135940	0.125923	ENSG00000247315
ENSG00000130939	0.125922	ENSG00000196371
ENSG00000007541	0.125921	ENSG00000166923
ENSG00000140525	0.125921	ENSG00000186638
ENSG00000173480	0.125921	ENSG00000275111
ENSG00000067829	0.12592	ENSG00000147383
ENSG00000116871	0.125919	ENSG00000161847
ENSG00000105568	0.125919	ENSG00000164815
ENSG00000121481	0.125918	ENSG00000134108
ENSG00000155115	0.125917	ENSG00000242485
ENSG00000068745	0.125916	ENSG00000116198
ENSG00000153885	0.125916	ENSG00000167641
ENSG00000183856	0.125916	ENSG00000249115
ENSG00000115289	0.125915	ENSG00000128272
ENSG00000142166	0.125915	ENSG00000159256
ENSG00000176018	0.125915	ENSG00000179364
ENSG00000144554	0.125915	ENSG00000198589
ENSG00000072501	0.125914	ENSG00000122952
ENSG00000162607	0.125913	ENSG00000196584
ENSG00000011426	0.125912	ENSG00000146670
ENSG00000101935	0.125912	ENSG00000196961
ENSG00000009844	0.125911	ENSG00000123983
ENSG00000013523	0.125911	ENSG00000168488
ENSG00000152454	0.125909	ENSG00000165494
ENSG00000089159	0.125908	ENSG00000171848
ENSG00000007541	0.125908	ENSG00000175455
ENSG00000080298	0.125908	ENSG00000196470
ENSG00000204560	0.125908	ENSG00000204599
ENSG00000099326	0.125907	ENSG00000132581
ENSG00000135392	0.125907	ENSG00000163697
ENSG00000104936	0.125906	ENSG00000134250
ENSG00000128000	0.125905	ENSG00000161526
ENSG00000166619	0.125905	ENSG00000175198
ENSG00000155506	0.125905	ENSG00000187605
ENSG00000180902	0.125905	ENSG00000213588
ENSG00000093010	0.125905	ENSG00000215784
ENSG00000131351	0.125904	ENSG00000160799
ENSG00000007376	0.125903	ENSG00000163125
ENSG00000138594	0.125903	ENSG00000175137
ENSG00000173338	0.125903	ENSG00000180720
ENSG00000062725	0.125902	ENSG00000116539
ENSG00000126215	0.125902	ENSG00000160298
ENSG00000013503	0.125901	ENSG00000083635
ENSG00000100354	0.125901	ENSG00000104147
ENSG00000119403	0.125901	ENSG00000149100
ENSG00000118707	0.125901	ENSG00000188917
ENSG00000137804	0.125901	ENSG00000204713
ENSG00000115392	0.1259	ENSG00000136381
ENSG00000065526	0.1259	ENSG00000167515
ENSG00000134954	0.1259	ENSG00000176531
ENSG00000141127	0.125899	ENSG00000170310
ENSG00000170677	0.125899	ENSG00000171448
ENSG00000121486	0.125898	ENSG00000131725
ENSG00000104043	0.125897	ENSG00000180871
ENSG00000021776	0.125897	ENSG00000196235
ENSG00000147894	0.125897	ENSG00000197780
ENSG00000076248	0.125896	ENSG00000101003
ENSG00000086544	0.125896	ENSG00000140987
ENSG00000134986	0.125896	ENSG00000143494
ENSG00000137310	0.125896	ENSG00000146670
ENSG00000114857	0.125896	ENSG00000163781
ENSG00000141030	0.125896	ENSG00000167842
ENSG00000146112	0.125895	ENSG00000165355
ENSG00000085721	0.125894	ENSG00000140545
ENSG00000143742	0.125894	ENSG00000173905
ENSG00000172888	0.125894	ENSG00000180008
ENSG00000115145	0.125893	ENSG00000129472
ENSG00000100319	0.125893	ENSG00000160563
ENSG00000182087	0.125893	ENSG00000185721
ENSG00000116754	0.125892	ENSG00000153914
ENSG00000090889	0.125892	ENSG00000161217
ENSG00000125703	0.125892	ENSG00000164051
ENSG00000049541	0.125891	ENSG00000104738
ENSG00000115514	0.125891	ENSG00000183475
ENSG00000164463	0.125891	ENSG00000196470
ENSG00000211673	0.125891	ENSG00000270550
ENSG00000115415	0.12589	ENSG00000122643
ENSG00000158301	0.12589	ENSG00000180340
ENSG00000188986	0.12589	ENSG00000204370
ENSG00000162300	0.12589	ENSG00000275066
ENSG00000006712	0.125889	ENSG00000111605
ENSG00000152433	0.125889	ENSG00000166189
ENSG00000164011	0.125889	ENSG00000171223
ENSG00000075151	0.125889	ENSG00000185627
ENSG00000070081	0.125888	ENSG00000100297
ENSG00000111642	0.125888	ENSG00000159377
ENSG00000063127	0.125887	ENSG00000104894
ENSG00000072401	0.125887	ENSG00000117533
ENSG00000165997	0.125886	ENSG00000213967
ENSG00000164011	0.125885	ENSG00000166024
ENSG00000143294	0.125885	ENSG00000170260
ENSG00000012048	0.125885	ENSG00000183684
ENSG00000100814	0.125885	ENSG00000225921
ENSG00000054611	0.125883	ENSG00000080854
ENSG00000066557	0.125883	ENSG00000126107
ENSG00000109381	0.125883	ENSG00000137404
ENSG00000137133	0.125883	ENSG00000148290
ENSG00000104164	0.125882	ENSG00000145337
ENSG00000100294	0.125882	ENSG00000197780
ENSG00000058262	0.125881	ENSG00000196152
ENSG00000182628	0.125881	ENSG00000215784
ENSG00000114650	0.125879	ENSG00000130724
ENSG00000112175	0.125879	ENSG00000164318
ENSG00000005810	0.125878	ENSG00000115540
ENSG00000120265	0.125878	ENSG00000163811
ENSG00000087269	0.125877	ENSG00000160214
ENSG00000010539	0.125876	ENSG00000148925
ENSG00000131018	0.125876	ENSG00000154016
ENSG00000163728	0.125876	ENSG00000183513
ENSG00000123983	0.125875	ENSG00000124164
ENSG00000131462	0.125875	ENSG00000136478
ENSG00000113140	0.125874	ENSG00000158062
ENSG00000122966	0.125874	ENSG00000174442
ENSG00000140525	0.125873	ENSG00000205208
ENSG00000213741	0.125873	ENSG00000253304
ENSG00000140941	0.125873	ENSG00000272391
ENSG00000055332	0.125871	ENSG00000129824
ENSG00000100239	0.125871	ENSG00000182670
ENSG00000145337	0.125871	ENSG00000196313
ENSG00000126214	0.12587	ENSG00000161618
ENSG00000211660	0.125869	ENSG00000241755
ENSG00000002549	0.125868	ENSG00000129824
ENSG00000087074	0.125868	ENSG00000165494
ENSG00000131504	0.125868	ENSG00000170545
ENSG00000090470	0.125868	ENSG00000179918
ENSG00000152413	0.125868	ENSG00000204525
ENSG00000005075	0.125867	ENSG00000171960
ENSG00000138834	0.125867	ENSG00000178950
ENSG00000143294	0.125867	ENSG00000198455
ENSG00000099917	0.125866	ENSG00000174173
ENSG00000007080	0.125866	ENSG00000177051
ENSG00000164011	0.125866	ENSG00000180855
ENSG00000070423	0.125865	ENSG00000168066
ENSG00000239571	0.125865	ENSG00000243466
ENSG00000079335	0.125864	ENSG00000130699
ENSG00000164182	0.125864	ENSG00000184220
ENSG00000169288	0.125864	ENSG00000198755
ENSG00000120868	0.125864	ENSG00000266338
ENSG00000147121	0.125863	ENSG00000170322
ENSG00000063587	0.125862	ENSG00000171100
ENSG00000164258	0.125861	ENSG00000170242
ENSG00000084092	0.125861	ENSG00000184924
ENSG00000071889	0.12586	ENSG00000134597
ENSG00000084092	0.12586	ENSG00000198839
ENSG00000085840	0.125857	ENSG00000135451
ENSG00000134308	0.125857	ENSG00000168936
ENSG00000169018	0.125857	ENSG00000177485
ENSG00000072501	0.125857	ENSG00000181827
ENSG00000091732	0.125856	ENSG00000100601
ENSG00000120656	0.125855	ENSG00000131732
ENSG00000116830	0.125855	ENSG00000152904
ENSG00000146802	0.125854	ENSG00000152683
ENSG00000126091	0.125854	ENSG00000180628
ENSG00000086544	0.125853	ENSG00000147536
ENSG00000134108	0.125853	ENSG00000171055
ENSG00000131508	0.125853	ENSG00000175354
ENSG00000197982	0.125853	ENSG00000205544
ENSG00000145191	0.125852	ENSG00000183513
ENSG00000094631	0.125851	ENSG00000129680
ENSG00000130856	0.12585	ENSG00000166436
ENSG00000168040	0.12585	ENSG00000221914
ENSG00000100029	0.125849	ENSG00000114767
ENSG00000148400	0.125849	ENSG00000168701
ENSG00000109103	0.125849	ENSG00000180979
ENSG00000036054	0.125849	ENSG00000184481
ENSG00000185278	0.125849	ENSG00000189180
ENSG00000170222	0.125849	ENSG00000278845
ENSG00000100554	0.125848	ENSG00000157911
ENSG00000087152	0.125846	ENSG00000111669
ENSG00000110514	0.125846	ENSG00000118369
ENSG00000047249	0.125846	ENSG00000144635
ENSG00000119922	0.125845	ENSG00000184979
ENSG00000101132	0.125844	ENSG00000123416
ENSG00000004777	0.125844	ENSG00000126464
ENSG00000129245	0.125844	ENSG00000171291
ENSG00000164109	0.125844	ENSG00000183020
ENSG00000111727	0.125842	ENSG00000138593
ENSG00000128595	0.125842	ENSG00000163781
ENSG00000165806	0.125842	ENSG00000173597
ENSG00000070501	0.125841	ENSG00000184992
ENSG00000116497	0.12584	ENSG00000126062
ENSG00000123352	0.12584	ENSG00000214114
ENSG00000107185	0.125839	ENSG00000143970
ENSG00000101049	0.125839	ENSG00000185513
ENSG00000211955	0.125839	ENSG00000241294
ENSG00000139323	0.125837	ENSG00000163812
ENSG00000035141	0.125835	ENSG00000130749
ENSG00000132530	0.125835	ENSG00000135205
ENSG00000147874	0.125835	ENSG00000165282
ENSG00000103995	0.125834	ENSG00000119878
ENSG00000117724	0.125834	ENSG00000198824
ENSG00000126953	0.125833	ENSG00000127399
ENSG00000101057	0.125833	ENSG00000163918
ENSG00000145337	0.125832	ENSG00000169021
ENSG00000162139	0.125832	ENSG00000184675
ENSG00000100297	0.125831	ENSG00000101336
ENSG00000066135	0.12583	ENSG00000145868
ENSG00000145725	0.12583	ENSG00000163877
ENSG00000172890	0.12583	ENSG00000236287
ENSG00000138772	0.125829	ENSG00000158825
ENSG00000119421	0.125829	ENSG00000176953
ENSG00000135473	0.125828	ENSG00000205629
ENSG00000133422	0.125827	ENSG00000171603
ENSG00000104973	0.125827	ENSG00000198858
ENSG00000073536	0.125826	ENSG00000109519
ENSG00000130402	0.125826	ENSG00000148303
ENSG00000126254	0.125826	ENSG00000161618
ENSG00000126062	0.125825	ENSG00000163510
ENSG00000003509	0.125824	ENSG00000108848
ENSG00000160993	0.125824	ENSG00000175309
ENSG00000183431	0.125824	ENSG00000196235
ENSG00000130312	0.125823	ENSG00000130313
ENSG00000071539	0.125823	ENSG00000170312
ENSG00000112282	0.125822	ENSG00000124789
ENSG00000106665	0.125822	ENSG00000136877
ENSG00000128185	0.125822	ENSG00000146909
ENSG00000064313	0.125822	ENSG00000198001
ENSG00000133678	0.125821	ENSG00000142892
ENSG00000173153	0.125821	ENSG00000176974
ENSG00000125107	0.12582	ENSG00000125447
ENSG00000022840	0.12582	ENSG00000163374
ENSG00000110011	0.125819	ENSG00000164346
ENSG00000053770	0.125819	ENSG00000168040
ENSG00000163468	0.125819	ENSG00000169288
ENSG00000110583	0.125818	ENSG00000125148
ENSG00000100991	0.125818	ENSG00000166887
ENSG00000087263	0.125818	ENSG00000196455
ENSG00000025796	0.125818	ENSG00000198898
ENSG00000066279	0.125817	ENSG00000100162
ENSG00000131269	0.125816	ENSG00000141560
ENSG00000184162	0.125815	ENSG00000197530
ENSG00000023608	0.125814	ENSG00000181817
ENSG00000157429	0.125814	ENSG00000197976
ENSG00000101447	0.125813	ENSG00000138778
ENSG00000162073	0.125812	ENSG00000237649
ENSG00000080802	0.125811	ENSG00000088038
ENSG00000100749	0.125811	ENSG00000164109
ENSG00000115904	0.12581	ENSG00000185009
ENSG00000213593	0.12581	ENSG00000265354
ENSG00000111665	0.125808	ENSG00000132128
ENSG00000077463	0.125807	ENSG00000082515
ENSG00000108826	0.125807	ENSG00000169976
ENSG00000138160	0.125807	ENSG00000186638
ENSG00000106144	0.125805	ENSG00000137770
ENSG00000088356	0.125805	ENSG00000159579
ENSG00000100354	0.125805	ENSG00000196199
ENSG00000115234	0.125804	ENSG00000126464
ENSG00000128789	0.125804	ENSG00000139613
ENSG00000116701	0.125804	ENSG00000142405
ENSG00000167272	0.125804	ENSG00000172409
ENSG00000116815	0.125803	ENSG00000119681
ENSG00000133997	0.125803	ENSG00000134698
ENSG00000122565	0.125803	ENSG00000151725
ENSG00000006712	0.125802	ENSG00000106346
ENSG00000117222	0.125802	ENSG00000142528
ENSG00000009954	0.125801	ENSG00000176619
ENSG00000100226	0.125799	ENSG00000159210
ENSG00000131495	0.125798	ENSG00000178982
ENSG00000052802	0.125796	ENSG00000157637
ENSG00000111711	0.125796	ENSG00000174173
ENSG00000067829	0.125796	ENSG00000185825
ENSG00000183161	0.125796	ENSG00000213639
ENSG00000133773	0.125795	ENSG00000152454
ENSG00000015133	0.125795	ENSG00000166801
ENSG00000106236	0.125795	ENSG00000170264
ENSG00000116830	0.125795	ENSG00000171241
ENSG00000022840	0.125795	ENSG00000182795
ENSG00000009335	0.125794	ENSG00000164117
ENSG00000002549	0.125792	ENSG00000137200
ENSG00000015475	0.125791	ENSG00000080603
ENSG00000162775	0.125791	ENSG00000176208
ENSG00000196470	0.12579	ENSG00000197045
ENSG00000099795	0.12579	ENSG00000273899
ENSG00000139546	0.125789	ENSG00000157895
ENSG00000141456	0.125789	ENSG00000181061
ENSG00000176170	0.125789	ENSG00000185340
ENSG00000005812	0.125789	ENSG00000204977
ENSG00000020426	0.125788	ENSG00000142655
ENSG00000006025	0.125787	ENSG00000197774
ENSG00000065183	0.125786	ENSG00000115484
ENSG00000131747	0.125786	ENSG00000135535
ENSG00000163257	0.125786	ENSG00000198952
ENSG00000075702	0.125785	ENSG00000122515
ENSG00000023902	0.125785	ENSG00000143748
ENSG00000104635	0.125785	ENSG00000164934
ENSG00000095139	0.125784	ENSG00000185753
ENSG00000144476	0.125783	ENSG00000146425
ENSG00000152348	0.125783	ENSG00000163170
ENSG00000132274	0.125783	ENSG00000183486
ENSG00000135211	0.125783	ENSG00000204389
ENSG00000100479	0.125782	ENSG00000167566
ENSG00000159055	0.125781	ENSG00000240038
ENSG00000053770	0.12578	ENSG00000108733
ENSG00000105220	0.12578	ENSG00000125746
ENSG00000114127	0.12578	ENSG00000177311
ENSG00000134574	0.125779	ENSG00000138346
ENSG00000102384	0.125779	ENSG00000154920
ENSG00000109381	0.125779	ENSG00000169554
ENSG00000171222	0.125779	ENSG00000177051
ENSG00000101343	0.125778	ENSG00000136940
ENSG00000103995	0.125778	ENSG00000162695
ENSG00000014138	0.125777	ENSG00000164109
ENSG00000126070	0.125777	ENSG00000168040
ENSG00000077152	0.125775	ENSG00000137807
ENSG00000103037	0.125775	ENSG00000159871
ENSG00000139292	0.125775	ENSG00000160097
ENSG00000180357	0.125775	ENSG00000185219
ENSG00000071553	0.125773	ENSG00000123154
ENSG00000146223	0.125773	ENSG00000179010
ENSG00000075826	0.125772	ENSG00000119707
ENSG00000101868	0.125772	ENSG00000128563
ENSG00000155959	0.125772	ENSG00000158321
ENSG00000116903	0.125772	ENSG00000174010
ENSG00000082068	0.125772	ENSG00000185420
ENSG00000092853	0.125771	ENSG00000101412
ENSG00000147526	0.125771	ENSG00000148834
ENSG00000163956	0.125771	ENSG00000183864
ENSG00000071082	0.12577	ENSG00000115268
ENSG00000160551	0.12577	ENSG00000188342
ENSG00000115944	0.125769	ENSG00000155561
ENSG00000104228	0.125768	ENSG00000138078
ENSG00000101057	0.125768	ENSG00000176890
ENSG00000100226	0.125767	ENSG00000161057
ENSG00000113360	0.125767	ENSG00000164305
ENSG00000134516	0.125767	ENSG00000213983
ENSG00000025708	0.125766	ENSG00000121858
ENSG00000124155	0.125766	ENSG00000198646
ENSG00000063245	0.125766	ENSG00000204498
ENSG00000109016	0.125765	ENSG00000119335
ENSG00000163002	0.125765	ENSG00000175376
ENSG00000141456	0.125765	ENSG00000232112
ENSG00000013306	0.125764	ENSG00000115107
ENSG00000078124	0.125764	ENSG00000135506
ENSG00000080603	0.125764	ENSG00000157106
ENSG00000072501	0.125763	ENSG00000121892
ENSG00000139131	0.125762	ENSG00000163636
ENSG00000163781	0.125762	ENSG00000168411
ENSG00000006712	0.125762	ENSG00000204564
ENSG00000072803	0.125762	ENSG00000241343
ENSG00000095139	0.125761	ENSG00000137760
ENSG00000104885	0.125761	ENSG00000173064
ENSG00000165672	0.125761	ENSG00000196072
ENSG00000166133	0.12576	ENSG00000174109
ENSG00000166946	0.12576	ENSG00000197324
ENSG00000101346	0.125758	ENSG00000111358
ENSG00000146067	0.125758	ENSG00000204305
ENSG00000083845	0.125757	ENSG00000163931
ENSG00000077514	0.125757	ENSG00000170779
ENSG00000095139	0.125756	ENSG00000143398
ENSG00000076864	0.125755	ENSG00000166947
ENSG00000211976	0.125755	ENSG00000278857
ENSG00000130311	0.125754	ENSG00000140259
ENSG00000136937	0.125754	ENSG00000148153
ENSG00000121060	0.125754	ENSG00000165949
ENSG00000117305	0.125754	ENSG00000197774
ENSG00000165240	0.125753	ENSG00000205726
ENSG00000076201	0.125752	ENSG00000107874
ENSG00000077348	0.125752	ENSG00000128050
ENSG00000137310	0.125752	ENSG00000162063
ENSG00000133069	0.125752	ENSG00000206172
ENSG00000013523	0.12575	ENSG00000138381
ENSG00000119421	0.12575	ENSG00000184432
ENSG00000128699	0.125749	ENSG00000186298
ENSG00000110046	0.125748	ENSG00000166889
ENSG00000138074	0.125748	ENSG00000178502
ENSG00000129083	0.125748	ENSG00000198663
ENSG00000143401	0.125746	ENSG00000162063
ENSG00000129055	0.125746	ENSG00000168137
ENSG00000092148	0.125746	ENSG00000184203
ENSG00000005194	0.125745	ENSG00000163412
ENSG00000119711	0.125745	ENSG00000187097
ENSG00000175110	0.125745	ENSG00000188811
ENSG00000114796	0.125745	ENSG00000196470
ENSG00000152253	0.125744	ENSG00000156970
ENSG00000163257	0.125744	ENSG00000170144
ENSG00000157193	0.125744	ENSG00000185010
ENSG00000112739	0.125744	ENSG00000213516
ENSG00000137074	0.125743	ENSG00000164967
ENSG00000101413	0.125743	ENSG00000180329
ENSG00000136718	0.125742	ENSG00000158042
ENSG00000166801	0.125742	ENSG00000204681
ENSG00000101367	0.125741	ENSG00000125812
ENSG00000100601	0.125741	ENSG00000140259
ENSG00000126749	0.125741	ENSG00000168228
ENSG00000158825	0.12574	ENSG00000163563
ENSG00000042088	0.12574	ENSG00000176974
ENSG00000109270	0.12574	ENSG00000179134
ENSG00000163374	0.125739	ENSG00000177485
ENSG00000152291	0.125739	ENSG00000178502
ENSG00000102901	0.125739	ENSG00000180481
ENSG00000148943	0.125738	ENSG00000152242
ENSG00000136231	0.125738	ENSG00000180425
ENSG00000033030	0.125737	ENSG00000112739
ENSG00000128059	0.125737	ENSG00000136875
ENSG00000125991	0.125737	ENSG00000138629
ENSG00000118965	0.125737	ENSG00000166689
ENSG00000152439	0.125737	ENSG00000177606
ENSG00000063978	0.125736	ENSG00000109606
ENSG00000125944	0.125736	ENSG00000163464
ENSG00000146904	0.125736	ENSG00000211716
ENSG00000139613	0.125736	ENSG00000214021
ENSG00000177889	0.125736	ENSG00000257218
ENSG00000113658	0.125736	ENSG00000277462
ENSG00000101868	0.125735	ENSG00000113569
ENSG00000146842	0.125735	ENSG00000163904
ENSG00000102384	0.125735	ENSG00000169607
ENSG00000071539	0.125734	ENSG00000076248
ENSG00000092853	0.125733	ENSG00000134759
ENSG00000136870	0.125732	ENSG00000176142
ENSG00000135476	0.125732	ENSG00000198830
ENSG00000164087	0.125731	ENSG00000183856
ENSG00000112996	0.12573	ENSG00000113048
ENSG00000101868	0.12573	ENSG00000140534
ENSG00000120694	0.12573	ENSG00000189308
ENSG00000156876	0.12573	ENSG00000198912
ENSG00000171425	0.125729	ENSG00000198168
ENSG00000090060	0.125728	ENSG00000093000
ENSG00000079739	0.125728	ENSG00000105220
ENSG00000162543	0.125728	ENSG00000163297
ENSG00000109756	0.125728	ENSG00000183597
ENSG00000165916	0.125728	ENSG00000211747
ENSG00000040633	0.125727	ENSG00000115998
ENSG00000100814	0.125727	ENSG00000165934
ENSG00000152133	0.125726	ENSG00000176714
ENSG00000128000	0.125726	ENSG00000204713
ENSG00000127184	0.125724	ENSG00000164039
ENSG00000122025	0.125724	ENSG00000198169
ENSG00000146109	0.125723	ENSG00000176396
ENSG00000105397	0.125723	ENSG00000196655
ENSG00000141759	0.125723	ENSG00000240682
ENSG00000122565	0.12572	ENSG00000163930
ENSG00000076924	0.12572	ENSG00000172466
ENSG00000197044	0.12572	ENSG00000213762
ENSG00000101003	0.125719	ENSG00000134690
ENSG00000124164	0.125718	ENSG00000124226
ENSG00000128045	0.125717	ENSG00000154016
ENSG00000010165	0.125717	ENSG00000163159
ENSG00000110063	0.125717	ENSG00000167323
ENSG00000100029	0.125716	ENSG00000134014
ENSG00000120802	0.125716	ENSG00000137513
ENSG00000148672	0.125716	ENSG00000172175
ENSG00000081320	0.125715	ENSG00000101003
ENSG00000011405	0.125715	ENSG00000135968
ENSG00000145723	0.125715	ENSG00000179933
ENSG00000089022	0.125715	ENSG00000219626
ENSG00000089505	0.125713	ENSG00000174943
ENSG00000211716	0.125713	ENSG00000211779
ENSG00000127452	0.125712	ENSG00000154447
ENSG00000103197	0.12571	ENSG00000107223
ENSG00000129245	0.125709	ENSG00000166669
ENSG00000171735	0.125709	ENSG00000266714
ENSG00000006534	0.125708	ENSG00000140939
ENSG00000123992	0.125708	ENSG00000188610
ENSG00000005812	0.125707	ENSG00000108733
ENSG00000080839	0.125706	ENSG00000083093
ENSG00000116830	0.125706	ENSG00000184445
ENSG00000174173	0.125705	ENSG00000198783
ENSG00000124795	0.125704	ENSG00000137804
ENSG00000105887	0.125704	ENSG00000140299
ENSG00000132670	0.125703	ENSG00000136270
ENSG00000171566	0.125702	ENSG00000213516
ENSG00000105364	0.125701	ENSG00000115761
ENSG00000004777	0.125701	ENSG00000123297
ENSG00000051180	0.125701	ENSG00000156802
ENSG00000100296	0.1257	ENSG00000137764
ENSG00000106355	0.1257	ENSG00000183684
ENSG00000102100	0.1257	ENSG00000204611
ENSG00000085999	0.125699	ENSG00000173848
ENSG00000120802	0.125698	ENSG00000204611
ENSG00000118246	0.125697	ENSG00000144381
ENSG00000158828	0.125697	ENSG00000184481
ENSG00000116903	0.125695	ENSG00000146676
ENSG00000116809	0.125695	ENSG00000152454
ENSG00000065618	0.125694	ENSG00000163710
ENSG00000211664	0.125694	ENSG00000211962
ENSG00000198700	0.125694	ENSG00000278259
ENSG00000169372	0.125693	ENSG00000177889
ENSG00000137509	0.125693	ENSG00000198824
ENSG00000117222	0.12569	ENSG00000163166
ENSG00000058804	0.12569	ENSG00000171425
ENSG00000139618	0.12569	ENSG00000183856
ENSG00000103005	0.125689	ENSG00000140632
ENSG00000121060	0.125686	ENSG00000124256
ENSG00000120798	0.125686	ENSG00000132424
ENSG00000100385	0.125686	ENSG00000197540
ENSG00000114125	0.125686	ENSG00000198522
ENSG00000136146	0.125686	ENSG00000204370
ENSG00000014138	0.125684	ENSG00000025770
ENSG00000148688	0.125684	ENSG00000150593
ENSG00000089327	0.125683	ENSG00000090273
ENSG00000059378	0.125682	ENSG00000141971
ENSG00000116580	0.125682	ENSG00000143442
ENSG00000063854	0.125682	ENSG00000171552
ENSG00000075415	0.12568	ENSG00000112118
ENSG00000118564	0.125679	ENSG00000163939
ENSG00000204681	0.125678	ENSG00000213983
ENSG00000115514	0.125677	ENSG00000145375
ENSG00000160613	0.125677	ENSG00000197599
ENSG00000100526	0.125675	ENSG00000167566
ENSG00000182518	0.125675	ENSG00000237765
ENSG00000102178	0.125673	ENSG00000117748
ENSG00000142945	0.125673	ENSG00000149503
ENSG00000117419	0.125673	ENSG00000151148
ENSG00000150753	0.125673	ENSG00000163468
ENSG00000168522	0.125673	ENSG00000180357
ENSG00000085382	0.125672	ENSG00000198089
ENSG00000115904	0.12567	ENSG00000164117
ENSG00000061936	0.125669	ENSG00000198561
ENSG00000132182	0.125668	ENSG00000171425
ENSG00000068489	0.125667	ENSG00000125901
ENSG00000115539	0.125667	ENSG00000162385
ENSG00000165934	0.125667	ENSG00000170430
ENSG00000149182	0.125667	ENSG00000189319
ENSG00000119335	0.125666	ENSG00000135365
ENSG00000134058	0.125666	ENSG00000159479
ENSG00000109323	0.125665	ENSG00000112305
ENSG00000100297	0.125665	ENSG00000127337
ENSG00000119446	0.125665	ENSG00000152242
ENSG00000131269	0.125665	ENSG00000167554
ENSG00000162517	0.125665	ENSG00000277791
ENSG00000013523	0.125664	ENSG00000119414
ENSG00000135469	0.125662	ENSG00000167272
ENSG00000135823	0.125662	ENSG00000171806
ENSG00000162441	0.125662	ENSG00000184076
ENSG00000132286	0.12566	ENSG00000168175
ENSG00000137310	0.125658	ENSG00000152413
ENSG00000153560	0.125658	ENSG00000161996
ENSG00000141378	0.125658	ENSG00000186063
ENSG00000075975	0.125657	ENSG00000132383
ENSG00000080839	0.125657	ENSG00000138160
ENSG00000108641	0.125657	ENSG00000163521
ENSG00000142166	0.125657	ENSG00000163947
ENSG00000009954	0.125656	ENSG00000138182
ENSG00000167604	0.125656	ENSG00000168899
ENSG00000126067	0.125655	ENSG00000168564
ENSG00000175756	0.125654	ENSG00000178057
ENSG00000083814	0.125653	ENSG00000089775
ENSG00000035928	0.125653	ENSG00000134905
ENSG00000113712	0.125652	ENSG00000161847
ENSG00000166326	0.125652	ENSG00000167112
ENSG00000175354	0.125652	ENSG00000243927
ENSG00000132361	0.125651	ENSG00000167721
ENSG00000104714	0.125651	ENSG00000213020
ENSG00000086589	0.12565	ENSG00000096717
ENSG00000132824	0.12565	ENSG00000134046
ENSG00000067596	0.12565	ENSG00000167881
ENSG00000185651	0.12565	ENSG00000240972
ENSG00000136738	0.125649	ENSG00000165816
ENSG00000138074	0.125649	ENSG00000188735
ENSG00000179933	0.125649	ENSG00000275111
ENSG00000145780	0.125648	ENSG00000223547
ENSG00000089157	0.125646	ENSG00000140988
ENSG00000126746	0.125646	ENSG00000167548
ENSG00000175354	0.125646	ENSG00000211964
ENSG00000051180	0.125643	ENSG00000137804
ENSG00000058804	0.125643	ENSG00000164087
ENSG00000154359	0.125643	ENSG00000166292
ENSG00000137814	0.125642	ENSG00000156026
ENSG00000159082	0.125642	ENSG00000164073
ENSG00000136279	0.125642	ENSG00000166477
ENSG00000122515	0.125641	ENSG00000136143
ENSG00000136521	0.125641	ENSG00000247596
ENSG00000109323	0.12564	ENSG00000122966
ENSG00000086758	0.12564	ENSG00000127463
ENSG00000101412	0.12564	ENSG00000127564
ENSG00000131747	0.125637	ENSG00000186871
ENSG00000156374	0.125634	ENSG00000172586
ENSG00000091106	0.125634	ENSG00000189403
ENSG00000145113	0.125634	ENSG00000196141
ENSG00000152217	0.125633	ENSG00000161204
ENSG00000131013	0.125633	ENSG00000163481
ENSG00000124688	0.125633	ENSG00000166526
ENSG00000177485	0.125633	ENSG00000182810
ENSG00000136982	0.125632	ENSG00000198826
ENSG00000100354	0.125631	ENSG00000142459
ENSG00000137168	0.125631	ENSG00000169976
ENSG00000079313	0.125631	ENSG00000182087
ENSG00000117650	0.12563	ENSG00000161888
ENSG00000126464	0.12563	ENSG00000167770
ENSG00000101882	0.125629	ENSG00000112855
ENSG00000110700	0.125629	ENSG00000128394
ENSG00000115935	0.125629	ENSG00000244405
ENSG00000146067	0.125628	ENSG00000168040
ENSG00000108551	0.125627	ENSG00000108733
ENSG00000159377	0.125627	ENSG00000215021
ENSG00000170631	0.125626	ENSG00000177885
ENSG00000115806	0.125626	ENSG00000236104
ENSG00000116748	0.125626	ENSG00000239951
ENSG00000103994	0.125625	ENSG00000180776
ENSG00000007520	0.125625	ENSG00000204370
ENSG00000167768	0.125625	ENSG00000213934
ENSG00000127184	0.125624	ENSG00000149806
ENSG00000012061	0.125623	ENSG00000112308
ENSG00000186184	0.125623	ENSG00000275111
ENSG00000055208	0.125622	ENSG00000111802
ENSG00000124422	0.125622	ENSG00000141858
ENSG00000169955	0.125622	ENSG00000177606
ENSG00000102858	0.125621	ENSG00000102910
ENSG00000104164	0.125621	ENSG00000156136
ENSG00000161204	0.125621	ENSG00000177370
ENSG00000164109	0.12562	ENSG00000166946
ENSG00000120948	0.12562	ENSG00000170027
ENSG00000144199	0.125618	ENSG00000157796
ENSG00000071575	0.125618	ENSG00000169826
ENSG00000112245	0.125617	ENSG00000163154
ENSG00000044446	0.125616	ENSG00000101901
ENSG00000111605	0.125616	ENSG00000185278
ENSG00000108465	0.125615	ENSG00000117222
ENSG00000143393	0.125615	ENSG00000160688
ENSG00000083838	0.125615	ENSG00000168439
ENSG00000112759	0.125614	ENSG00000171425
ENSG00000163788	0.125614	ENSG00000172830
ENSG00000163479	0.125614	ENSG00000198856
ENSG00000186222	0.125613	ENSG00000197982
ENSG00000181135	0.125613	ENSG00000228716
ENSG00000178295	0.125612	ENSG00000196584
ENSG00000137343	0.125611	ENSG00000168101
ENSG00000118518	0.12561	ENSG00000150768
ENSG00000121486	0.125609	ENSG00000178951
ENSG00000211779	0.125608	ENSG00000211795
ENSG00000100479	0.125607	ENSG00000111665
ENSG00000100813	0.125606	ENSG00000127481
ENSG00000155438	0.125606	ENSG00000162623
ENSG00000126903	0.125605	ENSG00000158526
ENSG00000127540	0.125605	ENSG00000161914
ENSG00000086102	0.125604	ENSG00000122692
ENSG00000145725	0.125604	ENSG00000166024
ENSG00000169679	0.125604	ENSG00000196230
ENSG00000177854	0.125603	ENSG00000224470
ENSG00000090020	0.125602	ENSG00000121486
ENSG00000084774	0.125602	ENSG00000124571
ENSG00000011260	0.125602	ENSG00000161179
ENSG00000167004	0.125602	ENSG00000185624
ENSG00000054967	0.125602	ENSG00000241878
ENSG00000109118	0.125601	ENSG00000121644
ENSG00000100380	0.125601	ENSG00000132507
ENSG00000069345	0.1256	ENSG00000124444
ENSG00000124795	0.1256	ENSG00000182149
ENSG00000162241	0.125599	ENSG00000204287
ENSG00000165527	0.125598	ENSG00000168288
ENSG00000135966	0.125597	ENSG00000137841
ENSG00000144199	0.125597	ENSG00000196562
ENSG00000153187	0.125597	ENSG00000204469
ENSG00000059378	0.125596	ENSG00000086065
ENSG00000114978	0.125596	ENSG00000148943
ENSG00000120526	0.125596	ENSG00000156958
ENSG00000012963	0.125595	ENSG00000097046
ENSG00000101138	0.125595	ENSG00000101343
ENSG00000009844	0.125594	ENSG00000051596
ENSG00000105953	0.125593	ENSG00000166987
ENSG00000153044	0.125593	ENSG00000181135
ENSG00000100888	0.125592	ENSG00000255529
ENSG00000164168	0.125591	ENSG00000170471
ENSG00000165861	0.125591	ENSG00000198162
ENSG00000111358	0.125589	ENSG00000138433
ENSG00000006194	0.125589	ENSG00000204386
ENSG00000149260	0.125588	ENSG00000198933
ENSG00000103194	0.125587	ENSG00000106635
ENSG00000127870	0.125587	ENSG00000147679
ENSG00000164967	0.125587	ENSG00000165280
ENSG00000102606	0.125587	ENSG00000167670
ENSG00000176095	0.125587	ENSG00000179950
ENSG00000163728	0.125587	ENSG00000180008
ENSG00000184708	0.125586	ENSG00000198015
ENSG00000134690	0.125584	ENSG00000143401
ENSG00000088038	0.125584	ENSG00000145337
ENSG00000174007	0.125584	ENSG00000179409
ENSG00000168137	0.125584	ENSG00000179532
ENSG00000125629	0.125584	ENSG00000196470
ENSG00000171311	0.125584	ENSG00000213722
ENSG00000062822	0.125582	ENSG00000065559
ENSG00000064607	0.125582	ENSG00000163154
ENSG00000092421	0.125582	ENSG00000168936
ENSG00000132153	0.125582	ENSG00000182287
ENSG00000120539	0.125581	ENSG00000156802
ENSG00000145868	0.125581	ENSG00000176208
ENSG00000116221	0.12558	ENSG00000166479
ENSG00000130638	0.12558	ENSG00000175595
ENSG00000055118	0.12558	ENSG00000179632
ENSG00000083814	0.125579	ENSG00000103168
ENSG00000103274	0.125579	ENSG00000175066
ENSG00000115211	0.125579	ENSG00000203760
ENSG00000211938	0.125579	ENSG00000211973
ENSG00000117543	0.125578	ENSG00000138376
ENSG00000087152	0.125578	ENSG00000157593
ENSG00000163918	0.125578	ENSG00000176974
ENSG00000122482	0.125577	ENSG00000128908
ENSG00000111602	0.125577	ENSG00000152904
ENSG00000164305	0.125577	ENSG00000172171
ENSG00000127603	0.125575	ENSG00000173064
ENSG00000219626	0.125575	ENSG00000255529
ENSG00000100601	0.125574	ENSG00000114857
ENSG00000005448	0.125574	ENSG00000153815
ENSG00000159882	0.125574	ENSG00000169490
ENSG00000101363	0.125573	ENSG00000106993
ENSG00000100097	0.125573	ENSG00000134294
ENSG00000156697	0.125573	ENSG00000234444
ENSG00000134222	0.125572	ENSG00000142945
ENSG00000185088	0.125572	ENSG00000189043
ENSG00000060138	0.125571	ENSG00000153048
ENSG00000105185	0.125571	ENSG00000241343
ENSG00000064999	0.12557	ENSG00000143294
ENSG00000143436	0.12557	ENSG00000169288
ENSG00000101997	0.12557	ENSG00000174442
ENSG00000067992	0.12557	ENSG00000187764
ENSG00000116212	0.12557	ENSG00000196652
ENSG00000204536	0.125569	ENSG00000204560
ENSG00000006712	0.125568	ENSG00000100242
ENSG00000100592	0.125568	ENSG00000135776
ENSG00000073464	0.125568	ENSG00000162599
ENSG00000120694	0.125567	ENSG00000132646
ENSG00000088888	0.125567	ENSG00000139645
ENSG00000107443	0.125567	ENSG00000145241
ENSG00000160613	0.125567	ENSG00000161960
ENSG00000152133	0.125567	ENSG00000183864
ENSG00000085840	0.125566	ENSG00000132436
ENSG00000112159	0.125566	ENSG00000135976
ENSG00000064703	0.125565	ENSG00000101343
ENSG00000176619	0.125565	ENSG00000186654
ENSG00000130779	0.125564	ENSG00000167978
ENSG00000103496	0.125563	ENSG00000114982
ENSG00000102103	0.125563	ENSG00000121350
ENSG00000102103	0.125563	ENSG00000175573
ENSG00000116754	0.125562	ENSG00000125037
ENSG00000132286	0.125562	ENSG00000148943
ENSG00000111775	0.125562	ENSG00000232112
ENSG00000112159	0.12556	ENSG00000159131
ENSG00000090020	0.12556	ENSG00000169554
ENSG00000145723	0.125559	ENSG00000166478
ENSG00000008517	0.125558	ENSG00000069702
ENSG00000106477	0.125558	ENSG00000146842
ENSG00000106609	0.125558	ENSG00000213639
ENSG00000145734	0.125558	ENSG00000278259
ENSG00000131584	0.125557	ENSG00000162572
ENSG00000143294	0.125557	ENSG00000166479
ENSG00000132485	0.125556	ENSG00000186566
ENSG00000090020	0.125555	ENSG00000145675
ENSG00000128595	0.125555	ENSG00000152804
ENSG00000211677	0.125555	ENSG00000211965
ENSG00000175354	0.125554	ENSG00000179988
ENSG00000084733	0.125554	ENSG00000189180
ENSG00000086712	0.125553	ENSG00000134001
ENSG00000144395	0.125553	ENSG00000154920
ENSG00000155621	0.125553	ENSG00000171530
ENSG00000096717	0.125552	ENSG00000106028
ENSG00000006025	0.125552	ENSG00000109063
ENSG00000132964	0.125552	ENSG00000165861
ENSG00000033030	0.125551	ENSG00000076924
ENSG00000086598	0.125551	ENSG00000166794
ENSG00000211875	0.125551	ENSG00000211877
ENSG00000071539	0.12555	ENSG00000076242
ENSG00000120899	0.12555	ENSG00000143401
ENSG00000113712	0.125549	ENSG00000115977
ENSG00000110321	0.125549	ENSG00000118689
ENSG00000122484	0.125549	ENSG00000135108
ENSG00000166326	0.125549	ENSG00000167978
ENSG00000124160	0.125549	ENSG00000178307
ENSG00000119596	0.125548	ENSG00000123179
ENSG00000100281	0.125548	ENSG00000135185
ENSG00000130827	0.125548	ENSG00000167548
ENSG00000089916	0.125548	ENSG00000188647
ENSG00000130816	0.125547	ENSG00000142731
ENSG00000167996	0.125547	ENSG00000169251
ENSG00000126787	0.125547	ENSG00000183856
ENSG00000108587	0.125546	ENSG00000124164
ENSG00000143771	0.125546	ENSG00000163154
ENSG00000177409	0.125546	ENSG00000196116
ENSG00000100711	0.125545	ENSG00000137404
ENSG00000163154	0.125545	ENSG00000167978
ENSG00000013810	0.125544	ENSG00000164109
ENSG00000129515	0.125543	ENSG00000153485
ENSG00000100749	0.125543	ENSG00000204842
ENSG00000160305	0.125542	ENSG00000167548
ENSG00000148335	0.125542	ENSG00000197050
ENSG00000163939	0.12554	ENSG00000171806
ENSG00000103051	0.12554	ENSG00000198690
ENSG00000165055	0.12554	ENSG00000273173
ENSG00000105771	0.125539	ENSG00000116584
ENSG00000125633	0.125539	ENSG00000259803
ENSG00000129128	0.125538	ENSG00000131269
ENSG00000143811	0.125538	ENSG00000205544
ENSG00000158526	0.125537	ENSG00000165195
ENSG00000087088	0.125537	ENSG00000167747
ENSG00000162373	0.125536	ENSG00000178982
ENSG00000100911	0.125536	ENSG00000204267
ENSG00000162607	0.125534	ENSG00000196230
ENSG00000061794	0.125533	ENSG00000130816
ENSG00000118242	0.125532	ENSG00000138722
ENSG00000165006	0.125532	ENSG00000166529
ENSG00000144535	0.125532	ENSG00000176101
ENSG00000118246	0.125532	ENSG00000198931
ENSG00000124177	0.125531	ENSG00000181555
ENSG00000101413	0.125531	ENSG00000186063
ENSG00000124406	0.12553	ENSG00000172466
ENSG00000163866	0.12553	ENSG00000184436
ENSG00000146833	0.125529	ENSG00000170471
ENSG00000167136	0.125529	ENSG00000171858
ENSG00000130313	0.125528	ENSG00000133243
ENSG00000015133	0.125528	ENSG00000162572
ENSG00000116237	0.125528	ENSG00000197451
ENSG00000120690	0.125526	ENSG00000204165
ENSG00000148926	0.125525	ENSG00000204388
ENSG00000239382	0.125525	ENSG00000254505
ENSG00000132507	0.125524	ENSG00000141543
ENSG00000148606	0.125524	ENSG00000188763
ENSG00000197608	0.125524	ENSG00000198521
ENSG00000114988	0.125523	ENSG00000119421
ENSG00000145907	0.125523	ENSG00000155506
ENSG00000131351	0.125523	ENSG00000174371
ENSG00000100347	0.125523	ENSG00000176619
ENSG00000113108	0.125522	ENSG00000133678
ENSG00000105058	0.125521	ENSG00000112659
ENSG00000129696	0.125521	ENSG00000144026
ENSG00000091127	0.125521	ENSG00000179041
ENSG00000198851	0.125521	ENSG00000211752
ENSG00000121486	0.12552	ENSG00000176095
ENSG00000102743	0.125519	ENSG00000110711
ENSG00000105705	0.125517	ENSG00000176182
ENSG00000179715	0.125517	ENSG00000184613
ENSG00000155876	0.125515	ENSG00000164967
ENSG00000169718	0.125514	ENSG00000169727
ENSG00000095319	0.125513	ENSG00000130816
ENSG00000138092	0.125513	ENSG00000165480
ENSG00000105851	0.125511	ENSG00000140199
ENSG00000114302	0.125511	ENSG00000165271
ENSG00000084774	0.125509	ENSG00000130724
ENSG00000108061	0.125508	ENSG00000151893
ENSG00000139233	0.125508	ENSG00000174173
ENSG00000135899	0.125508	ENSG00000196116
ENSG00000069345	0.125507	ENSG00000143401
ENSG00000077549	0.125507	ENSG00000170310
ENSG00000013725	0.125507	ENSG00000172543
ENSG00000108733	0.125507	ENSG00000174109
ENSG00000076928	0.125505	ENSG00000114857
ENSG00000184216	0.125505	ENSG00000197461
ENSG00000142784	0.125505	ENSG00000204070
ENSG00000100379	0.125504	ENSG00000136827
ENSG00000198042	0.125504	ENSG00000213639
ENSG00000078177	0.125503	ENSG00000084733
ENSG00000172766	0.125503	ENSG00000185947
ENSG00000065029	0.125503	ENSG00000198198
ENSG00000125445	0.125502	ENSG00000136143
ENSG00000071553	0.125502	ENSG00000156531
ENSG00000123908	0.125502	ENSG00000166716
ENSG00000129084	0.125502	ENSG00000178449
ENSG00000138050	0.125502	ENSG00000213619
ENSG00000064607	0.125501	ENSG00000120798
ENSG00000139842	0.125501	ENSG00000189114
ENSG00000145901	0.125501	ENSG00000198858
ENSG00000039319	0.1255	ENSG00000121579
ENSG00000111300	0.1255	ENSG00000125630
ENSG00000133874	0.1255	ENSG00000166024
ENSG00000127838	0.1255	ENSG00000179085
ENSG00000105229	0.1255	ENSG00000196505
ENSG00000162664	0.125498	ENSG00000183576
ENSG00000083168	0.125496	ENSG00000115685
ENSG00000064607	0.125496	ENSG00000165819
ENSG00000134884	0.125495	ENSG00000153207
ENSG00000143224	0.125493	ENSG00000143458
ENSG00000099246	0.125493	ENSG00000151893
ENSG00000084090	0.125491	ENSG00000100325
ENSG00000135148	0.125491	ENSG00000145375
ENSG00000115756	0.125491	ENSG00000149428
ENSG00000065526	0.12549	ENSG00000124688
ENSG00000115392	0.12549	ENSG00000133112
ENSG00000105819	0.12549	ENSG00000147677
ENSG00000170604	0.125489	ENSG00000177051
ENSG00000111906	0.125489	ENSG00000230124
ENSG00000010539	0.125488	ENSG00000103343
ENSG00000038358	0.125488	ENSG00000110321
ENSG00000070501	0.125486	ENSG00000102384
ENSG00000171848	0.125486	ENSG00000198176
ENSG00000125686	0.125485	ENSG00000129084
ENSG00000197961	0.125485	ENSG00000198740
ENSG00000108443	0.125484	ENSG00000108592
ENSG00000167861	0.125484	ENSG00000267041
ENSG00000134825	0.125483	ENSG00000185627
ENSG00000124731	0.125482	ENSG00000197405
ENSG00000101003	0.125481	ENSG00000121152
ENSG00000088888	0.125481	ENSG00000129317
ENSG00000043093	0.125481	ENSG00000184203
ENSG00000076924	0.12548	ENSG00000137947
ENSG00000058804	0.12548	ENSG00000139618
ENSG00000155313	0.12548	ENSG00000160208
ENSG00000106261	0.12548	ENSG00000162924
ENSG00000137198	0.12548	ENSG00000196565
ENSG00000164117	0.12548	ENSG00000198551
ENSG00000135336	0.125479	ENSG00000142856
ENSG00000034152	0.125479	ENSG00000184481
ENSG00000116698	0.125479	ENSG00000204406
ENSG00000178764	0.125479	ENSG00000213722
ENSG00000116127	0.125478	ENSG00000173064
ENSG00000162377	0.125478	ENSG00000247626
ENSG00000119523	0.125476	ENSG00000213799
ENSG00000100410	0.125475	ENSG00000178307
ENSG00000105726	0.125474	ENSG00000114650
ENSG00000007312	0.125474	ENSG00000269404
ENSG00000109536	0.125473	ENSG00000112699
ENSG00000068383	0.125473	ENSG00000172171
ENSG00000179085	0.125473	ENSG00000182004
ENSG00000120137	0.125472	ENSG00000176953
ENSG00000153234	0.125472	ENSG00000184588
ENSG00000107175	0.125472	ENSG00000232859
ENSG00000170779	0.125471	ENSG00000176619
ENSG00000125651	0.12547	ENSG00000278845
ENSG00000121022	0.125469	ENSG00000164934
ENSG00000129173	0.125469	ENSG00000189308
ENSG00000101343	0.125468	ENSG00000104221
ENSG00000084234	0.125468	ENSG00000127585
ENSG00000040633	0.125466	ENSG00000169217
ENSG00000121152	0.125464	ENSG00000138346
ENSG00000131747	0.125464	ENSG00000173207
ENSG00000123416	0.125463	ENSG00000147536
ENSG00000167778	0.125463	ENSG00000175376
ENSG00000103121	0.125463	ENSG00000187118
ENSG00000112796	0.125463	ENSG00000198574
ENSG00000146425	0.125462	ENSG00000167378
ENSG00000005302	0.125462	ENSG00000197976
ENSG00000076201	0.125461	ENSG00000103197
ENSG00000126267	0.125461	ENSG00000152291
ENSG00000112655	0.125461	ENSG00000166845
ENSG00000130119	0.12546	ENSG00000177463
ENSG00000166164	0.12546	ENSG00000179912
ENSG00000122952	0.12546	ENSG00000196233
ENSG00000130816	0.125459	ENSG00000133678
ENSG00000188785	0.125459	ENSG00000198315
ENSG00000155906	0.125458	ENSG00000164346
ENSG00000079616	0.125457	ENSG00000101945
ENSG00000148950	0.125456	ENSG00000149357
ENSG00000115325	0.125456	ENSG00000275023
ENSG00000100664	0.125454	ENSG00000142687
ENSG00000129696	0.125453	ENSG00000147162
ENSG00000137343	0.125453	ENSG00000176396
ENSG00000042429	0.125452	ENSG00000111596
ENSG00000137210	0.125452	ENSG00000196470
ENSG00000163866	0.125452	ENSG00000196850
ENSG00000090621	0.125451	ENSG00000100304
ENSG00000111247	0.125451	ENSG00000134690
ENSG00000146263	0.125451	ENSG00000162222
ENSG00000165219	0.125451	ENSG00000186591
ENSG00000048162	0.125451	ENSG00000197498
ENSG00000095139	0.12545	ENSG00000145868
ENSG00000071054	0.125448	ENSG00000136270
ENSG00000135476	0.125448	ENSG00000173456
ENSG00000048392	0.125448	ENSG00000179632
ENSG00000095574	0.125447	ENSG00000166822
ENSG00000132792	0.125447	ENSG00000196284
ENSG00000152242	0.125446	ENSG00000196418
ENSG00000076321	0.125445	ENSG00000118873
ENSG00000004779	0.125443	ENSG00000101182
ENSG00000163166	0.125443	ENSG00000204519
ENSG00000096401	0.125442	ENSG00000167881
ENSG00000069849	0.125442	ENSG00000168286
ENSG00000145919	0.125442	ENSG00000175467
ENSG00000083817	0.125442	ENSG00000186130
ENSG00000104408	0.125442	ENSG00000186468
ENSG00000136824	0.125441	ENSG00000184445
ENSG00000116539	0.125441	ENSG00000240682
ENSG00000121152	0.12544	ENSG00000131153
ENSG00000003147	0.12544	ENSG00000164877
ENSG00000104973	0.125439	ENSG00000121289
ENSG00000099326	0.125438	ENSG00000100601
ENSG00000175105	0.125438	ENSG00000188215
ENSG00000097046	0.125437	ENSG00000102384
ENSG00000121864	0.125437	ENSG00000172530
ENSG00000119599	0.125437	ENSG00000177000
ENSG00000148229	0.125436	ENSG00000154309
ENSG00000085662	0.125436	ENSG00000168936
ENSG00000118292	0.125434	ENSG00000128346
ENSG00000124216	0.125434	ENSG00000129250
ENSG00000119431	0.125434	ENSG00000142089
ENSG00000161179	0.125434	ENSG00000213402
ENSG00000087088	0.125433	ENSG00000115904
ENSG00000144426	0.125433	ENSG00000197779
ENSG00000110876	0.125433	ENSG00000198851
ENSG00000090470	0.125432	ENSG00000131080
ENSG00000128513	0.125432	ENSG00000161791
ENSG00000162236	0.125432	ENSG00000176095
ENSG00000162073	0.125432	ENSG00000189057
ENSG00000023516	0.12543	ENSG00000103064
ENSG00000112146	0.12543	ENSG00000112234
ENSG00000101928	0.12543	ENSG00000187959
ENSG00000010295	0.125429	ENSG00000131626
ENSG00000108587	0.125428	ENSG00000109111
ENSG00000074319	0.125428	ENSG00000126804
ENSG00000133657	0.125428	ENSG00000139624
ENSG00000135913	0.125428	ENSG00000163918
ENSG00000164087	0.125428	ENSG00000176208
ENSG00000119812	0.125427	ENSG00000151247
ENSG00000166484	0.125427	ENSG00000198856
ENSG00000092853	0.125426	ENSG00000143228
ENSG00000136982	0.125425	ENSG00000183684
ENSG00000155506	0.125424	ENSG00000172301
ENSG00000101868	0.125424	ENSG00000198830
ENSG00000100532	0.125423	ENSG00000129515
ENSG00000143398	0.125423	ENSG00000152454
ENSG00000117543	0.125423	ENSG00000164104
ENSG00000007047	0.125423	ENSG00000167523
ENSG00000117308	0.125423	ENSG00000173801
ENSG00000075702	0.125422	ENSG00000179750
ENSG00000148384	0.125421	ENSG00000156735
ENSG00000079616	0.125421	ENSG00000164045
ENSG00000115904	0.12542	ENSG00000166889
ENSG00000120694	0.125419	ENSG00000125944
ENSG00000082146	0.125419	ENSG00000147454
ENSG00000138246	0.125418	ENSG00000156735
ENSG00000069345	0.125416	ENSG00000112149
ENSG00000059378	0.125416	ENSG00000116663
ENSG00000080854	0.125416	ENSG00000147130
ENSG00000137764	0.125416	ENSG00000158604
ENSG00000095370	0.125415	ENSG00000132286
ENSG00000010818	0.125415	ENSG00000144182
ENSG00000092621	0.125414	ENSG00000155876
ENSG00000088038	0.125414	ENSG00000168792
ENSG00000103024	0.125414	ENSG00000172725
ENSG00000103479	0.125413	ENSG00000162300
ENSG00000122042	0.125412	ENSG00000163069
ENSG00000137513	0.125412	ENSG00000171425
ENSG00000141551	0.125411	ENSG00000176095
ENSG00000076248	0.12541	ENSG00000167747
ENSG00000141759	0.12541	ENSG00000175756
ENSG00000072121	0.125409	ENSG00000074755
ENSG00000038210	0.125409	ENSG00000143093
ENSG00000143774	0.125409	ENSG00000158828
ENSG00000140396	0.125409	ENSG00000168476
ENSG00000116288	0.125409	ENSG00000225190
ENSG00000086589	0.125408	ENSG00000147684
ENSG00000103932	0.125408	ENSG00000187764
ENSG00000145337	0.125408	ENSG00000204370
ENSG00000103168	0.125407	ENSG00000149177
ENSG00000130948	0.125407	ENSG00000152465
ENSG00000140259	0.125407	ENSG00000219626
ENSG00000075884	0.125406	ENSG00000113583
ENSG00000005339	0.125405	ENSG00000170604
ENSG00000110330	0.125403	ENSG00000166266
ENSG00000120705	0.125403	ENSG00000189298
ENSG00000109323	0.125403	ENSG00000225921
ENSG00000033030	0.125402	ENSG00000112592
ENSG00000122484	0.125402	ENSG00000155329
ENSG00000154814	0.125402	ENSG00000159445
ENSG00000163154	0.125402	ENSG00000186416
ENSG00000107816	0.125401	ENSG00000131788
ENSG00000115216	0.1254	ENSG00000134516
ENSG00000036257	0.1254	ENSG00000165997
```
