## Supplementary material for "The network structure of hematopoietic cancers": Network files for the top-100,000 interactions in the five phenotypes: BALL_RCH_8th_100k_MI.sif (part 3 of 5)

```
ENSG00000168806	0.125399	ENSG00000175087
ENSG00000163939	0.125398	ENSG00000177119
ENSG00000115966	0.125398	ENSG00000225828
ENSG00000119541	0.125395	ENSG00000146112
ENSG00000048342	0.125395	ENSG00000178149
ENSG00000068650	0.125395	ENSG00000185800
ENSG00000070748	0.125394	ENSG00000102796
ENSG00000161638	0.125393	ENSG00000163558
ENSG00000167985	0.125393	ENSG00000185627
ENSG00000105518	0.125392	ENSG00000123200
ENSG00000079459	0.125392	ENSG00000130165
ENSG00000040633	0.125392	ENSG00000138381
ENSG00000116044	0.125392	ENSG00000183484
ENSG00000136897	0.125391	ENSG00000198089
ENSG00000198205	0.125391	ENSG00000213762
ENSG00000171720	0.125391	ENSG00000221823
ENSG00000101825	0.125389	ENSG00000112282
ENSG00000100226	0.125389	ENSG00000135114
ENSG00000154814	0.125389	ENSG00000167106
ENSG00000158985	0.125389	ENSG00000197045
ENSG00000101057	0.125387	ENSG00000112996
ENSG00000115020	0.125386	ENSG00000160218
ENSG00000115808	0.125386	ENSG00000170631
ENSG00000179295	0.125386	ENSG00000180776
ENSG00000130935	0.125385	ENSG00000131469
ENSG00000115107	0.125385	ENSG00000163864
ENSG00000100612	0.125385	ENSG00000168071
ENSG00000164162	0.125385	ENSG00000172172
ENSG00000107223	0.125385	ENSG00000175087
ENSG00000133606	0.125385	ENSG00000198858
ENSG00000102384	0.125385	ENSG00000198901
ENSG00000100644	0.125383	ENSG00000110104
ENSG00000094916	0.125383	ENSG00000114450
ENSG00000060971	0.125383	ENSG00000184182
ENSG00000020426	0.125382	ENSG00000144909
ENSG00000145725	0.125382	ENSG00000154781
ENSG00000136731	0.125381	ENSG00000142669
ENSG00000111605	0.125381	ENSG00000196584
ENSG00000164045	0.125381	ENSG00000198826
ENSG00000012174	0.12538	ENSG00000091073
ENSG00000121152	0.12538	ENSG00000128944
ENSG00000162032	0.125379	ENSG00000169710
ENSG00000121966	0.125378	ENSG00000157514
ENSG00000110906	0.125378	ENSG00000170633
ENSG00000204388	0.125378	ENSG00000227057
ENSG00000108510	0.125377	ENSG00000115165
ENSG00000105229	0.125377	ENSG00000121864
ENSG00000103274	0.125377	ENSG00000153214
ENSG00000123473	0.125377	ENSG00000189308
ENSG00000119446	0.125377	ENSG00000224470
ENSG00000004487	0.125376	ENSG00000111906
ENSG00000040199	0.125376	ENSG00000138380
ENSG00000140259	0.125376	ENSG00000198089
ENSG00000071564	0.125375	ENSG00000135679
ENSG00000145725	0.125375	ENSG00000168214
ENSG00000090020	0.125374	ENSG00000145425
ENSG00000131845	0.125374	ENSG00000165861
ENSG00000100307	0.125374	ENSG00000166226
ENSG00000211890	0.125374	ENSG00000224041
ENSG00000105583	0.125373	ENSG00000130479
ENSG00000116641	0.125373	ENSG00000132485
ENSG00000170430	0.125373	ENSG00000176994
ENSG00000071553	0.125372	ENSG00000165704
ENSG00000133316	0.125372	ENSG00000168890
ENSG00000113810	0.125371	ENSG00000122966
ENSG00000136824	0.125371	ENSG00000168496
ENSG00000139645	0.125371	ENSG00000178971
ENSG00000065491	0.12537	ENSG00000172738
ENSG00000164104	0.12537	ENSG00000176953
ENSG00000064313	0.125368	ENSG00000101138
ENSG00000115484	0.125368	ENSG00000124160
ENSG00000128944	0.125366	ENSG00000131747
ENSG00000106628	0.125366	ENSG00000151445
ENSG00000152404	0.125366	ENSG00000157259
ENSG00000134108	0.125365	ENSG00000174013
ENSG00000155438	0.125364	ENSG00000158042
ENSG00000082898	0.125364	ENSG00000185721
ENSG00000087074	0.125363	ENSG00000129696
ENSG00000198189	0.125363	ENSG00000214026
ENSG00000122966	0.125362	ENSG00000163154
ENSG00000110060	0.125362	ENSG00000182446
ENSG00000119326	0.125361	ENSG00000164684
ENSG00000099821	0.125361	ENSG00000182087
ENSG00000109618	0.125359	ENSG00000129197
ENSG00000150967	0.125359	ENSG00000184076
ENSG00000131845	0.125359	ENSG00000198551
ENSG00000106785	0.125358	ENSG00000132530
ENSG00000005339	0.125358	ENSG00000185627
ENSG00000113838	0.125357	ENSG00000163867
ENSG00000134255	0.125357	ENSG00000232859
ENSG00000036054	0.125356	ENSG00000175137
ENSG00000131899	0.125356	ENSG00000176994
ENSG00000156304	0.125355	ENSG00000165672
ENSG00000162613	0.125355	ENSG00000172354
ENSG00000007541	0.125355	ENSG00000186106
ENSG00000005007	0.125353	ENSG00000163510
ENSG00000005007	0.125353	ENSG00000187742
ENSG00000125945	0.125353	ENSG00000204611
ENSG00000005893	0.125352	ENSG00000101346
ENSG00000005844	0.125352	ENSG00000166333
ENSG00000077152	0.125351	ENSG00000112118
ENSG00000058804	0.125351	ENSG00000135414
ENSG00000122126	0.125351	ENSG00000156853
ENSG00000147679	0.125351	ENSG00000198042
ENSG00000160072	0.12535	ENSG00000172932
ENSG00000116525	0.125347	ENSG00000136754
ENSG00000132155	0.125347	ENSG00000166848
ENSG00000068654	0.125346	ENSG00000159131
ENSG00000141552	0.125346	ENSG00000160094
ENSG00000116824	0.125345	ENSG00000136824
ENSG00000140259	0.125345	ENSG00000146067
ENSG00000187630	0.125345	ENSG00000187840
ENSG00000048707	0.125343	ENSG00000135316
ENSG00000115073	0.125343	ENSG00000143543
ENSG00000024048	0.125343	ENSG00000198964
ENSG00000148290	0.125342	ENSG00000176101
ENSG00000065029	0.125341	ENSG00000172613
ENSG00000143374	0.125341	ENSG00000236287
ENSG00000053372	0.125339	ENSG00000163811
ENSG00000113580	0.125339	ENSG00000166292
ENSG00000125505	0.125338	ENSG00000138190
ENSG00000128000	0.125338	ENSG00000163728
ENSG00000139131	0.125338	ENSG00000168175
ENSG00000158195	0.125338	ENSG00000221883
ENSG00000107551	0.125337	ENSG00000157933
ENSG00000143476	0.125335	ENSG00000165480
ENSG00000087448	0.125334	ENSG00000164162
ENSG00000097046	0.125333	ENSG00000101003
ENSG00000134884	0.125333	ENSG00000186141
ENSG00000120963	0.125332	ENSG00000197111
ENSG00000111786	0.125331	ENSG00000130429
ENSG00000105058	0.125331	ENSG00000141503
ENSG00000105011	0.125331	ENSG00000149503
ENSG00000087269	0.12533	ENSG00000124383
ENSG00000102908	0.12533	ENSG00000157106
ENSG00000091127	0.12533	ENSG00000213339
ENSG00000197535	0.125329	ENSG00000225190
ENSG00000196405	0.125329	ENSG00000230124
ENSG00000100266	0.125328	ENSG00000114841
ENSG00000005020	0.125328	ENSG00000126214
ENSG00000078246	0.125328	ENSG00000130520
ENSG00000174442	0.125328	ENSG00000198056
ENSG00000137343	0.125327	ENSG00000156738
ENSG00000109270	0.125327	ENSG00000166747
ENSG00000143498	0.125327	ENSG00000167315
ENSG00000084676	0.125326	ENSG00000114999
ENSG00000127483	0.125325	ENSG00000163728
ENSG00000079313	0.125325	ENSG00000165283
ENSG00000177427	0.125325	ENSG00000204960
ENSG00000130939	0.125324	ENSG00000152454
ENSG00000088356	0.125322	ENSG00000128394
ENSG00000071994	0.125322	ENSG00000140259
ENSG00000132024	0.125322	ENSG00000170889
ENSG00000108840	0.125322	ENSG00000177548
ENSG00000162236	0.12532	ENSG00000163781
ENSG00000134644	0.12532	ENSG00000166477
ENSG00000123505	0.12532	ENSG00000197045
ENSG00000110711	0.125319	ENSG00000253729
ENSG00000005486	0.125317	ENSG00000144381
ENSG00000108010	0.125317	ENSG00000173221
ENSG00000040275	0.125317	ENSG00000242689
ENSG00000165997	0.125316	ENSG00000166860
ENSG00000065526	0.125316	ENSG00000171634
ENSG00000113368	0.125315	ENSG00000136878
ENSG00000087263	0.125315	ENSG00000161888
ENSG00000024862	0.125314	ENSG00000114999
ENSG00000143401	0.125314	ENSG00000143458
ENSG00000135597	0.125314	ENSG00000161813
ENSG00000182628	0.125314	ENSG00000237649
ENSG00000139697	0.125313	ENSG00000173511
ENSG00000096070	0.125311	ENSG00000137221
ENSG00000183597	0.125311	ENSG00000198964
ENSG00000126883	0.12531	ENSG00000137171
ENSG00000143457	0.12531	ENSG00000159692
ENSG00000104133	0.12531	ENSG00000214013
ENSG00000106628	0.125309	ENSG00000109323
ENSG00000135185	0.125309	ENSG00000178234
ENSG00000080371	0.125308	ENSG00000113716
ENSG00000111790	0.125308	ENSG00000167670
ENSG00000013306	0.125308	ENSG00000172270
ENSG00000171612	0.125308	ENSG00000185811
ENSG00000197019	0.125308	ENSG00000247596
ENSG00000160298	0.125307	ENSG00000174276
ENSG00000115756	0.125306	ENSG00000138433
ENSG00000008324	0.125306	ENSG00000160094
ENSG00000135778	0.125306	ENSG00000204371
ENSG00000118579	0.125305	ENSG00000136146
ENSG00000113048	0.125305	ENSG00000171490
ENSG00000211637	0.125304	ENSG00000224650
ENSG00000149357	0.125303	ENSG00000157869
ENSG00000167286	0.125303	ENSG00000211779
ENSG00000002822	0.1253	ENSG00000185024
ENSG00000163634	0.1253	ENSG00000198734
ENSG00000124688	0.125299	ENSG00000134313
ENSG00000100632	0.125299	ENSG00000170684
ENSG00000136986	0.125299	ENSG00000185122
ENSG00000000457	0.125296	ENSG00000118873
ENSG00000089057	0.125296	ENSG00000157036
ENSG00000134825	0.125296	ENSG00000175193
ENSG00000106803	0.125296	ENSG00000182004
ENSG00000141258	0.125295	ENSG00000167543
ENSG00000163541	0.125295	ENSG00000168894
ENSG00000110172	0.125295	ENSG00000170606
ENSG00000134686	0.125295	ENSG00000198551
ENSG00000170779	0.125294	ENSG00000171848
ENSG00000137198	0.125294	ENSG00000238269
ENSG00000013375	0.125293	ENSG00000123342
ENSG00000169683	0.125293	ENSG00000189057
ENSG00000130159	0.125293	ENSG00000254470
ENSG00000167625	0.125292	ENSG00000180228
ENSG00000100532	0.125291	ENSG00000168286
ENSG00000001617	0.12529	ENSG00000131127
ENSG00000115170	0.12529	ENSG00000165702
ENSG00000101945	0.12529	ENSG00000198554
ENSG00000179152	0.125289	ENSG00000198589
ENSG00000163154	0.125289	ENSG00000198826
ENSG00000111665	0.125288	ENSG00000117139
ENSG00000096401	0.125288	ENSG00000148572
ENSG00000152404	0.125288	ENSG00000165891
ENSG00000136492	0.125288	ENSG00000170264
ENSG00000075702	0.125288	ENSG00000173207
ENSG00000068394	0.125287	ENSG00000102309
ENSG00000004059	0.125286	ENSG00000009830
ENSG00000100350	0.125286	ENSG00000117308
ENSG00000100603	0.125286	ENSG00000134058
ENSG00000131013	0.125286	ENSG00000168040
ENSG00000167978	0.125286	ENSG00000177463
ENSG00000067715	0.125286	ENSG00000178342
ENSG00000042753	0.125286	ENSG00000180304
ENSG00000101343	0.125285	ENSG00000163781
ENSG00000142687	0.125285	ENSG00000164902
ENSG00000112077	0.125285	ENSG00000197993
ENSG00000111596	0.125284	ENSG00000114742
ENSG00000141552	0.125284	ENSG00000243811
ENSG00000166233	0.125283	ENSG00000179918
ENSG00000100410	0.125281	ENSG00000123810
ENSG00000122483	0.125281	ENSG00000160298
ENSG00000092148	0.125281	ENSG00000185236
ENSG00000151726	0.12528	ENSG00000183621
ENSG00000184988	0.12528	ENSG00000254087
ENSG00000119688	0.125279	ENSG00000135164
ENSG00000136463	0.125279	ENSG00000177370
ENSG00000105875	0.125278	ENSG00000111684
ENSG00000058729	0.125278	ENSG00000138381
ENSG00000064703	0.125278	ENSG00000168040
ENSG00000117650	0.125277	ENSG00000160298
ENSG00000122952	0.125276	ENSG00000182628
ENSG00000088325	0.125275	ENSG00000166451
ENSG00000051341	0.125275	ENSG00000167325
ENSG00000084733	0.125274	ENSG00000182054
ENSG00000205352	0.125274	ENSG00000255529
ENSG00000119013	0.125273	ENSG00000119421
ENSG00000156671	0.125273	ENSG00000196865
ENSG00000172936	0.125273	ENSG00000197951
ENSG00000143543	0.125272	ENSG00000167182
ENSG00000145725	0.125271	ENSG00000198042
ENSG00000176953	0.125271	ENSG00000224470
ENSG00000084733	0.12527	ENSG00000165997
ENSG00000105058	0.12527	ENSG00000215717
ENSG00000100124	0.125269	ENSG00000115998
ENSG00000145868	0.125269	ENSG00000148572
ENSG00000130203	0.125269	ENSG00000173369
ENSG00000169251	0.125269	ENSG00000198856
ENSG00000146409	0.125268	ENSG00000196782
ENSG00000168137	0.125268	ENSG00000230989
ENSG00000112245	0.125266	ENSG00000176024
ENSG00000196735	0.125266	ENSG00000204287
ENSG00000159377	0.125266	ENSG00000213619
ENSG00000091073	0.125264	ENSG00000111358
ENSG00000115207	0.125264	ENSG00000171443
ENSG00000160957	0.125264	ENSG00000184661
ENSG00000163166	0.125264	ENSG00000198205
ENSG00000074755	0.125263	ENSG00000129933
ENSG00000132773	0.125263	ENSG00000156735
ENSG00000211665	0.125263	ENSG00000240382
ENSG00000100319	0.125262	ENSG00000110324
ENSG00000138182	0.125262	ENSG00000139618
ENSG00000130939	0.125262	ENSG00000171448
ENSG00000164053	0.125262	ENSG00000185085
ENSG00000172534	0.125262	ENSG00000273899
ENSG00000074603	0.125261	ENSG00000157259
ENSG00000106299	0.125261	ENSG00000175376
ENSG00000135605	0.12526	ENSG00000144815
ENSG00000174501	0.12526	ENSG00000213722
ENSG00000089022	0.125258	ENSG00000110911
ENSG00000079246	0.125258	ENSG00000138382
ENSG00000116754	0.125257	ENSG00000151466
ENSG00000080839	0.125256	ENSG00000142945
ENSG00000135945	0.125256	ENSG00000159086
ENSG00000124574	0.125255	ENSG00000137076
ENSG00000114125	0.125255	ENSG00000145833
ENSG00000168894	0.125255	ENSG00000171311
ENSG00000077152	0.125254	ENSG00000111665
ENSG00000128928	0.125254	ENSG00000153774
ENSG00000171223	0.125254	ENSG00000185947
ENSG00000105552	0.125252	ENSG00000155363
ENSG00000275023	0.125252	ENSG00000275066
ENSG00000106299	0.125251	ENSG00000160305
ENSG00000147536	0.125251	ENSG00000198939
ENSG00000121152	0.125251	ENSG00000221829
ENSG00000062822	0.12525	ENSG00000074695
ENSG00000103319	0.125249	ENSG00000105738
ENSG00000126524	0.125249	ENSG00000160908
ENSG00000127586	0.125249	ENSG00000198830
ENSG00000035115	0.125248	ENSG00000140259
ENSG00000102317	0.125246	ENSG00000116350
ENSG00000126215	0.125246	ENSG00000188312
ENSG00000089597	0.125246	ENSG00000197150
ENSG00000140006	0.125245	ENSG00000171453
ENSG00000152253	0.125245	ENSG00000189057
ENSG00000023330	0.125244	ENSG00000184588
ENSG00000103495	0.125243	ENSG00000163428
ENSG00000132646	0.125242	ENSG00000177058
ENSG00000160957	0.125241	ENSG00000171241
ENSG00000165527	0.125241	ENSG00000186174
ENSG00000188827	0.125241	ENSG00000213619
ENSG00000197150	0.125241	ENSG00000213619
ENSG00000124177	0.12524	ENSG00000143093
ENSG00000166133	0.12524	ENSG00000172409
ENSG00000008710	0.125239	ENSG00000163660
ENSG00000082212	0.125238	ENSG00000182307
ENSG00000126261	0.125237	ENSG00000138386
ENSG00000084623	0.125237	ENSG00000161202
ENSG00000178035	0.125237	ENSG00000278845
ENSG00000101911	0.125236	ENSG00000116237
ENSG00000144741	0.125236	ENSG00000148842
ENSG00000005007	0.125236	ENSG00000204305
ENSG00000105610	0.125235	ENSG00000110693
ENSG00000040633	0.125235	ENSG00000198730
ENSG00000180008	0.125234	ENSG00000198466
ENSG00000143457	0.125233	ENSG00000164022
ENSG00000116793	0.125233	ENSG00000168710
ENSG00000102312	0.125233	ENSG00000182220
ENSG00000109920	0.125233	ENSG00000277462
ENSG00000103356	0.125232	ENSG00000105447
ENSG00000075407	0.125232	ENSG00000131148
ENSG00000119397	0.125232	ENSG00000149313
ENSG00000100206	0.125231	ENSG00000149929
ENSG00000096070	0.125231	ENSG00000170027
ENSG00000100027	0.125231	ENSG00000197530
ENSG00000113638	0.12523	ENSG00000182979
ENSG00000102978	0.125229	ENSG00000137343
ENSG00000108679	0.125228	ENSG00000156587
ENSG00000161921	0.125227	ENSG00000176697
ENSG00000119285	0.125226	ENSG00000138074
ENSG00000100216	0.125224	ENSG00000145912
ENSG00000136997	0.125224	ENSG00000162244
ENSG00000107443	0.125223	ENSG00000204599
ENSG00000114841	0.125222	ENSG00000161960
ENSG00000130726	0.125222	ENSG00000198482
ENSG00000013573	0.125221	ENSG00000073111
ENSG00000136861	0.125221	ENSG00000183856
ENSG00000179912	0.125221	ENSG00000187650
ENSG00000100209	0.125221	ENSG00000247596
ENSG00000125458	0.12522	ENSG00000125734
ENSG00000119844	0.12522	ENSG00000156735
ENSG00000104412	0.125219	ENSG00000169490
ENSG00000164405	0.125219	ENSG00000198856
ENSG00000118640	0.125218	ENSG00000127914
ENSG00000127586	0.125217	ENSG00000136492
ENSG00000007520	0.125217	ENSG00000186395
ENSG00000110344	0.125216	ENSG00000115758
ENSG00000108591	0.125216	ENSG00000148429
ENSG00000115568	0.125215	ENSG00000126746
ENSG00000120868	0.125214	ENSG00000152382
ENSG00000101901	0.125214	ENSG00000196440
ENSG00000103160	0.125214	ENSG00000254004
ENSG00000161204	0.125213	ENSG00000164902
ENSG00000164087	0.125213	ENSG00000168078
ENSG00000130772	0.125213	ENSG00000259494
ENSG00000100354	0.125212	ENSG00000112592
ENSG00000100162	0.125212	ENSG00000164104
ENSG00000168894	0.125212	ENSG00000174943
ENSG00000147955	0.125212	ENSG00000176087
ENSG00000183161	0.125212	ENSG00000204370
ENSG00000104897	0.125211	ENSG00000118579
ENSG00000124459	0.125211	ENSG00000137145
ENSG00000120686	0.125211	ENSG00000196371
ENSG00000101412	0.12521	ENSG00000163781
ENSG00000087274	0.125209	ENSG00000114316
ENSG00000073754	0.125207	ENSG00000167601
ENSG00000152778	0.125206	ENSG00000185507
ENSG00000211660	0.125206	ENSG00000211942
ENSG00000161960	0.125205	ENSG00000179532
ENSG00000105669	0.125204	ENSG00000152082
ENSG00000111052	0.125204	ENSG00000163481
ENSG00000126803	0.125204	ENSG00000204389
ENSG00000146670	0.125203	ENSG00000167747
ENSG00000055609	0.125203	ENSG00000180776
ENSG00000161791	0.125202	ENSG00000165028
ENSG00000165392	0.125202	ENSG00000168495
ENSG00000153774	0.125201	ENSG00000165732
ENSG00000063978	0.125201	ENSG00000167977
ENSG00000134058	0.1252	ENSG00000168288
ENSG00000122435	0.1252	ENSG00000197299
ENSG00000108799	0.125199	ENSG00000198315
ENSG00000159692	0.125199	ENSG00000204439
ENSG00000058600	0.125198	ENSG00000141994
ENSG00000165672	0.125198	ENSG00000167182
ENSG00000149091	0.125198	ENSG00000196405
ENSG00000130699	0.125197	ENSG00000145103
ENSG00000101057	0.125197	ENSG00000186638
ENSG00000114383	0.125196	ENSG00000128159
ENSG00000135211	0.125196	ENSG00000138381
ENSG00000171311	0.125196	ENSG00000171425
ENSG00000142686	0.125196	ENSG00000186184
ENSG00000211653	0.125196	ENSG00000211962
ENSG00000007168	0.125195	ENSG00000111880
ENSG00000105321	0.125195	ENSG00000115073
ENSG00000119596	0.125195	ENSG00000146425
ENSG00000181026	0.125194	ENSG00000213799
ENSG00000129055	0.125193	ENSG00000141867
ENSG00000128609	0.125193	ENSG00000177565
ENSG00000128626	0.125191	ENSG00000135211
ENSG00000185829	0.125191	ENSG00000238083
ENSG00000109919	0.125188	ENSG00000181061
ENSG00000104976	0.125188	ENSG00000215301
ENSG00000040633	0.125187	ENSG00000143398
ENSG00000105669	0.125186	ENSG00000169021
ENSG00000129084	0.125186	ENSG00000176340
ENSG00000164535	0.125186	ENSG00000183691
ENSG00000043093	0.125184	ENSG00000116580
ENSG00000148019	0.125184	ENSG00000160298
ENSG00000116030	0.125184	ENSG00000184900
ENSG00000119446	0.125183	ENSG00000170340
ENSG00000023608	0.125183	ENSG00000186222
ENSG00000008710	0.125182	ENSG00000171735
ENSG00000111775	0.125182	ENSG00000205155
ENSG00000020129	0.125181	ENSG00000124608
ENSG00000101811	0.12518	ENSG00000109381
ENSG00000101361	0.12518	ENSG00000115816
ENSG00000135441	0.12518	ENSG00000166136
ENSG00000110047	0.12518	ENSG00000213397
ENSG00000135823	0.125179	ENSG00000166889
ENSG00000068323	0.125179	ENSG00000184481
ENSG00000165434	0.125178	ENSG00000174238
ENSG00000157869	0.125177	ENSG00000169084
ENSG00000080986	0.125176	ENSG00000139131
ENSG00000069667	0.125176	ENSG00000196584
ENSG00000103353	0.125175	ENSG00000139697
ENSG00000069974	0.125175	ENSG00000197381
ENSG00000167286	0.125175	ENSG00000211809
ENSG00000122482	0.125174	ENSG00000125347
ENSG00000092853	0.125174	ENSG00000165304
ENSG00000140740	0.125174	ENSG00000165637
ENSG00000168936	0.125174	ENSG00000204084
ENSG00000143537	0.125173	ENSG00000160752
ENSG00000151503	0.125173	ENSG00000167978
ENSG00000099381	0.125173	ENSG00000180902
ENSG00000100360	0.125173	ENSG00000232810
ENSG00000080802	0.125171	ENSG00000091073
ENSG00000080371	0.125171	ENSG00000117505
ENSG00000108651	0.125171	ENSG00000159259
ENSG00000141971	0.125171	ENSG00000187608
ENSG00000070269	0.12517	ENSG00000115365
ENSG00000234444	0.125168	ENSG00000272325
ENSG00000101138	0.125167	ENSG00000144048
ENSG00000166471	0.125167	ENSG00000184743
ENSG00000182095	0.125167	ENSG00000198945
ENSG00000163154	0.125166	ENSG00000182149
ENSG00000173349	0.125166	ENSG00000205423
ENSG00000064601	0.125165	ENSG00000162373
ENSG00000120539	0.125165	ENSG00000163781
ENSG00000147536	0.125165	ENSG00000166272
ENSG00000168894	0.125164	ENSG00000213619
ENSG00000156471	0.125162	ENSG00000174442
ENSG00000141524	0.125161	ENSG00000142669
ENSG00000104889	0.125161	ENSG00000159259
ENSG00000077312	0.125161	ENSG00000167513
ENSG00000102100	0.125161	ENSG00000180957
ENSG00000134419	0.12516	ENSG00000135940
ENSG00000127423	0.12516	ENSG00000147536
ENSG00000134049	0.12516	ENSG00000177463
ENSG00000163154	0.12516	ENSG00000179933
ENSG00000148572	0.125159	ENSG00000151849
ENSG00000072501	0.125159	ENSG00000163154
ENSG00000047249	0.125159	ENSG00000168228
ENSG00000160131	0.125158	ENSG00000165704
ENSG00000182208	0.125158	ENSG00000198018
ENSG00000135387	0.125156	ENSG00000167526
ENSG00000100348	0.125155	ENSG00000116288
ENSG00000158042	0.125155	ENSG00000163481
ENSG00000129255	0.125155	ENSG00000166965
ENSG00000211649	0.125155	ENSG00000242534
ENSG00000111642	0.125154	ENSG00000121964
ENSG00000211938	0.125154	ENSG00000211955
ENSG00000029993	0.125153	ENSG00000146918
ENSG00000112651	0.125153	ENSG00000176953
ENSG00000183856	0.125153	ENSG00000184445
ENSG00000123416	0.125152	ENSG00000178982
ENSG00000118181	0.125151	ENSG00000125835
ENSG00000126804	0.125151	ENSG00000165943
ENSG00000099917	0.12515	ENSG00000134014
ENSG00000095066	0.12515	ENSG00000138286
ENSG00000160679	0.12515	ENSG00000171643
ENSG00000128340	0.12515	ENSG00000187778
ENSG00000146670	0.12515	ENSG00000203760
ENSG00000169359	0.125149	ENSG00000198855
ENSG00000115216	0.125148	ENSG00000168944
ENSG00000143653	0.125147	ENSG00000162852
ENSG00000164713	0.125147	ENSG00000166987
ENSG00000105364	0.125147	ENSG00000175602
ENSG00000012061	0.125146	ENSG00000138594
ENSG00000075702	0.125144	ENSG00000080986
ENSG00000092853	0.125144	ENSG00000106628
ENSG00000131470	0.125144	ENSG00000163918
ENSG00000075426	0.125143	ENSG00000146425
ENSG00000136381	0.125143	ENSG00000153774
ENSG00000010017	0.125143	ENSG00000179010
ENSG00000010017	0.125142	ENSG00000047579
ENSG00000163950	0.125142	ENSG00000168496
ENSG00000111602	0.125142	ENSG00000168679
ENSG00000157212	0.125142	ENSG00000196387
ENSG00000160710	0.125141	ENSG00000181381
ENSG00000174013	0.125141	ENSG00000198146
ENSG00000168329	0.125141	ENSG00000271503
ENSG00000147316	0.12514	ENSG00000169925
ENSG00000004777	0.12514	ENSG00000204977
ENSG00000107862	0.125139	ENSG00000176986
ENSG00000080986	0.125138	ENSG00000136492
ENSG00000155827	0.125138	ENSG00000170142
ENSG00000080371	0.125137	ENSG00000121481
ENSG00000011426	0.125137	ENSG00000171320
ENSG00000176974	0.125137	ENSG00000198056
ENSG00000176340	0.125137	ENSG00000241553
ENSG00000068745	0.125136	ENSG00000116044
ENSG00000120063	0.125136	ENSG00000145730
ENSG00000064999	0.125135	ENSG00000111605
ENSG00000125818	0.125135	ENSG00000136908
ENSG00000060971	0.125135	ENSG00000168488
ENSG00000176619	0.125135	ENSG00000196584
ENSG00000101557	0.125135	ENSG00000198933
ENSG00000100629	0.125134	ENSG00000137337
ENSG00000100580	0.125134	ENSG00000249115
ENSG00000149503	0.125133	ENSG00000189308
ENSG00000105135	0.125132	ENSG00000140632
ENSG00000138182	0.125132	ENSG00000169607
ENSG00000112312	0.125131	ENSG00000147224
ENSG00000108961	0.12513	ENSG00000164885
ENSG00000111275	0.125129	ENSG00000130939
ENSG00000127586	0.125129	ENSG00000134574
ENSG00000178449	0.125129	ENSG00000240857
ENSG00000124098	0.125128	ENSG00000136842
ENSG00000044459	0.125128	ENSG00000147853
ENSG00000144381	0.125128	ENSG00000164134
ENSG00000163512	0.125127	ENSG00000171763
ENSG00000115211	0.125127	ENSG00000224470
ENSG00000102221	0.125125	ENSG00000153214
ENSG00000121766	0.125124	ENSG00000130165
ENSG00000113068	0.125124	ENSG00000146909
ENSG00000104763	0.125123	ENSG00000138660
ENSG00000141524	0.125123	ENSG00000213983
ENSG00000120694	0.125122	ENSG00000138668
ENSG00000105486	0.125121	ENSG00000113812
ENSG00000138778	0.125121	ENSG00000171848
ENSG00000131089	0.125121	ENSG00000186517
ENSG00000166946	0.125121	ENSG00000187688
ENSG00000106588	0.12512	ENSG00000156304
ENSG00000137343	0.12512	ENSG00000159377
ENSG00000124882	0.12512	ENSG00000168040
ENSG00000170619	0.12512	ENSG00000196378
ENSG00000102572	0.125118	ENSG00000139687
ENSG00000119688	0.125117	ENSG00000258890
ENSG00000051825	0.125116	ENSG00000173889
ENSG00000132549	0.125116	ENSG00000181915
ENSG00000104221	0.125115	ENSG00000175213
ENSG00000073050	0.125115	ENSG00000175550
ENSG00000163728	0.125114	ENSG00000188811
ENSG00000140259	0.125113	ENSG00000147457
ENSG00000089127	0.125113	ENSG00000221963
ENSG00000100815	0.125112	ENSG00000145833
ENSG00000072849	0.125111	ENSG00000121073
ENSG00000124942	0.125111	ENSG00000196639
ENSG00000198331	0.12511	ENSG00000213799
ENSG00000090889	0.125109	ENSG00000112029
ENSG00000134318	0.125109	ENSG00000151148
ENSG00000137996	0.125109	ENSG00000177058
ENSG00000101558	0.125109	ENSG00000177463
ENSG00000177854	0.125108	ENSG00000185825
ENSG00000111252	0.125106	ENSG00000160271
ENSG00000172869	0.125104	ENSG00000175110
ENSG00000086061	0.125103	ENSG00000213588
ENSG00000132478	0.125102	ENSG00000169727
ENSG00000146918	0.1251	ENSG00000198901
ENSG00000003056	0.125099	ENSG00000103512
ENSG00000087206	0.125099	ENSG00000160799
ENSG00000137310	0.125099	ENSG00000167566
ENSG00000071626	0.125098	ENSG00000086065
ENSG00000117305	0.125096	ENSG00000135945
ENSG00000115808	0.125096	ENSG00000138050
ENSG00000165916	0.125095	ENSG00000168496
ENSG00000072310	0.125094	ENSG00000148396
ENSG00000072849	0.125094	ENSG00000172171
ENSG00000183530	0.125094	ENSG00000185278
ENSG00000106261	0.125093	ENSG00000110344
ENSG00000104154	0.125093	ENSG00000169508
ENSG00000079950	0.125093	ENSG00000173198
ENSG00000132153	0.125092	ENSG00000144560
ENSG00000121579	0.125092	ENSG00000183684
ENSG00000112996	0.125091	ENSG00000133316
ENSG00000123689	0.125091	ENSG00000197405
ENSG00000165879	0.125091	ENSG00000239305
ENSG00000117133	0.125089	ENSG00000178105
ENSG00000093167	0.125089	ENSG00000240230
ENSG00000005810	0.125088	ENSG00000116918
ENSG00000121671	0.125088	ENSG00000142186
ENSG00000173064	0.125088	ENSG00000188559
ENSG00000211640	0.125088	ENSG00000211893
ENSG00000052802	0.125086	ENSG00000129696
ENSG00000123416	0.125086	ENSG00000149100
ENSG00000164087	0.125086	ENSG00000169679
ENSG00000148943	0.125085	ENSG00000168876
ENSG00000108953	0.125085	ENSG00000177889
ENSG00000167487	0.125085	ENSG00000177971
ENSG00000112697	0.125085	ENSG00000182220
ENSG00000160993	0.125085	ENSG00000204681
ENSG00000144535	0.125084	ENSG00000162591
ENSG00000106477	0.125084	ENSG00000249115
ENSG00000084623	0.125082	ENSG00000132676
ENSG00000130695	0.125081	ENSG00000183172
ENSG00000164109	0.125081	ENSG00000186298
ENSG00000182952	0.125081	ENSG00000188895
ENSG00000029993	0.12508	ENSG00000121152
ENSG00000088179	0.12508	ENSG00000136802
ENSG00000163938	0.12508	ENSG00000168803
ENSG00000170325	0.12508	ENSG00000185049
ENSG00000117228	0.12508	ENSG00000213928
ENSG00000155313	0.125079	ENSG00000160310
ENSG00000110665	0.125079	ENSG00000196154
ENSG00000146676	0.125078	ENSG00000163320
ENSG00000164068	0.125078	ENSG00000219626
ENSG00000004700	0.125077	ENSG00000155906
ENSG00000101003	0.125076	ENSG00000106628
ENSG00000111445	0.125076	ENSG00000119969
ENSG00000074054	0.125076	ENSG00000144357
ENSG00000115808	0.125076	ENSG00000278259
ENSG00000101945	0.125075	ENSG00000102054
ENSG00000115540	0.125074	ENSG00000119048
ENSG00000146830	0.125074	ENSG00000166801
ENSG00000115944	0.125074	ENSG00000173660
ENSG00000127483	0.125073	ENSG00000141503
ENSG00000109323	0.125073	ENSG00000198826
ENSG00000006712	0.125072	ENSG00000128463
ENSG00000128185	0.125072	ENSG00000130638
ENSG00000102054	0.125072	ENSG00000163655
ENSG00000115268	0.125072	ENSG00000169246
ENSG00000143543	0.125072	ENSG00000253304
ENSG00000136718	0.125071	ENSG00000144021
ENSG00000105617	0.12507	ENSG00000163154
ENSG00000078699	0.125068	ENSG00000159140
ENSG00000124795	0.125068	ENSG00000198887
ENSG00000093000	0.125067	ENSG00000244754
ENSG00000166913	0.125065	ENSG00000169019
ENSG00000170265	0.125065	ENSG00000175387
ENSG00000169567	0.125065	ENSG00000178982
ENSG00000091317	0.125065	ENSG00000204356
ENSG00000005339	0.125064	ENSG00000104343
ENSG00000130382	0.125063	ENSG00000168701
ENSG00000121671	0.125063	ENSG00000175573
ENSG00000139641	0.125063	ENSG00000197622
ENSG00000081870	0.125062	ENSG00000136271
ENSG00000090621	0.125062	ENSG00000141753
ENSG00000108587	0.125061	ENSG00000241343
ENSG00000133119	0.12506	ENSG00000137992
ENSG00000111801	0.12506	ENSG00000140853
ENSG00000109436	0.125059	ENSG00000146409
ENSG00000088356	0.125058	ENSG00000104859
ENSG00000132964	0.125058	ENSG00000141971
ENSG00000114491	0.125058	ENSG00000170242
ENSG00000135473	0.125057	ENSG00000172888
ENSG00000071082	0.125056	ENSG00000123179
ENSG00000146263	0.125056	ENSG00000167325
ENSG00000163166	0.125055	ENSG00000183723
ENSG00000008324	0.125054	ENSG00000109475
ENSG00000125741	0.125054	ENSG00000145337
ENSG00000004975	0.125052	ENSG00000112531
ENSG00000103194	0.125051	ENSG00000162604
ENSG00000066455	0.125051	ENSG00000170027
ENSG00000072506	0.125051	ENSG00000176101
ENSG00000114346	0.125051	ENSG00000204713
ENSG00000072042	0.12505	ENSG00000143575
ENSG00000036054	0.12505	ENSG00000171763
ENSG00000101003	0.125049	ENSG00000162236
ENSG00000115268	0.125049	ENSG00000164615
ENSG00000092470	0.125048	ENSG00000175643
ENSG00000171291	0.125048	ENSG00000185129
ENSG00000008324	0.125048	ENSG00000204842
ENSG00000100242	0.125048	ENSG00000236287
ENSG00000132323	0.125047	ENSG00000167967
ENSG00000162241	0.125047	ENSG00000189308
ENSG00000136933	0.125047	ENSG00000227057
ENSG00000076382	0.125046	ENSG00000139734
ENSG00000142556	0.125046	ENSG00000169490
ENSG00000123636	0.125046	ENSG00000169683
ENSG00000004779	0.125046	ENSG00000175193
ENSG00000122482	0.125046	ENSG00000178307
ENSG00000184677	0.125046	ENSG00000253276
ENSG00000103707	0.125045	ENSG00000107938
ENSG00000101986	0.125045	ENSG00000178974
ENSG00000126822	0.125045	ENSG00000185122
ENSG00000080546	0.125044	ENSG00000100100
ENSG00000144021	0.125044	ENSG00000168066
ENSG00000130772	0.125043	ENSG00000168137
ENSG00000105701	0.125043	ENSG00000172270
ENSG00000099326	0.125042	ENSG00000106993
ENSG00000112234	0.125041	ENSG00000112561
ENSG00000111602	0.125041	ENSG00000121152
ENSG00000132359	0.125041	ENSG00000176853
ENSG00000185651	0.125041	ENSG00000275066
ENSG00000116209	0.12504	ENSG00000134758
ENSG00000114956	0.125039	ENSG00000180263
ENSG00000196465	0.125039	ENSG00000221983
ENSG00000130695	0.125038	ENSG00000177302
ENSG00000144231	0.125036	ENSG00000170779
ENSG00000104131	0.125035	ENSG00000170515
ENSG00000148296	0.125035	ENSG00000177370
ENSG00000071537	0.125034	ENSG00000100926
ENSG00000102034	0.125034	ENSG00000211460
ENSG00000099917	0.125032	ENSG00000122565
ENSG00000125457	0.125032	ENSG00000142185
ENSG00000130311	0.125031	ENSG00000169246
ENSG00000122952	0.125031	ENSG00000196230
ENSG00000111725	0.125031	ENSG00000213930
ENSG00000100124	0.12503	ENSG00000136444
ENSG00000100241	0.12503	ENSG00000169032
ENSG00000108510	0.125029	ENSG00000124198
ENSG00000073536	0.125029	ENSG00000136270
ENSG00000107758	0.125029	ENSG00000137574
ENSG00000075426	0.125029	ENSG00000181036
ENSG00000114346	0.125028	ENSG00000139618
ENSG00000158050	0.125028	ENSG00000198746
ENSG00000040199	0.125028	ENSG00000205250
ENSG00000166949	0.125028	ENSG00000205593
ENSG00000125995	0.125027	ENSG00000139613
ENSG00000120798	0.125027	ENSG00000176953
ENSG00000073536	0.125025	ENSG00000100335
ENSG00000114346	0.125025	ENSG00000156876
ENSG00000145388	0.125025	ENSG00000162851
ENSG00000149313	0.125025	ENSG00000186185
ENSG00000101057	0.125024	ENSG00000101997
ENSG00000161996	0.125024	ENSG00000164713
ENSG00000084623	0.125024	ENSG00000171311
ENSG00000092148	0.125023	ENSG00000145734
ENSG00000115020	0.125023	ENSG00000183495
ENSG00000117394	0.125021	ENSG00000130313
ENSG00000124574	0.125021	ENSG00000168214
ENSG00000012124	0.12502	ENSG00000165156
ENSG00000038358	0.125019	ENSG00000080603
ENSG00000164104	0.125018	ENSG00000165244
ENSG00000158985	0.125018	ENSG00000168283
ENSG00000134058	0.125017	ENSG00000278259
ENSG00000091039	0.125016	ENSG00000138375
ENSG00000134825	0.125016	ENSG00000164713
ENSG00000085721	0.125015	ENSG00000125630
ENSG00000114491	0.125015	ENSG00000149115
ENSG00000130165	0.125015	ENSG00000152795
ENSG00000156273	0.125015	ENSG00000164713
ENSG00000119013	0.125015	ENSG00000177700
ENSG00000142731	0.125015	ENSG00000185480
ENSG00000009844	0.125014	ENSG00000115839
ENSG00000153790	0.125014	ENSG00000277161
ENSG00000101442	0.125012	ENSG00000125991
ENSG00000066557	0.125011	ENSG00000089053
ENSG00000001631	0.125011	ENSG00000095794
ENSG00000023330	0.125011	ENSG00000146830
ENSG00000152684	0.125011	ENSG00000164902
ENSG00000095319	0.12501	ENSG00000130695
ENSG00000175691	0.12501	ENSG00000182400
ENSG00000166946	0.12501	ENSG00000182512
ENSG00000107443	0.125009	ENSG00000149532
ENSG00000113758	0.125009	ENSG00000164050
ENSG00000112146	0.125009	ENSG00000172432
ENSG00000165637	0.125008	ENSG00000198830
ENSG00000105447	0.125007	ENSG00000120948
ENSG00000134313	0.125007	ENSG00000178385
ENSG00000163464	0.125007	ENSG00000198417
ENSG00000094916	0.125006	ENSG00000136450
ENSG00000135912	0.125006	ENSG00000197965
ENSG00000075303	0.125006	ENSG00000198830
ENSG00000211937	0.125006	ENSG00000211976
ENSG00000008256	0.125005	ENSG00000113240
ENSG00000100029	0.125005	ENSG00000119812
ENSG00000140534	0.125005	ENSG00000165304
ENSG00000107438	0.125003	ENSG00000115446
ENSG00000100206	0.125002	ENSG00000100281
ENSG00000161960	0.125002	ENSG00000189114
ENSG00000060491	0.125001	ENSG00000149658
ENSG00000182149	0.124999	ENSG00000184574
ENSG00000141540	0.124999	ENSG00000214367
ENSG00000197448	0.124998	ENSG00000240682
ENSG00000115020	0.124996	ENSG00000115568
ENSG00000134905	0.124995	ENSG00000175806
ENSG00000145912	0.124995	ENSG00000177600
ENSG00000170855	0.124995	ENSG00000196961
ENSG00000165494	0.124995	ENSG00000269343
ENSG00000117133	0.124994	ENSG00000133657
ENSG00000168394	0.124994	ENSG00000170581
ENSG00000148572	0.124993	ENSG00000164823
ENSG00000140987	0.124993	ENSG00000187778
ENSG00000167996	0.124992	ENSG00000175806
ENSG00000165572	0.124992	ENSG00000198198
ENSG00000204519	0.124992	ENSG00000204611
ENSG00000026950	0.124992	ENSG00000204642
ENSG00000020256	0.12499	ENSG00000124155
ENSG00000119638	0.12499	ENSG00000141127
ENSG00000115289	0.12499	ENSG00000175463
ENSG00000114166	0.124989	ENSG00000131791
ENSG00000075413	0.124988	ENSG00000087206
ENSG00000090020	0.124988	ENSG00000143457
ENSG00000132275	0.124988	ENSG00000152219
ENSG00000211933	0.124988	ENSG00000243466
ENSG00000070785	0.124987	ENSG00000136100
ENSG00000037474	0.124987	ENSG00000144233
ENSG00000102312	0.124987	ENSG00000155008
ENSG00000118260	0.124987	ENSG00000172765
ENSG00000167985	0.124987	ENSG00000198522
ENSG00000150093	0.124987	ENSG00000254093
ENSG00000119523	0.124986	ENSG00000146072
ENSG00000155657	0.124986	ENSG00000163492
ENSG00000103326	0.124986	ENSG00000187605
ENSG00000138785	0.124986	ENSG00000197713
ENSG00000169871	0.124985	ENSG00000172534
ENSG00000100297	0.124985	ENSG00000183020
ENSG00000053372	0.124983	ENSG00000197498
ENSG00000197498	0.124983	ENSG00000198042
ENSG00000009335	0.124982	ENSG00000055609
ENSG00000082146	0.124982	ENSG00000153814
ENSG00000121774	0.124981	ENSG00000156136
ENSG00000126261	0.124981	ENSG00000176890
ENSG00000120697	0.124981	ENSG00000198856
ENSG00000068394	0.12498	ENSG00000094841
ENSG00000108848	0.12498	ENSG00000167543
ENSG00000186185	0.12498	ENSG00000188566
ENSG00000143457	0.124978	ENSG00000204560
ENSG00000109118	0.124977	ENSG00000174173
ENSG00000119403	0.124977	ENSG00000198901
ENSG00000113575	0.124976	ENSG00000179010
ENSG00000048162	0.124975	ENSG00000053372
ENSG00000158828	0.124975	ENSG00000166946
ENSG00000105085	0.124975	ENSG00000180855
ENSG00000131013	0.124974	ENSG00000161526
ENSG00000129696	0.124974	ENSG00000179912
ENSG00000148943	0.124973	ENSG00000173889
ENSG00000010030	0.124972	ENSG00000181381
ENSG00000130304	0.124971	ENSG00000164104
ENSG00000167468	0.124971	ENSG00000171421
ENSG00000007312	0.124971	ENSG00000182095
ENSG00000091073	0.12497	ENSG00000133874
ENSG00000147443	0.12497	ENSG00000163931
ENSG00000132676	0.12497	ENSG00000164258
ENSG00000075975	0.12497	ENSG00000171291
ENSG00000174943	0.12497	ENSG00000188827
ENSG00000082515	0.124969	ENSG00000102103
ENSG00000105058	0.124969	ENSG00000122068
ENSG00000105447	0.124969	ENSG00000136997
ENSG00000092853	0.124968	ENSG00000164087
ENSG00000138081	0.124968	ENSG00000236287
ENSG00000113441	0.124967	ENSG00000166478
ENSG00000137478	0.124967	ENSG00000171291
ENSG00000125447	0.124967	ENSG00000171634
ENSG00000159882	0.124967	ENSG00000179144
ENSG00000181894	0.124967	ENSG00000196437
ENSG00000138286	0.124967	ENSG00000198346
ENSG00000076242	0.124966	ENSG00000154920
ENSG00000132824	0.124964	ENSG00000143398
ENSG00000120137	0.124964	ENSG00000197498
ENSG00000105197	0.124963	ENSG00000130255
ENSG00000099308	0.124962	ENSG00000102935
ENSG00000167515	0.124962	ENSG00000211747
ENSG00000104517	0.12496	ENSG00000116095
ENSG00000113240	0.12496	ENSG00000159579
ENSG00000105397	0.12496	ENSG00000169976
ENSG00000084733	0.124958	ENSG00000100242
ENSG00000127995	0.124958	ENSG00000134014
ENSG00000091127	0.124958	ENSG00000136718
ENSG00000007520	0.124958	ENSG00000151239
ENSG00000144233	0.124958	ENSG00000170471
ENSG00000166170	0.124958	ENSG00000179010
ENSG00000103035	0.124957	ENSG00000132254
ENSG00000116001	0.124956	ENSG00000122435
ENSG00000138613	0.124955	ENSG00000198898
ENSG00000130203	0.124954	ENSG00000130208
ENSG00000124333	0.124954	ENSG00000139433
ENSG00000127564	0.124954	ENSG00000189308
ENSG00000069345	0.124954	ENSG00000198663
ENSG00000114125	0.124953	ENSG00000143933
ENSG00000165006	0.124953	ENSG00000166478
ENSG00000157637	0.124953	ENSG00000174943
ENSG00000100109	0.124952	ENSG00000145901
ENSG00000005007	0.124952	ENSG00000198663
ENSG00000107679	0.124952	ENSG00000213020
ENSG00000037749	0.124951	ENSG00000109083
ENSG00000105298	0.124951	ENSG00000213638
ENSG00000054267	0.12495	ENSG00000153201
ENSG00000111011	0.12495	ENSG00000183337
ENSG00000089289	0.124949	ENSG00000172273
ENSG00000108733	0.124948	ENSG00000171453
ENSG00000124177	0.124948	ENSG00000272886
ENSG00000211865	0.124947	ENSG00000211877
ENSG00000129084	0.124946	ENSG00000130520
ENSG00000164091	0.124945	ENSG00000174953
ENSG00000101138	0.124945	ENSG00000204568
ENSG00000069345	0.124944	ENSG00000120694
ENSG00000138381	0.124943	ENSG00000166326
ENSG00000129351	0.124943	ENSG00000171928
ENSG00000145687	0.124943	ENSG00000215883
ENSG00000160908	0.124942	ENSG00000197780
ENSG00000004779	0.124942	ENSG00000198522
ENSG00000065559	0.124941	ENSG00000088280
ENSG00000107862	0.124941	ENSG00000126883
ENSG00000172409	0.124941	ENSG00000179010
ENSG00000004455	0.12494	ENSG00000103995
ENSG00000052841	0.12494	ENSG00000124688
ENSG00000004777	0.12494	ENSG00000139645
ENSG00000177873	0.12494	ENSG00000183808
ENSG00000151500	0.12494	ENSG00000198513
ENSG00000131263	0.124939	ENSG00000166526
ENSG00000165819	0.124938	ENSG00000198563
ENSG00000142409	0.124938	ENSG00000213638
ENSG00000036257	0.124937	ENSG00000068878
ENSG00000100241	0.124937	ENSG00000128731
ENSG00000211660	0.124937	ENSG00000240382
ENSG00000086758	0.124937	ENSG00000243147
ENSG00000105617	0.124936	ENSG00000106993
ENSG00000009335	0.124936	ENSG00000132823
ENSG00000130939	0.124936	ENSG00000136448
ENSG00000094916	0.124936	ENSG00000176953
ENSG00000087263	0.124935	ENSG00000110713
ENSG00000134222	0.124934	ENSG00000171443
ENSG00000100304	0.124932	ENSG00000128050
ENSG00000170779	0.124932	ENSG00000176953
ENSG00000161914	0.124932	ENSG00000178307
ENSG00000099331	0.124931	ENSG00000161203
ENSG00000034713	0.12493	ENSG00000100714
ENSG00000131475	0.12493	ENSG00000168591
ENSG00000101138	0.12493	ENSG00000176142
ENSG00000099910	0.124929	ENSG00000170085
ENSG00000112159	0.124929	ENSG00000171634
ENSG00000109220	0.124928	ENSG00000126254
ENSG00000062822	0.124928	ENSG00000128408
ENSG00000115514	0.124928	ENSG00000155329
ENSG00000084092	0.124927	ENSG00000125651
ENSG00000089053	0.124927	ENSG00000128731
ENSG00000185324	0.124926	ENSG00000215301
ENSG00000108510	0.124925	ENSG00000160785
ENSG00000103540	0.124922	ENSG00000116209
ENSG00000103479	0.124922	ENSG00000172530
ENSG00000145982	0.124922	ENSG00000185104
ENSG00000107625	0.124922	ENSG00000213625
ENSG00000147536	0.124922	ENSG00000221829
ENSG00000184924	0.124922	ENSG00000278845
ENSG00000103274	0.124919	ENSG00000110048
ENSG00000123737	0.124919	ENSG00000167088
ENSG00000126705	0.124918	ENSG00000162910
ENSG00000128159	0.124918	ENSG00000166439
ENSG00000139624	0.124918	ENSG00000177889
ENSG00000116030	0.124917	ENSG00000155368
ENSG00000109381	0.124916	ENSG00000143155
ENSG00000166801	0.124916	ENSG00000169490
ENSG00000138795	0.124914	ENSG00000161813
ENSG00000164104	0.124914	ENSG00000171848
ENSG00000158290	0.124914	ENSG00000204514
ENSG00000100601	0.124913	ENSG00000115998
ENSG00000067066	0.124913	ENSG00000121858
ENSG00000100629	0.124913	ENSG00000144554
ENSG00000091317	0.124913	ENSG00000163605
ENSG00000153234	0.124913	ENSG00000170935
ENSG00000138185	0.124913	ENSG00000182095
ENSG00000137504	0.124912	ENSG00000152242
ENSG00000149357	0.124912	ENSG00000166002
ENSG00000070950	0.124912	ENSG00000183763
ENSG00000011454	0.124911	ENSG00000135040
ENSG00000138107	0.124911	ENSG00000172586
ENSG00000053918	0.12491	ENSG00000087301
ENSG00000141552	0.12491	ENSG00000178449
ENSG00000164902	0.12491	ENSG00000196642
ENSG00000075415	0.124909	ENSG00000136045
ENSG00000074054	0.124909	ENSG00000163482
ENSG00000143970	0.124909	ENSG00000257315
ENSG00000117305	0.124908	ENSG00000137992
ENSG00000161920	0.124906	ENSG00000185220
ENSG00000160299	0.124906	ENSG00000204920
ENSG00000004487	0.124905	ENSG00000117419
ENSG00000111641	0.124905	ENSG00000120800
ENSG00000117724	0.124905	ENSG00000143401
ENSG00000112182	0.124904	ENSG00000174326
ENSG00000103121	0.124904	ENSG00000189043
ENSG00000104974	0.124903	ENSG00000139517
ENSG00000125835	0.124903	ENSG00000143437
ENSG00000100220	0.124903	ENSG00000165280
ENSG00000172888	0.124903	ENSG00000187650
ENSG00000031823	0.124902	ENSG00000130479
ENSG00000109320	0.124902	ENSG00000162241
ENSG00000103168	0.124902	ENSG00000184056
ENSG00000168040	0.124902	ENSG00000241973
ENSG00000148943	0.124901	ENSG00000152944
ENSG00000107882	0.124901	ENSG00000227345
ENSG00000119335	0.1249	ENSG00000132507
ENSG00000127774	0.124898	ENSG00000130724
ENSG00000109618	0.124898	ENSG00000197045
ENSG00000132024	0.124898	ENSG00000198856
ENSG00000132382	0.124897	ENSG00000132768
ENSG00000133657	0.124897	ENSG00000185344
ENSG00000125743	0.124896	ENSG00000215021
ENSG00000170471	0.124894	ENSG00000196652
ENSG00000147789	0.124893	ENSG00000156860
ENSG00000114796	0.124893	ENSG00000173801
ENSG00000136897	0.124892	ENSG00000138468
ENSG00000111711	0.124892	ENSG00000165494
ENSG00000123358	0.124892	ENSG00000169242
ENSG00000116580	0.124892	ENSG00000173218
ENSG00000138182	0.124892	ENSG00000196290
ENSG00000180957	0.124891	ENSG00000197111
ENSG00000101363	0.12489	ENSG00000104129
ENSG00000075702	0.12489	ENSG00000149554
ENSG00000127720	0.12489	ENSG00000163541
ENSG00000128944	0.12489	ENSG00000163808
ENSG00000163811	0.12489	ENSG00000166226
ENSG00000111615	0.124889	ENSG00000113460
ENSG00000040275	0.124889	ENSG00000131747
ENSG00000134222	0.124889	ENSG00000161888
ENSG00000047410	0.124885	ENSG00000168137
ENSG00000088888	0.124885	ENSG00000204370
ENSG00000111832	0.124884	ENSG00000149177
ENSG00000122692	0.124884	ENSG00000221829
ENSG00000000419	0.124883	ENSG00000120008
ENSG00000099804	0.124883	ENSG00000165219
ENSG00000086758	0.124883	ENSG00000198746
ENSG00000125901	0.124882	ENSG00000168101
ENSG00000116288	0.124881	ENSG00000142937
ENSG00000102081	0.124881	ENSG00000169057
ENSG00000103145	0.124881	ENSG00000179526
ENSG00000135476	0.12488	ENSG00000188493
ENSG00000099995	0.124879	ENSG00000141562
ENSG00000103671	0.124879	ENSG00000144231
ENSG00000122705	0.124879	ENSG00000171421
ENSG00000211638	0.124879	ENSG00000232216
ENSG00000025770	0.124878	ENSG00000076003
ENSG00000106366	0.124877	ENSG00000160789
ENSG00000122515	0.124877	ENSG00000165527
ENSG00000151445	0.124877	ENSG00000197265
ENSG00000100532	0.124876	ENSG00000155506
ENSG00000100242	0.124875	ENSG00000182224
ENSG00000161914	0.124874	ENSG00000196924
ENSG00000135472	0.124873	ENSG00000204952
ENSG00000062598	0.124872	ENSG00000107882
ENSG00000162572	0.124872	ENSG00000163154
ENSG00000082153	0.124871	ENSG00000132024
ENSG00000099326	0.124871	ENSG00000141551
ENSG00000123485	0.124871	ENSG00000176208
ENSG00000109536	0.124871	ENSG00000184209
ENSG00000124126	0.12487	ENSG00000143776
ENSG00000132005	0.124869	ENSG00000155827
ENSG00000109270	0.124869	ENSG00000168488
ENSG00000115904	0.124868	ENSG00000168488
ENSG00000170545	0.124868	ENSG00000184271
ENSG00000117751	0.124867	ENSG00000136463
ENSG00000070182	0.124867	ENSG00000137497
ENSG00000148773	0.124867	ENSG00000162572
ENSG00000085274	0.124866	ENSG00000196405
ENSG00000125740	0.124865	ENSG00000179388
ENSG00000134057	0.124864	ENSG00000237649
ENSG00000164815	0.124863	ENSG00000165527
ENSG00000088876	0.124863	ENSG00000179051
ENSG00000134308	0.124862	ENSG00000179364
ENSG00000075089	0.124862	ENSG00000196072
ENSG00000115289	0.124861	ENSG00000136146
ENSG00000070269	0.12486	ENSG00000172273
ENSG00000185480	0.12486	ENSG00000188610
ENSG00000158717	0.12486	ENSG00000196116
ENSG00000114867	0.124859	ENSG00000165669
ENSG00000068976	0.124858	ENSG00000171448
ENSG00000151353	0.124857	ENSG00000178685
ENSG00000167447	0.124857	ENSG00000189114
ENSG00000127481	0.124856	ENSG00000168488
ENSG00000065802	0.124855	ENSG00000124120
ENSG00000125629	0.124855	ENSG00000168014
ENSG00000169679	0.124855	ENSG00000179750
ENSG00000170631	0.124855	ENSG00000180776
ENSG00000088356	0.124855	ENSG00000197019
ENSG00000156639	0.124855	ENSG00000197451
ENSG00000033030	0.124853	ENSG00000103932
ENSG00000111602	0.124853	ENSG00000125107
ENSG00000092853	0.124852	ENSG00000133119
ENSG00000162676	0.124852	ENSG00000174136
ENSG00000136718	0.124852	ENSG00000179271
ENSG00000125629	0.124851	ENSG00000130856
ENSG00000185246	0.124851	ENSG00000198707
ENSG00000111596	0.12485	ENSG00000265354
ENSG00000084463	0.124849	ENSG00000111676
ENSG00000100522	0.124849	ENSG00000137124
ENSG00000141524	0.124849	ENSG00000166801
ENSG00000134698	0.124848	ENSG00000136709
ENSG00000167232	0.124848	ENSG00000171155
ENSG00000167962	0.124848	ENSG00000183495
ENSG00000186918	0.124848	ENSG00000204228
ENSG00000129696	0.124848	ENSG00000241839
ENSG00000106346	0.124847	ENSG00000142856
ENSG00000145439	0.124847	ENSG00000173542
ENSG00000037474	0.124845	ENSG00000092148
ENSG00000078699	0.124845	ENSG00000142687
ENSG00000074755	0.124845	ENSG00000196367
ENSG00000157106	0.124845	ENSG00000197965
ENSG00000065526	0.124844	ENSG00000113595
ENSG00000088986	0.124844	ENSG00000131876
ENSG00000137500	0.124844	ENSG00000162236
ENSG00000137804	0.124844	ENSG00000163257
ENSG00000090889	0.124843	ENSG00000129484
ENSG00000164011	0.12484	ENSG00000273899
ENSG00000087206	0.124839	ENSG00000133657
ENSG00000164045	0.124839	ENSG00000165244
ENSG00000101945	0.124838	ENSG00000130204
ENSG00000051341	0.124838	ENSG00000131747
ENSG00000211638	0.124838	ENSG00000240864
ENSG00000035403	0.124836	ENSG00000146670
ENSG00000114867	0.124836	ENSG00000149089
ENSG00000163781	0.124833	ENSG00000170779
ENSG00000136003	0.124832	ENSG00000163636
ENSG00000125459	0.124831	ENSG00000148218
ENSG00000093009	0.124831	ENSG00000166946
ENSG00000055609	0.124831	ENSG00000188786
ENSG00000137494	0.12483	ENSG00000154305
ENSG00000211642	0.124829	ENSG00000241351
ENSG00000125485	0.124825	ENSG00000130935
ENSG00000008838	0.124825	ENSG00000198231
ENSG00000092203	0.124825	ENSG00000204438
ENSG00000087884	0.124824	ENSG00000148950
ENSG00000145882	0.124824	ENSG00000171150
ENSG00000160013	0.124823	ENSG00000185803
ENSG00000109674	0.124822	ENSG00000156876
ENSG00000040633	0.124822	ENSG00000188522
ENSG00000090905	0.124822	ENSG00000189079
ENSG00000126247	0.124821	ENSG00000142507
ENSG00000172530	0.124821	ENSG00000188811
ENSG00000007968	0.12482	ENSG00000145919
ENSG00000116809	0.12482	ENSG00000163166
ENSG00000164611	0.12482	ENSG00000188610
ENSG00000111790	0.124819	ENSG00000166946
ENSG00000149313	0.124819	ENSG00000171858
ENSG00000110108	0.124818	ENSG00000113441
ENSG00000163867	0.124818	ENSG00000168137
ENSG00000166716	0.124818	ENSG00000171681
ENSG00000149483	0.124818	ENSG00000204070
ENSG00000166889	0.124818	ENSG00000239305
ENSG00000107745	0.124817	ENSG00000141664
ENSG00000066279	0.124816	ENSG00000077152
ENSG00000119917	0.124816	ENSG00000164054
ENSG00000122482	0.124816	ENSG00000168488
ENSG00000136108	0.124816	ENSG00000186185
ENSG00000145734	0.124816	ENSG00000219626
ENSG00000166888	0.124815	ENSG00000213918
ENSG00000197779	0.124815	ENSG00000215041
ENSG00000124209	0.124814	ENSG00000164091
ENSG00000143106	0.124813	ENSG00000171311
ENSG00000004779	0.124812	ENSG00000105197
ENSG00000158710	0.124812	ENSG00000182809
ENSG00000091073	0.124811	ENSG00000171049
ENSG00000177646	0.124811	ENSG00000196230
ENSG00000110011	0.12481	ENSG00000133657
ENSG00000151092	0.124809	ENSG00000156876
ENSG00000138767	0.124809	ENSG00000158985
ENSG00000114209	0.124808	ENSG00000129355
ENSG00000142684	0.124807	ENSG00000174276
ENSG00000040633	0.124806	ENSG00000142528
ENSG00000140367	0.124806	ENSG00000171365
ENSG00000100241	0.124806	ENSG00000196396
ENSG00000076928	0.124806	ENSG00000204287
ENSG00000112312	0.124805	ENSG00000128708
ENSG00000128731	0.124804	ENSG00000138433
ENSG00000138092	0.124803	ENSG00000198554
ENSG00000104356	0.124802	ENSG00000127528
ENSG00000115355	0.124802	ENSG00000243056
ENSG00000093000	0.124801	ENSG00000109381
ENSG00000100744	0.124801	ENSG00000138107
ENSG00000008018	0.124801	ENSG00000169288
ENSG00000115289	0.124801	ENSG00000176422
ENSG00000166479	0.124801	ENSG00000177191
ENSG00000129636	0.1248	ENSG00000162738
ENSG00000073536	0.1248	ENSG00000163811
ENSG00000105583	0.124799	ENSG00000167775
ENSG00000169976	0.124799	ENSG00000171453
ENSG00000102710	0.124799	ENSG00000184381
ENSG00000119787	0.124799	ENSG00000198898
ENSG00000065526	0.124797	ENSG00000109118
ENSG00000123485	0.124797	ENSG00000123975
ENSG00000129255	0.124797	ENSG00000167685
ENSG00000123992	0.124797	ENSG00000196550
ENSG00000220205	0.124797	ENSG00000225828
ENSG00000111605	0.124796	ENSG00000132485
ENSG00000101343	0.124796	ENSG00000136897
ENSG00000121270	0.124796	ENSG00000151838
ENSG00000106244	0.124796	ENSG00000163257
ENSG00000100201	0.124796	ENSG00000170242
ENSG00000138246	0.124796	ENSG00000184436
ENSG00000111711	0.124794	ENSG00000136715
ENSG00000008952	0.124793	ENSG00000112245
ENSG00000115073	0.124793	ENSG00000141552
ENSG00000163528	0.124793	ENSG00000182199
ENSG00000211795	0.124793	ENSG00000230099
ENSG00000117399	0.124792	ENSG00000154839
ENSG00000068394	0.124792	ENSG00000169188
ENSG00000168887	0.124792	ENSG00000185721
ENSG00000166477	0.124792	ENSG00000198663
ENSG00000073111	0.124791	ENSG00000148634
ENSG00000186395	0.124791	ENSG00000188542
ENSG00000116824	0.124791	ENSG00000211734
ENSG00000115523	0.12479	ENSG00000117281
ENSG00000073536	0.12479	ENSG00000136718
ENSG00000101310	0.124789	ENSG00000111684
ENSG00000108788	0.124789	ENSG00000168090
ENSG00000138326	0.124789	ENSG00000198189
ENSG00000123810	0.124788	ENSG00000141524
ENSG00000105401	0.124788	ENSG00000164463
ENSG00000136448	0.124788	ENSG00000168259
ENSG00000114867	0.124788	ENSG00000177311
ENSG00000120705	0.124787	ENSG00000146731
ENSG00000009335	0.124786	ENSG00000121058
ENSG00000139726	0.124786	ENSG00000171497
ENSG00000110046	0.124786	ENSG00000277462
ENSG00000064419	0.124785	ENSG00000178307
ENSG00000109534	0.124785	ENSG00000182199
ENSG00000115808	0.124784	ENSG00000115904
ENSG00000130638	0.124784	ENSG00000140632
ENSG00000054267	0.124784	ENSG00000185278
ENSG00000096717	0.124784	ENSG00000204611
ENSG00000011451	0.124783	ENSG00000070423
ENSG00000128487	0.124783	ENSG00000132670
ENSG00000137804	0.124783	ENSG00000163521
ENSG00000167447	0.124783	ENSG00000168092
ENSG00000085840	0.124783	ENSG00000198056
ENSG00000177565	0.124783	ENSG00000213064
ENSG00000112983	0.124781	ENSG00000141084
ENSG00000106346	0.124781	ENSG00000164414
ENSG00000167193	0.124781	ENSG00000169955
ENSG00000161203	0.12478	ENSG00000171608
ENSG00000106244	0.12478	ENSG00000181467
ENSG00000125817	0.124779	ENSG00000166508
ENSG00000100410	0.124778	ENSG00000103197
ENSG00000006016	0.124777	ENSG00000148842
ENSG00000105738	0.124777	ENSG00000182095
ENSG00000136295	0.124776	ENSG00000138834
ENSG00000087074	0.124775	ENSG00000167487
ENSG00000120798	0.124775	ENSG00000168906
ENSG00000211665	0.124775	ENSG00000243466
ENSG00000135164	0.124774	ENSG00000188647
ENSG00000080603	0.124773	ENSG00000115904
ENSG00000119969	0.124773	ENSG00000133678
ENSG00000100206	0.124773	ENSG00000142731
ENSG00000100413	0.124773	ENSG00000189007
ENSG00000068745	0.124772	ENSG00000120690
ENSG00000137198	0.124771	ENSG00000143416
ENSG00000023516	0.12477	ENSG00000165671
ENSG00000145337	0.12477	ENSG00000196531
ENSG00000162980	0.124769	ENSG00000166822
ENSG00000186106	0.124769	ENSG00000204977
ENSG00000067646	0.124768	ENSG00000133106
ENSG00000168175	0.124768	ENSG00000169446
ENSG00000083635	0.124768	ENSG00000198746
ENSG00000101160	0.124767	ENSG00000144959
ENSG00000132485	0.124766	ENSG00000151466
ENSG00000117308	0.124766	ENSG00000213402
ENSG00000112697	0.124765	ENSG00000171988
ENSG00000096060	0.124764	ENSG00000126351
ENSG00000114735	0.124764	ENSG00000160993
ENSG00000163681	0.124764	ENSG00000167566
ENSG00000003756	0.124763	ENSG00000090889
ENSG00000134815	0.124763	ENSG00000142166
ENSG00000115993	0.124762	ENSG00000120137
ENSG00000211870	0.124762	ENSG00000211877
ENSG00000100109	0.124761	ENSG00000107882
ENSG00000130703	0.124761	ENSG00000153767
ENSG00000105197	0.124761	ENSG00000167515
ENSG00000156876	0.124761	ENSG00000196550
ENSG00000166508	0.124761	ENSG00000198056
ENSG00000135476	0.12476	ENSG00000147536
ENSG00000096717	0.12476	ENSG00000185129
ENSG00000012048	0.12476	ENSG00000221829
ENSG00000155827	0.124759	ENSG00000173726
ENSG00000006025	0.124756	ENSG00000114841
ENSG00000065526	0.124756	ENSG00000131495
ENSG00000146263	0.124756	ENSG00000169919
ENSG00000103485	0.124756	ENSG00000179604
ENSG00000088356	0.124756	ENSG00000223501
ENSG00000126062	0.124755	ENSG00000154781
ENSG00000091317	0.124755	ENSG00000185896
ENSG00000112242	0.124754	ENSG00000136718
ENSG00000109606	0.124754	ENSG00000167747
ENSG00000122033	0.124753	ENSG00000130177
ENSG00000138686	0.124753	ENSG00000141026
ENSG00000059378	0.124753	ENSG00000152778
ENSG00000100804	0.124753	ENSG00000161996
ENSG00000145734	0.124753	ENSG00000165879
ENSG00000179562	0.124753	ENSG00000204305
ENSG00000114767	0.124751	ENSG00000160818
ENSG00000135723	0.124751	ENSG00000170390
ENSG00000144741	0.124751	ENSG00000198522
ENSG00000109270	0.124749	ENSG00000112992
ENSG00000125686	0.124749	ENSG00000131473
ENSG00000121481	0.124749	ENSG00000136108
ENSG00000116824	0.124749	ENSG00000163600
ENSG00000186376	0.124749	ENSG00000269335
ENSG00000168286	0.124748	ENSG00000186222
ENSG00000100410	0.124747	ENSG00000106993
ENSG00000130254	0.124747	ENSG00000130312
ENSG00000176018	0.124747	ENSG00000198160
ENSG00000162191	0.124746	ENSG00000173039
ENSG00000167747	0.124746	ENSG00000188938
ENSG00000123810	0.124745	ENSG00000129696
ENSG00000130939	0.124745	ENSG00000143398
ENSG00000092201	0.124745	ENSG00000149357
ENSG00000033800	0.124744	ENSG00000124160
ENSG00000094916	0.124744	ENSG00000132485
ENSG00000162543	0.124744	ENSG00000164291
ENSG00000130159	0.124744	ENSG00000165672
ENSG00000176022	0.124744	ENSG00000240230
ENSG00000090470	0.124743	ENSG00000136731
ENSG00000076944	0.124742	ENSG00000083814
ENSG00000143222	0.124742	ENSG00000163444
ENSG00000164104	0.124742	ENSG00000165637
ENSG00000095319	0.124741	ENSG00000114125
ENSG00000103275	0.124741	ENSG00000172216
ENSG00000148606	0.124741	ENSG00000183011
ENSG00000141295	0.124741	ENSG00000214087
ENSG00000138964	0.12474	ENSG00000140326
ENSG00000085840	0.12474	ENSG00000170312
ENSG00000070182	0.124739	ENSG00000165501
ENSG00000125449	0.124739	ENSG00000176845
ENSG00000149257	0.124739	ENSG00000235194
ENSG00000130758	0.124738	ENSG00000169813
ENSG00000023287	0.124738	ENSG00000174276
ENSG00000009954	0.124736	ENSG00000080839
ENSG00000011132	0.124736	ENSG00000112312
ENSG00000058804	0.124736	ENSG00000132005
ENSG00000004779	0.124735	ENSG00000126001
ENSG00000164022	0.124735	ENSG00000167088
ENSG00000009954	0.124733	ENSG00000035928
ENSG00000168675	0.124733	ENSG00000168792
ENSG00000163257	0.124733	ENSG00000197045
ENSG00000111011	0.124732	ENSG00000186517
ENSG00000006712	0.124732	ENSG00000196235
ENSG00000211642	0.124732	ENSG00000211650
ENSG00000006530	0.12473	ENSG00000112335
ENSG00000023330	0.12473	ENSG00000146833
ENSG00000132432	0.12473	ENSG00000149781
ENSG00000171603	0.12473	ENSG00000182162
ENSG00000112651	0.12473	ENSG00000196850
ENSG00000128585	0.124729	ENSG00000166233
ENSG00000066557	0.124728	ENSG00000124222
ENSG00000107937	0.124728	ENSG00000134375
ENSG00000129696	0.124728	ENSG00000156603
ENSG00000189164	0.124728	ENSG00000196705
ENSG00000106993	0.124727	ENSG00000137055
ENSG00000075975	0.124727	ENSG00000146833
ENSG00000094841	0.124726	ENSG00000147164
ENSG00000038358	0.124725	ENSG00000105136
ENSG00000138069	0.124725	ENSG00000146701
ENSG00000095319	0.124725	ENSG00000189091
ENSG00000030419	0.124724	ENSG00000106415
ENSG00000134574	0.124724	ENSG00000166451
ENSG00000153107	0.124724	ENSG00000196187
ENSG00000011485	0.124723	ENSG00000115421
ENSG00000155096	0.124722	ENSG00000162607
ENSG00000115904	0.124722	ENSG00000196214
ENSG00000154099	0.124722	ENSG00000206199
ENSG00000119048	0.124721	ENSG00000130695
ENSG00000135241	0.12472	ENSG00000148572
ENSG00000163257	0.12472	ENSG00000164631
ENSG00000129315	0.124718	ENSG00000151239
ENSG00000003056	0.124718	ENSG00000165671
ENSG00000035928	0.124718	ENSG00000173273
ENSG00000052802	0.124717	ENSG00000099381
ENSG00000009844	0.124717	ENSG00000159322
ENSG00000114796	0.124717	ENSG00000170903
ENSG00000129675	0.124717	ENSG00000171100
ENSG00000166292	0.124717	ENSG00000266094
ENSG00000130347	0.124716	ENSG00000145982
ENSG00000102738	0.124716	ENSG00000169018
ENSG00000181035	0.124715	ENSG00000184083
ENSG00000072778	0.124714	ENSG00000125386
ENSG00000129173	0.124714	ENSG00000163453
ENSG00000109534	0.124714	ENSG00000164163
ENSG00000143106	0.124714	ENSG00000164258
ENSG00000136810	0.124714	ENSG00000170291
ENSG00000125686	0.124714	ENSG00000274211
ENSG00000085832	0.124713	ENSG00000151461
ENSG00000163291	0.124713	ENSG00000163374
ENSG00000188827	0.124713	ENSG00000204370
ENSG00000103485	0.124712	ENSG00000253293
ENSG00000053372	0.124711	ENSG00000186603
ENSG00000136279	0.12471	ENSG00000179583
ENSG00000155085	0.124708	ENSG00000198920
ENSG00000174953	0.124708	ENSG00000211456
ENSG00000134318	0.124707	ENSG00000165678
ENSG00000132485	0.124706	ENSG00000183337
ENSG00000066336	0.124706	ENSG00000239998
ENSG00000113812	0.124705	ENSG00000144233
ENSG00000092931	0.124705	ENSG00000186628
ENSG00000138246	0.124705	ENSG00000188554
ENSG00000130695	0.124705	ENSG00000197779
ENSG00000168802	0.124705	ENSG00000241370
ENSG00000100029	0.124704	ENSG00000133858
ENSG00000102309	0.124704	ENSG00000198937
ENSG00000176248	0.124703	ENSG00000177889
ENSG00000005100	0.124702	ENSG00000121057
ENSG00000121579	0.124702	ENSG00000183576
ENSG00000124201	0.124702	ENSG00000265491
ENSG00000122741	0.124701	ENSG00000173064
ENSG00000106066	0.1247	ENSG00000123384
ENSG00000075407	0.1247	ENSG00000137310
ENSG00000012174	0.124699	ENSG00000124574
ENSG00000101003	0.124698	ENSG00000127564
ENSG00000122257	0.124698	ENSG00000168137
ENSG00000010165	0.124698	ENSG00000170471
ENSG00000132356	0.124698	ENSG00000180992
ENSG00000172888	0.124698	ENSG00000185219
ENSG00000128951	0.124697	ENSG00000147536
ENSG00000084092	0.124697	ENSG00000164346
ENSG00000162517	0.124696	ENSG00000175727
ENSG00000128016	0.124696	ENSG00000179388
ENSG00000153187	0.124695	ENSG00000172409
ENSG00000158966	0.124694	ENSG00000162437
ENSG00000054148	0.124694	ENSG00000198937
ENSG00000066557	0.124693	ENSG00000100360
ENSG00000132383	0.124693	ENSG00000155329
ENSG00000156171	0.124693	ENSG00000178982
ENSG00000127526	0.124693	ENSG00000184939
ENSG00000132182	0.124693	ENSG00000267041
ENSG00000125835	0.124692	ENSG00000133226
ENSG00000048392	0.124692	ENSG00000147601
ENSG00000007312	0.124691	ENSG00000143344
ENSG00000137055	0.12469	ENSG00000147854
ENSG00000137504	0.12469	ENSG00000148943
ENSG00000115539	0.124689	ENSG00000117133
ENSG00000101413	0.124689	ENSG00000153234
ENSG00000160791	0.124689	ENSG00000166750
ENSG00000112077	0.124689	ENSG00000166887
ENSG00000172663	0.124688	ENSG00000177042
ENSG00000103707	0.124687	ENSG00000165501
ENSG00000125485	0.124686	ENSG00000143401
ENSG00000097096	0.124686	ENSG00000152242
ENSG00000163257	0.124686	ENSG00000197961
ENSG00000002016	0.124684	ENSG00000105011
ENSG00000112305	0.124684	ENSG00000171865
ENSG00000128951	0.124684	ENSG00000182117
ENSG00000123737	0.124683	ENSG00000146670
ENSG00000135002	0.124682	ENSG00000162373
ENSG00000130772	0.124682	ENSG00000181826
ENSG00000155975	0.124681	ENSG00000161016
ENSG00000074266	0.124679	ENSG00000172530
ENSG00000131013	0.124678	ENSG00000160633
ENSG00000150455	0.124678	ENSG00000165609
ENSG00000144381	0.124678	ENSG00000174130
ENSG00000100532	0.124678	ENSG00000183172
ENSG00000115459	0.124678	ENSG00000213918
ENSG00000076685	0.124675	ENSG00000087074
ENSG00000100804	0.124675	ENSG00000139131
ENSG00000148300	0.124675	ENSG00000182362
ENSG00000141570	0.124674	ENSG00000256683
ENSG00000114127	0.124673	ENSG00000171241
ENSG00000100227	0.124673	ENSG00000178074
ENSG00000122966	0.124673	ENSG00000184445
ENSG00000099364	0.124673	ENSG00000186716
ENSG00000204371	0.124673	ENSG00000232859
ENSG00000136878	0.124672	ENSG00000174915
ENSG00000163159	0.124672	ENSG00000179115
ENSG00000167548	0.124672	ENSG00000258388
ENSG00000077514	0.124671	ENSG00000125991
ENSG00000100385	0.12467	ENSG00000151725
ENSG00000138346	0.124669	ENSG00000156802
ENSG00000153767	0.124669	ENSG00000185085
ENSG00000014641	0.124668	ENSG00000058272
ENSG00000138777	0.124668	ENSG00000147121
ENSG00000164168	0.124668	ENSG00000167881
ENSG00000074266	0.124667	ENSG00000101346
ENSG00000079950	0.124667	ENSG00000237441
ENSG00000085511	0.124666	ENSG00000112282
ENSG00000109270	0.124666	ENSG00000153130
ENSG00000164008	0.124665	ENSG00000180902
ENSG00000076248	0.124665	ENSG00000183077
ENSG00000169021	0.124664	ENSG00000249915
ENSG00000074054	0.124663	ENSG00000105618
ENSG00000110344	0.124663	ENSG00000115042
ENSG00000105486	0.124663	ENSG00000149679
ENSG00000123297	0.124663	ENSG00000162851
ENSG00000109534	0.124662	ENSG00000110514
ENSG00000143437	0.124662	ENSG00000204138
ENSG00000091127	0.124661	ENSG00000126953
ENSG00000111665	0.124661	ENSG00000136492
ENSG00000138433	0.124661	ENSG00000163939
ENSG00000211868	0.12466	ENSG00000211882
ENSG00000185896	0.12466	ENSG00000241553
ENSG00000089022	0.124659	ENSG00000104221
ENSG00000123600	0.124659	ENSG00000196440
ENSG00000129245	0.124658	ENSG00000263956
ENSG00000003393	0.124657	ENSG00000132109
ENSG00000122565	0.124657	ENSG00000145868
ENSG00000177054	0.124657	ENSG00000179010
ENSG00000140983	0.124656	ENSG00000180902
ENSG00000119596	0.124655	ENSG00000136699
ENSG00000133316	0.124655	ENSG00000177150
ENSG00000100129	0.124655	ENSG00000198856
ENSG00000114491	0.124654	ENSG00000136897
ENSG00000182446	0.124654	ENSG00000275023
ENSG00000020256	0.124653	ENSG00000124160
ENSG00000102908	0.124652	ENSG00000141428
ENSG00000076382	0.124652	ENSG00000164611
ENSG00000110958	0.124652	ENSG00000173349
ENSG00000123992	0.124651	ENSG00000132153
ENSG00000130522	0.124651	ENSG00000164011
ENSG00000104859	0.12465	ENSG00000164051
ENSG00000023445	0.12465	ENSG00000178562
ENSG00000057704	0.124649	ENSG00000130772
ENSG00000127952	0.124649	ENSG00000140612
ENSG00000106299	0.124649	ENSG00000168040
ENSG00000173013	0.124648	ENSG00000176714
ENSG00000054654	0.124647	ENSG00000086758
ENSG00000114346	0.124647	ENSG00000115808
ENSG00000008324	0.124647	ENSG00000131495
ENSG00000101412	0.124647	ENSG00000136982
ENSG00000106346	0.124647	ENSG00000152133
ENSG00000042088	0.124647	ENSG00000160298
ENSG00000054267	0.124647	ENSG00000163918
ENSG00000122482	0.124647	ENSG00000185344
ENSG00000160633	0.124647	ENSG00000188917
ENSG00000123179	0.124646	ENSG00000178741
ENSG00000124209	0.124645	ENSG00000186222
ENSG00000100522	0.124644	ENSG00000175395
ENSG00000163781	0.124643	ENSG00000166801
ENSG00000136870	0.124643	ENSG00000176953
ENSG00000120800	0.124642	ENSG00000130935
ENSG00000152291	0.124642	ENSG00000167548
ENSG00000114346	0.12464	ENSG00000146918
ENSG00000153015	0.12464	ENSG00000174547
ENSG00000165943	0.12464	ENSG00000198563
ENSG00000155729	0.124639	ENSG00000171453
ENSG00000148411	0.124639	ENSG00000186407
ENSG00000197561	0.124639	ENSG00000239839
ENSG00000126787	0.124638	ENSG00000136108
ENSG00000106100	0.124638	ENSG00000148660
ENSG00000166233	0.124638	ENSG00000170260
ENSG00000113360	0.124638	ENSG00000184381
ENSG00000105486	0.124637	ENSG00000120539
ENSG00000067596	0.124637	ENSG00000146109
ENSG00000135441	0.124636	ENSG00000139180
ENSG00000129245	0.124636	ENSG00000155975
ENSG00000131584	0.124636	ENSG00000160305
ENSG00000112742	0.124635	ENSG00000114346
ENSG00000105173	0.124634	ENSG00000188243
ENSG00000034713	0.124633	ENSG00000101782
ENSG00000141568	0.124633	ENSG00000177303
ENSG00000136485	0.124632	ENSG00000141027
ENSG00000105486	0.124632	ENSG00000189180
ENSG00000110931	0.124632	ENSG00000204308
ENSG00000124789	0.124632	ENSG00000204574
ENSG00000108528	0.124631	ENSG00000167711
ENSG00000040633	0.124631	ENSG00000171291
ENSG00000075415	0.124631	ENSG00000182628
ENSG00000077150	0.124631	ENSG00000214655
ENSG00000159082	0.12463	ENSG00000177565
ENSG00000092203	0.124629	ENSG00000119718
ENSG00000001617	0.124629	ENSG00000128294
ENSG00000100023	0.124629	ENSG00000198258
ENSG00000126254	0.124628	ENSG00000130669
ENSG00000070501	0.124628	ENSG00000197265
ENSG00000118193	0.124627	ENSG00000137135
ENSG00000160584	0.124627	ENSG00000198538
ENSG00000228716	0.124627	ENSG00000250091
ENSG00000143164	0.124626	ENSG00000163374
ENSG00000137310	0.124626	ENSG00000163781
ENSG00000186298	0.124625	ENSG00000197451
ENSG00000078403	0.124624	ENSG00000120458
ENSG00000138180	0.124624	ENSG00000146670
ENSG00000125485	0.124624	ENSG00000164104
ENSG00000125835	0.124624	ENSG00000166477
ENSG00000134326	0.124624	ENSG00000168062
ENSG00000166136	0.124624	ENSG00000198258
ENSG00000134884	0.124624	ENSG00000198455
ENSG00000112118	0.124623	ENSG00000144354
ENSG00000060688	0.124623	ENSG00000159592
ENSG00000125686	0.124622	ENSG00000135823
ENSG00000115944	0.124622	ENSG00000144895
ENSG00000122966	0.124622	ENSG00000157212
ENSG00000136867	0.124622	ENSG00000163659
ENSG00000092201	0.12462	ENSG00000108883
ENSG00000211637	0.12462	ENSG00000243238
ENSG00000095002	0.124619	ENSG00000170632
ENSG00000137876	0.124618	ENSG00000166012
ENSG00000124383	0.124617	ENSG00000166477
ENSG00000005486	0.124617	ENSG00000234127
ENSG00000103495	0.124616	ENSG00000121579
ENSG00000048544	0.124614	ENSG00000083099
ENSG00000030066	0.124614	ENSG00000092148
ENSG00000074755	0.124614	ENSG00000141524
ENSG00000183648	0.124613	ENSG00000196498
ENSG00000036054	0.124612	ENSG00000103549
ENSG00000010165	0.124612	ENSG00000185085
ENSG00000123485	0.124611	ENSG00000168496
ENSG00000011243	0.124611	ENSG00000178966
ENSG00000176399	0.124611	ENSG00000196549
ENSG00000075303	0.12461	ENSG00000129083
ENSG00000166669	0.12461	ENSG00000170364
ENSG00000086232	0.124609	ENSG00000132670
ENSG00000123933	0.124609	ENSG00000142166
ENSG00000130559	0.124609	ENSG00000148384
ENSG00000075415	0.124609	ENSG00000187778
ENSG00000164087	0.124609	ENSG00000234444
ENSG00000165997	0.124606	ENSG00000213551
ENSG00000104885	0.124605	ENSG00000123933
ENSG00000097096	0.124605	ENSG00000132952
ENSG00000136758	0.124605	ENSG00000139163
ENSG00000004487	0.124605	ENSG00000178585
ENSG00000112739	0.124605	ENSG00000188647
ENSG00000170004	0.124604	ENSG00000183495
ENSG00000117984	0.124604	ENSG00000261221
ENSG00000122482	0.124603	ENSG00000136935
ENSG00000100519	0.124603	ENSG00000166477
ENSG00000101361	0.124602	ENSG00000125901
ENSG00000118518	0.124602	ENSG00000155097
ENSG00000104976	0.124601	ENSG00000138069
ENSG00000105197	0.1246	ENSG00000131143
ENSG00000169679	0.1246	ENSG00000174371
ENSG00000066739	0.124599	ENSG00000175662
ENSG00000103549	0.124598	ENSG00000119844
ENSG00000092931	0.124598	ENSG00000143882
ENSG00000105202	0.124597	ENSG00000132155
ENSG00000121270	0.124597	ENSG00000150967
ENSG00000113441	0.124597	ENSG00000168488
ENSG00000036257	0.124597	ENSG00000198863
ENSG00000229314	0.124597	ENSG00000257017
ENSG00000029364	0.124596	ENSG00000129315
ENSG00000116497	0.124596	ENSG00000130935
ENSG00000214114	0.124596	ENSG00000229833
ENSG00000179562	0.124595	ENSG00000187713
ENSG00000122966	0.124594	ENSG00000136108
ENSG00000163655	0.124593	ENSG00000196227
ENSG00000167978	0.124592	ENSG00000169871
ENSG00000163154	0.124592	ENSG00000176024
ENSG00000137200	0.124591	ENSG00000164054
ENSG00000204469	0.124591	ENSG00000254093
ENSG00000160588	0.124591	ENSG00000278259
ENSG00000111605	0.12459	ENSG00000160785
ENSG00000168488	0.12459	ENSG00000181555
ENSG00000143751	0.12459	ENSG00000198026
ENSG00000083454	0.12459	ENSG00000266094
ENSG00000111011	0.124589	ENSG00000125458
ENSG00000134313	0.124589	ENSG00000135316
ENSG00000163811	0.124589	ENSG00000177889
ENSG00000101444	0.124589	ENSG00000178035
ENSG00000100804	0.124589	ENSG00000267041
ENSG00000164815	0.124588	ENSG00000178397
ENSG00000092010	0.124588	ENSG00000179010
ENSG00000239855	0.124588	ENSG00000270550
ENSG00000075131	0.124587	ENSG00000140365
ENSG00000157600	0.124587	ENSG00000168259
ENSG00000156171	0.124587	ENSG00000174799
ENSG00000165637	0.124587	ENSG00000185808
ENSG00000067365	0.124586	ENSG00000166046
ENSG00000094841	0.124586	ENSG00000181027
ENSG00000015475	0.124585	ENSG00000175354
ENSG00000163743	0.124585	ENSG00000179958
ENSG00000125703	0.124585	ENSG00000198176
ENSG00000123416	0.124585	ENSG00000198839
ENSG00000054611	0.124584	ENSG00000162819
ENSG00000140365	0.124584	ENSG00000171155
ENSG00000160007	0.124584	ENSG00000171603
ENSG00000120948	0.124583	ENSG00000161813
ENSG00000047579	0.124583	ENSG00000185420
ENSG00000040275	0.124582	ENSG00000137807
ENSG00000101152	0.124581	ENSG00000172315
ENSG00000052749	0.124581	ENSG00000175054
ENSG00000127884	0.124581	ENSG00000204370
ENSG00000137876	0.12458	ENSG00000155827
ENSG00000111912	0.12458	ENSG00000183137
ENSG00000106003	0.12458	ENSG00000187257
ENSG00000127993	0.124579	ENSG00000139505
ENSG00000149923	0.124579	ENSG00000167977
ENSG00000211964	0.124579	ENSG00000211966
ENSG00000134086	0.124578	ENSG00000187626
ENSG00000082512	0.124577	ENSG00000117625
ENSG00000145901	0.124577	ENSG00000214517
ENSG00000132635	0.124576	ENSG00000140983
ENSG00000149428	0.124576	ENSG00000150961
ENSG00000160131	0.124576	ENSG00000213064
ENSG00000076003	0.124575	ENSG00000104889
ENSG00000126215	0.124575	ENSG00000130816
ENSG00000241343	0.124575	ENSG00000277161
ENSG00000143401	0.124574	ENSG00000152611
ENSG00000124256	0.124573	ENSG00000138642
ENSG00000010818	0.124573	ENSG00000160131
ENSG00000148943	0.124573	ENSG00000171723
ENSG00000080839	0.124572	ENSG00000100162
ENSG00000132313	0.124572	ENSG00000167904
ENSG00000110395	0.124572	ENSG00000275066
ENSG00000075826	0.124571	ENSG00000163516
ENSG00000109118	0.12457	ENSG00000115568
ENSG00000008710	0.124569	ENSG00000127415
ENSG00000143612	0.124569	ENSG00000146833
ENSG00000106682	0.124569	ENSG00000161970
ENSG00000177485	0.124569	ENSG00000198466
ENSG00000116251	0.124569	ENSG00000231500
ENSG00000067715	0.124568	ENSG00000178199
ENSG00000089876	0.124567	ENSG00000100784
ENSG00000105568	0.124567	ENSG00000131845
ENSG00000105732	0.124567	ENSG00000180667
ENSG00000105708	0.124566	ENSG00000145780
ENSG00000176208	0.124566	ENSG00000184661
ENSG00000108733	0.124565	ENSG00000162601
ENSG00000103707	0.124563	ENSG00000143476
ENSG00000103353	0.124562	ENSG00000143543
ENSG00000141759	0.124562	ENSG00000143543
ENSG00000119616	0.124561	ENSG00000132952
ENSG00000090889	0.124561	ENSG00000138092
ENSG00000084774	0.124561	ENSG00000149428
ENSG00000168101	0.124561	ENSG00000178449
ENSG00000111802	0.124559	ENSG00000176953
ENSG00000108733	0.124559	ENSG00000196323
ENSG00000168701	0.124559	ENSG00000204469
ENSG00000228474	0.124558	ENSG00000233276
ENSG00000134058	0.124557	ENSG00000154719
ENSG00000088888	0.124557	ENSG00000173442
ENSG00000064419	0.124557	ENSG00000213397
ENSG00000106290	0.124556	ENSG00000114021
ENSG00000014138	0.124556	ENSG00000123219
ENSG00000084092	0.124556	ENSG00000157600
ENSG00000125652	0.124555	ENSG00000125901
ENSG00000096401	0.124554	ENSG00000101146
ENSG00000119541	0.124554	ENSG00000136754
ENSG00000138182	0.124554	ENSG00000142731
ENSG00000143753	0.124554	ENSG00000146409
ENSG00000106399	0.124554	ENSG00000162231
ENSG00000146263	0.124554	ENSG00000187741
ENSG00000159210	0.124554	ENSG00000244045
ENSG00000118596	0.124553	ENSG00000156603
ENSG00000099326	0.124553	ENSG00000162601
ENSG00000127184	0.124552	ENSG00000131495
ENSG00000011114	0.124551	ENSG00000117676
ENSG00000100596	0.124551	ENSG00000125826
ENSG00000164039	0.124551	ENSG00000164050
ENSG00000080986	0.12455	ENSG00000174574
ENSG00000127666	0.124548	ENSG00000172765
ENSG00000143633	0.124547	ENSG00000146833
ENSG00000127483	0.124547	ENSG00000175575
ENSG00000108829	0.124546	ENSG00000121579
ENSG00000054267	0.124545	ENSG00000115816
ENSG00000072518	0.124545	ENSG00000118369
ENSG00000135476	0.124545	ENSG00000163257
ENSG00000169221	0.124545	ENSG00000198157
ENSG00000080839	0.124545	ENSG00000198887
ENSG00000100220	0.124544	ENSG00000175455
ENSG00000049656	0.124542	ENSG00000105568
ENSG00000165494	0.124542	ENSG00000177613
ENSG00000119314	0.124542	ENSG00000179950
ENSG00000104635	0.124541	ENSG00000150967
ENSG00000113810	0.12454	ENSG00000177683
ENSG00000160551	0.12454	ENSG00000275066
ENSG00000105656	0.124539	ENSG00000138942
ENSG00000141867	0.124539	ENSG00000167182
ENSG00000100347	0.124539	ENSG00000205629
ENSG00000125447	0.124538	ENSG00000130638
ENSG00000024862	0.124537	ENSG00000138433
ENSG00000055609	0.124534	ENSG00000140992
ENSG00000111602	0.124534	ENSG00000169683
ENSG00000107833	0.124532	ENSG00000175334
ENSG00000196405	0.124532	ENSG00000241973
ENSG00000075856	0.124531	ENSG00000147457
ENSG00000163781	0.124531	ENSG00000163939
ENSG00000093167	0.124531	ENSG00000165672
ENSG00000114978	0.124531	ENSG00000174013
ENSG00000178449	0.124531	ENSG00000181038
ENSG00000180008	0.124531	ENSG00000197045
ENSG00000134698	0.12453	ENSG00000168944
ENSG00000111906	0.12453	ENSG00000174574
ENSG00000162236	0.12453	ENSG00000186141
ENSG00000105438	0.124529	ENSG00000167130
ENSG00000118503	0.124528	ENSG00000126804
ENSG00000141252	0.124528	ENSG00000145375
ENSG00000156170	0.124528	ENSG00000177885
ENSG00000136295	0.124527	ENSG00000172687
ENSG00000113712	0.124527	ENSG00000198900
ENSG00000162869	0.124527	ENSG00000205937
ENSG00000013523	0.124525	ENSG00000115289
ENSG00000127774	0.124525	ENSG00000232112
ENSG00000121579	0.124524	ENSG00000181873
ENSG00000115540	0.124524	ENSG00000232859
ENSG00000086061	0.124522	ENSG00000115484
ENSG00000144182	0.124522	ENSG00000170734
ENSG00000009844	0.124521	ENSG00000108406
ENSG00000139725	0.124521	ENSG00000147437
ENSG00000139826	0.124521	ENSG00000151239
ENSG00000162613	0.124519	ENSG00000167615
ENSG00000146830	0.124519	ENSG00000169919
ENSG00000101447	0.124518	ENSG00000170312
ENSG00000142188	0.124518	ENSG00000185658
ENSG00000108010	0.124517	ENSG00000143106
ENSG00000109118	0.124516	ENSG00000129084
ENSG00000174501	0.124516	ENSG00000177463
ENSG00000134884	0.124515	ENSG00000143156
ENSG00000123411	0.124515	ENSG00000160584
ENSG00000126464	0.124515	ENSG00000172301
ENSG00000087152	0.124514	ENSG00000130254
ENSG00000138375	0.124514	ENSG00000143493
ENSG00000130255	0.124514	ENSG00000172613
ENSG00000211611	0.124514	ENSG00000232216
ENSG00000084733	0.124513	ENSG00000166925
ENSG00000109475	0.124512	ENSG00000115073
ENSG00000108588	0.124511	ENSG00000148950
ENSG00000166133	0.124511	ENSG00000167487
ENSG00000166747	0.124511	ENSG00000178338
ENSG00000146757	0.12451	ENSG00000175087
ENSG00000111602	0.124509	ENSG00000177058
ENSG00000128944	0.124508	ENSG00000170312
ENSG00000075420	0.124506	ENSG00000092010
ENSG00000125037	0.124506	ENSG00000130159
ENSG00000169071	0.124506	ENSG00000177398
ENSG00000103197	0.124506	ENSG00000197774
ENSG00000026950	0.124505	ENSG00000140853
ENSG00000114841	0.124504	ENSG00000140259
ENSG00000101363	0.124504	ENSG00000163510
ENSG00000006625	0.124504	ENSG00000167088
ENSG00000172932	0.124504	ENSG00000239305
ENSG00000068654	0.124503	ENSG00000118058
ENSG00000111530	0.124503	ENSG00000153201
ENSG00000116288	0.124502	ENSG00000132432
ENSG00000161057	0.124502	ENSG00000196652
ENSG00000148572	0.124501	ENSG00000198887
ENSG00000089234	0.1245	ENSG00000155438
ENSG00000165264	0.1245	ENSG00000180992
ENSG00000152904	0.124499	ENSG00000182872
ENSG00000099326	0.124498	ENSG00000178397
ENSG00000170296	0.124498	ENSG00000204435
ENSG00000027001	0.124497	ENSG00000164494
ENSG00000150967	0.124497	ENSG00000236699
ENSG00000074755	0.124496	ENSG00000164181
ENSG00000161654	0.124496	ENSG00000173039
ENSG00000128191	0.124496	ENSG00000176953
ENSG00000089157	0.124495	ENSG00000142784
ENSG00000136715	0.124495	ENSG00000152944
ENSG00000066117	0.124494	ENSG00000137574
ENSG00000104852	0.124493	ENSG00000125611
ENSG00000119705	0.124493	ENSG00000131495
ENSG00000112699	0.124492	ENSG00000169967
ENSG00000144867	0.12449	ENSG00000168887
ENSG00000075151	0.12449	ENSG00000197226
ENSG00000077312	0.12449	ENSG00000204220
ENSG00000074071	0.124489	ENSG00000187051
ENSG00000165322	0.124489	ENSG00000198087
ENSG00000080603	0.124489	ENSG00000198646
ENSG00000065000	0.124488	ENSG00000132823
ENSG00000124422	0.124488	ENSG00000134453
ENSG00000160007	0.124488	ENSG00000198837
ENSG00000101191	0.124487	ENSG00000130699
ENSG00000112699	0.124487	ENSG00000138433
ENSG00000163602	0.124487	ENSG00000196639
ENSG00000112343	0.124486	ENSG00000135404
ENSG00000148572	0.124486	ENSG00000166747
ENSG00000119866	0.124486	ENSG00000256683
ENSG00000103047	0.124485	ENSG00000108641
ENSG00000001497	0.124484	ENSG00000124562
ENSG00000023608	0.124484	ENSG00000130706
ENSG00000084623	0.124484	ENSG00000163479
ENSG00000101104	0.124483	ENSG00000141258
ENSG00000124802	0.124483	ENSG00000144909
ENSG00000115289	0.124483	ENSG00000198331
ENSG00000036257	0.124482	ENSG00000069345
ENSG00000091039	0.124482	ENSG00000108946
ENSG00000137073	0.124481	ENSG00000145337
ENSG00000122033	0.124481	ENSG00000159259
ENSG00000169914	0.124481	ENSG00000177606
ENSG00000100888	0.12448	ENSG00000124802
ENSG00000147439	0.12448	ENSG00000169490
ENSG00000115073	0.124479	ENSG00000134825
ENSG00000079616	0.124479	ENSG00000135451
ENSG00000080986	0.124479	ENSG00000166851
ENSG00000161960	0.124479	ENSG00000204920
ENSG00000185236	0.124478	ENSG00000196352
ENSG00000049656	0.124477	ENSG00000136108
ENSG00000139990	0.124477	ENSG00000148229
ENSG00000187840	0.124477	ENSG00000197265
ENSG00000103319	0.124476	ENSG00000198937
ENSG00000130699	0.124476	ENSG00000223496
ENSG00000215251	0.124476	ENSG00000239305
ENSG00000129696	0.124475	ENSG00000147601
ENSG00000188647	0.124475	ENSG00000198466
ENSG00000012983	0.124474	ENSG00000165819
ENSG00000122026	0.124473	ENSG00000243147
ENSG00000117592	0.124472	ENSG00000165775
ENSG00000103549	0.124471	ENSG00000110330
ENSG00000151239	0.124471	ENSG00000181904
ENSG00000175550	0.124471	ENSG00000186141
ENSG00000146192	0.124469	ENSG00000156738
ENSG00000104343	0.124469	ENSG00000198042
ENSG00000077150	0.124468	ENSG00000092098
ENSG00000066933	0.124467	ENSG00000086758
ENSG00000101945	0.124467	ENSG00000130713
ENSG00000198793	0.124466	ENSG00000255529
ENSG00000100814	0.124464	ENSG00000141698
ENSG00000145734	0.124463	ENSG00000156804
ENSG00000101191	0.124462	ENSG00000101193
ENSG00000088356	0.124462	ENSG00000163516
ENSG00000163900	0.124462	ENSG00000166794
ENSG00000111880	0.124462	ENSG00000187210
ENSG00000204519	0.124462	ENSG00000223547
ENSG00000078269	0.124461	ENSG00000120278
ENSG00000107862	0.124461	ENSG00000167272
ENSG00000115204	0.12446	ENSG00000163468
ENSG00000122025	0.12446	ENSG00000183474
ENSG00000094916	0.12446	ENSG00000185278
ENSG00000169955	0.12446	ENSG00000188487
ENSG00000125944	0.12446	ENSG00000198551
ENSG00000122952	0.124457	ENSG00000139734
ENSG00000152082	0.124457	ENSG00000186395
ENSG00000134825	0.124456	ENSG00000141552
ENSG00000147454	0.124456	ENSG00000162722
ENSG00000031691	0.124456	ENSG00000176714
ENSG00000106348	0.124456	ENSG00000187942
ENSG00000068796	0.124455	ENSG00000115568
ENSG00000124562	0.124455	ENSG00000136021
ENSG00000047410	0.124454	ENSG00000135002
ENSG00000105583	0.124454	ENSG00000166136
ENSG00000133983	0.124454	ENSG00000176340
ENSG00000083093	0.124453	ENSG00000100319
ENSG00000116266	0.124453	ENSG00000138092
ENSG00000075415	0.124453	ENSG00000139131
ENSG00000069345	0.124453	ENSG00000153207
ENSG00000211669	0.124452	ENSG00000240864
ENSG00000159579	0.124451	ENSG00000186591
ENSG00000105656	0.124451	ENSG00000188321
ENSG00000168137	0.124451	ENSG00000203485
ENSG00000180822	0.12445	ENSG00000213339
ENSG00000122692	0.124449	ENSG00000165006
ENSG00000147457	0.124447	ENSG00000166477
ENSG00000128595	0.124447	ENSG00000185624
ENSG00000143437	0.124445	ENSG00000163374
ENSG00000005812	0.124444	ENSG00000136940
ENSG00000135476	0.124444	ENSG00000166508
ENSG00000149100	0.124444	ENSG00000171425
ENSG00000086589	0.124443	ENSG00000172977
ENSG00000129515	0.124442	ENSG00000136521
ENSG00000102882	0.124442	ENSG00000156858
ENSG00000133884	0.124442	ENSG00000160695
ENSG00000101752	0.124442	ENSG00000175573
ENSG00000097046	0.124441	ENSG00000146670
ENSG00000113263	0.124441	ENSG00000211752
ENSG00000095383	0.124439	ENSG00000106789
ENSG00000049656	0.124439	ENSG00000114346
ENSG00000119969	0.124439	ENSG00000147536
ENSG00000127993	0.124439	ENSG00000156502
ENSG00000149100	0.124439	ENSG00000198887
ENSG00000126062	0.124438	ENSG00000159579
ENSG00000099875	0.124438	ENSG00000168701
ENSG00000100201	0.124437	ENSG00000100319
ENSG00000050748	0.124437	ENSG00000170027
ENSG00000159579	0.124436	ENSG00000213588
ENSG00000160799	0.124435	ENSG00000196449
ENSG00000126883	0.124434	ENSG00000139687
ENSG00000135108	0.124434	ENSG00000163539
ENSG00000112031	0.124433	ENSG00000160959
ENSG00000139197	0.124433	ENSG00000169372
ENSG00000164330	0.124433	ENSG00000170180
ENSG00000118292	0.124432	ENSG00000164674
ENSG00000103495	0.124432	ENSG00000176953
ENSG00000143653	0.124431	ENSG00000153767
ENSG00000152778	0.124431	ENSG00000157601
ENSG00000117650	0.12443	ENSG00000133056
ENSG00000101052	0.124429	ENSG00000198839
ENSG00000059769	0.124428	ENSG00000102543
ENSG00000091651	0.124427	ENSG00000110876
ENSG00000138376	0.124427	ENSG00000172845
ENSG00000105447	0.124427	ENSG00000189114
ENSG00000143457	0.124426	ENSG00000161277
ENSG00000111605	0.124426	ENSG00000166529
ENSG00000029993	0.124425	ENSG00000122952
ENSG00000089685	0.124425	ENSG00000128944
ENSG00000102265	0.124425	ENSG00000133142
ENSG00000076108	0.124424	ENSG00000104915
ENSG00000107862	0.124424	ENSG00000134884
ENSG00000125249	0.124424	ENSG00000165055
ENSG00000124226	0.124423	ENSG00000125652
ENSG00000007080	0.124423	ENSG00000129932
ENSG00000148730	0.124423	ENSG00000176142
ENSG00000196214	0.124423	ENSG00000213762
ENSG00000106628	0.124422	ENSG00000132646
ENSG00000120705	0.124422	ENSG00000134375
ENSG00000118762	0.124422	ENSG00000150938
ENSG00000164305	0.124422	ENSG00000179134
ENSG00000106305	0.124421	ENSG00000165006
ENSG00000083845	0.12442	ENSG00000104529
ENSG00000132109	0.12442	ENSG00000134326
ENSG00000137310	0.12442	ENSG00000161996
ENSG00000088888	0.124419	ENSG00000162775
ENSG00000160570	0.124419	ENSG00000163681
ENSG00000111786	0.124418	ENSG00000135040
ENSG00000047579	0.124418	ENSG00000163939
ENSG00000131495	0.124418	ENSG00000164258
ENSG00000108179	0.124417	ENSG00000130204
ENSG00000100209	0.124417	ENSG00000139613
ENSG00000086730	0.124417	ENSG00000163683
ENSG00000130811	0.124417	ENSG00000168090
ENSG00000105851	0.124417	ENSG00000198720
ENSG00000130772	0.124416	ENSG00000161960
ENSG00000110448	0.124416	ENSG00000163519
ENSG00000131148	0.124416	ENSG00000167526
ENSG00000112077	0.124416	ENSG00000184792
ENSG00000211651	0.124416	ENSG00000211897
ENSG00000122042	0.124415	ENSG00000138764
ENSG00000103264	0.124415	ENSG00000143401
ENSG00000100209	0.124415	ENSG00000170222
ENSG00000127837	0.124415	ENSG00000175115
ENSG00000204977	0.124415	ENSG00000266338
ENSG00000101310	0.124414	ENSG00000131467
ENSG00000145241	0.124414	ENSG00000158158
ENSG00000130520	0.124414	ENSG00000189227
ENSG00000082153	0.124413	ENSG00000136143
ENSG00000178694	0.124413	ENSG00000186654
ENSG00000125734	0.124413	ENSG00000198105
ENSG00000115459	0.124412	ENSG00000204681
ENSG00000113312	0.12441	ENSG00000162961
ENSG00000156603	0.12441	ENSG00000178691
ENSG00000112159	0.12441	ENSG00000213699
ENSG00000176809	0.12441	ENSG00000238083
ENSG00000107281	0.124409	ENSG00000171100
ENSG00000177971	0.124409	ENSG00000198522
ENSG00000102572	0.124408	ENSG00000103152
ENSG00000002549	0.124408	ENSG00000166750
ENSG00000129315	0.124407	ENSG00000198315
ENSG00000113716	0.124406	ENSG00000241258
ENSG00000165487	0.124406	ENSG00000275023
ENSG00000116030	0.124405	ENSG00000123104
ENSG00000167515	0.124405	ENSG00000188186
ENSG00000155008	0.124405	ENSG00000221821
ENSG00000137513	0.124404	ENSG00000137804
ENSG00000170310	0.124404	ENSG00000275700
ENSG00000104093	0.124403	ENSG00000125633
ENSG00000114867	0.124403	ENSG00000133657
ENSG00000121671	0.124403	ENSG00000166189
ENSG00000143633	0.124403	ENSG00000180008
ENSG00000148400	0.124402	ENSG00000168301
ENSG00000126254	0.124402	ENSG00000175467
ENSG00000184307	0.124402	ENSG00000197879
ENSG00000143727	0.124401	ENSG00000204356
ENSG00000079313	0.1244	ENSG00000109381
ENSG00000124102	0.1244	ENSG00000162747
ENSG00000142945	0.1244	ENSG00000164104
ENSG00000124459	0.1244	ENSG00000172869
ENSG00000107872	0.1244	ENSG00000187051
ENSG00000178999	0.1244	ENSG00000189057
ENSG00000125630	0.124398	ENSG00000153207
ENSG00000090266	0.124398	ENSG00000188243
ENSG00000122482	0.124396	ENSG00000149532
ENSG00000182871	0.124396	ENSG00000197599
ENSG00000121350	0.124395	ENSG00000165948
ENSG00000154781	0.124395	ENSG00000213799
ENSG00000181915	0.124394	ENSG00000243716
ENSG00000077514	0.124393	ENSG00000151503
ENSG00000144231	0.124393	ENSG00000163950
ENSG00000164087	0.124392	ENSG00000175040
ENSG00000173193	0.124392	ENSG00000185885
ENSG00000114978	0.124391	ENSG00000127870
ENSG00000051341	0.124391	ENSG00000144395
ENSG00000068878	0.124391	ENSG00000187189
ENSG00000115758	0.124391	ENSG00000275111
ENSG00000120688	0.12439	ENSG00000146872
ENSG00000067829	0.12439	ENSG00000169446
ENSG00000102054	0.124389	ENSG00000110330
ENSG00000121067	0.124389	ENSG00000134698
ENSG00000155313	0.124389	ENSG00000198862
ENSG00000143079	0.124389	ENSG00000273749
ENSG00000010818	0.124388	ENSG00000112659
ENSG00000083896	0.124387	ENSG00000102189
ENSG00000133657	0.124385	ENSG00000140526
ENSG00000075415	0.124384	ENSG00000138190
ENSG00000127511	0.124384	ENSG00000146376
ENSG00000139793	0.124384	ENSG00000184517
ENSG00000101639	0.124383	ENSG00000157106
ENSG00000109270	0.124382	ENSG00000115904
ENSG00000097096	0.124382	ENSG00000170921
ENSG00000004779	0.124381	ENSG00000042753
ENSG00000125991	0.124381	ENSG00000188243
ENSG00000068383	0.124381	ENSG00000196367
ENSG00000123297	0.12438	ENSG00000133316
ENSG00000116668	0.12438	ENSG00000144815
ENSG00000107560	0.124379	ENSG00000114491
ENSG00000075856	0.124379	ENSG00000123411
ENSG00000129625	0.124379	ENSG00000131089
ENSG00000075426	0.124378	ENSG00000141582
ENSG00000182919	0.124378	ENSG00000187994
ENSG00000064607	0.124376	ENSG00000152904
ENSG00000148229	0.124376	ENSG00000179010
ENSG00000170442	0.124376	ENSG00000205426
ENSG00000111790	0.124375	ENSG00000119844
ENSG00000161547	0.124375	ENSG00000185721
ENSG00000132274	0.124374	ENSG00000134326
ENSG00000066044	0.124373	ENSG00000127774
ENSG00000154839	0.124373	ENSG00000165195
ENSG00000169016	0.124373	ENSG00000171612
ENSG00000104133	0.124372	ENSG00000127993
ENSG00000071626	0.124372	ENSG00000163257
ENSG00000127774	0.124372	ENSG00000204316
ENSG00000134070	0.124371	ENSG00000138744
ENSG00000122515	0.124371	ENSG00000181610
ENSG00000101413	0.12437	ENSG00000161057
ENSG00000093000	0.12437	ENSG00000183475
ENSG00000048828	0.124369	ENSG00000139514
ENSG00000145012	0.124369	ENSG00000236287
ENSG00000168040	0.124368	ENSG00000171223
ENSG00000103657	0.124368	ENSG00000178104
ENSG00000167118	0.124368	ENSG00000261221
ENSG00000080822	0.124367	ENSG00000115966
ENSG00000116266	0.124367	ENSG00000151500
ENSG00000164615	0.124366	ENSG00000171103
ENSG00000128045	0.124365	ENSG00000155755
ENSG00000107672	0.124365	ENSG00000171475
ENSG00000179869	0.124365	ENSG00000189068
ENSG00000108406	0.124364	ENSG00000136448
ENSG00000100354	0.124364	ENSG00000149577
ENSG00000119820	0.124364	ENSG00000170027
ENSG00000182220	0.124364	ENSG00000244038
ENSG00000110721	0.124363	ENSG00000130816
ENSG00000166946	0.124363	ENSG00000174485
ENSG00000118363	0.124363	ENSG00000177830
ENSG00000152253	0.124363	ENSG00000215784
ENSG00000183495	0.124361	ENSG00000213918
ENSG00000131747	0.124359	ENSG00000196151
ENSG00000117000	0.124358	ENSG00000147118
ENSG00000141503	0.124358	ENSG00000167615
ENSG00000076382	0.124357	ENSG00000131470
ENSG00000163320	0.124357	ENSG00000180182
ENSG00000095139	0.124356	ENSG00000184432
ENSG00000142687	0.124354	ENSG00000172869
ENSG00000108298	0.124353	ENSG00000198242
ENSG00000130255	0.124353	ENSG00000198856
ENSG00000121931	0.124352	ENSG00000125945
ENSG00000165304	0.124352	ENSG00000165891
ENSG00000160781	0.124351	ENSG00000162736
ENSG00000166851	0.124351	ENSG00000179750
ENSG00000031823	0.12435	ENSG00000100442
ENSG00000071537	0.12435	ENSG00000108506
ENSG00000104880	0.12435	ENSG00000115808
ENSG00000197045	0.124349	ENSG00000204599
ENSG00000125447	0.124349	ENSG00000215301
ENSG00000093009	0.124348	ENSG00000100749
ENSG00000163464	0.124348	ENSG00000173535
ENSG00000168092	0.124348	ENSG00000181555
ENSG00000129480	0.124348	ENSG00000196323
ENSG00000000419	0.124348	ENSG00000204568
ENSG00000211896	0.124348	ENSG00000211897
ENSG00000130818	0.124348	ENSG00000213762
ENSG00000168806	0.124348	ENSG00000213799
ENSG00000125844	0.124347	ENSG00000137522
ENSG00000140280	0.124347	ENSG00000146918
ENSG00000122557	0.124347	ENSG00000153187
ENSG00000154930	0.124347	ENSG00000231389
ENSG00000211878	0.124347	ENSG00000277734
ENSG00000058668	0.124346	ENSG00000127481
ENSG00000164087	0.124346	ENSG00000182628
ENSG00000141562	0.124346	ENSG00000198824
ENSG00000162924	0.124345	ENSG00000183495
ENSG00000140451	0.124345	ENSG00000183691
ENSG00000152217	0.124345	ENSG00000188827
ENSG00000105568	0.124345	ENSG00000196550
ENSG00000123329	0.124343	ENSG00000148634
ENSG00000156735	0.124343	ENSG00000165572
ENSG00000006007	0.124342	ENSG00000103342
ENSG00000005075	0.124342	ENSG00000106245
ENSG00000108840	0.124342	ENSG00000244509
ENSG00000065526	0.124341	ENSG00000086015
ENSG00000149182	0.124341	ENSG00000149792
ENSG00000179912	0.124341	ENSG00000242574
ENSG00000118596	0.12434	ENSG00000161405
ENSG00000134369	0.124339	ENSG00000163029
ENSG00000089685	0.124338	ENSG00000134057
ENSG00000086758	0.124338	ENSG00000145734
ENSG00000137947	0.124338	ENSG00000163877
ENSG00000025770	0.124337	ENSG00000100206
ENSG00000106397	0.124337	ENSG00000109756
ENSG00000145833	0.124337	ENSG00000166747
ENSG00000107443	0.124337	ENSG00000181873
ENSG00000101825	0.124337	ENSG00000183801
ENSG00000121060	0.124336	ENSG00000140464
ENSG00000101639	0.124336	ENSG00000278259
ENSG00000069345	0.124335	ENSG00000137547
ENSG00000107562	0.124334	ENSG00000108001
ENSG00000135931	0.124334	ENSG00000138036
ENSG00000114867	0.124334	ENSG00000156639
ENSG00000131368	0.124334	ENSG00000179761
ENSG00000157212	0.124334	ENSG00000235194
ENSG00000165632	0.124334	ENSG00000243811
ENSG00000103707	0.124333	ENSG00000112029
ENSG00000113360	0.124333	ENSG00000241553
ENSG00000063177	0.124332	ENSG00000149806
ENSG00000136997	0.124332	ENSG00000158042
ENSG00000148943	0.124332	ENSG00000177485
ENSG00000130726	0.124332	ENSG00000225921
ENSG00000116199	0.124331	ENSG00000124226
ENSG00000009844	0.124331	ENSG00000163510
ENSG00000115234	0.124331	ENSG00000164091
ENSG00000211679	0.124331	ENSG00000241294
ENSG00000066336	0.12433	ENSG00000164897
ENSG00000042980	0.124329	ENSG00000072694
ENSG00000101413	0.124329	ENSG00000123983
ENSG00000110104	0.124328	ENSG00000142453
ENSG00000099904	0.124328	ENSG00000143793
ENSG00000101888	0.124328	ENSG00000164109
ENSG00000100284	0.124328	ENSG00000167005
ENSG00000111605	0.124328	ENSG00000188785
ENSG00000140990	0.124327	ENSG00000168303
ENSG00000086589	0.124325	ENSG00000149480
ENSG00000197381	0.124323	ENSG00000266094
ENSG00000109381	0.124322	ENSG00000177426
ENSG00000173064	0.124322	ENSG00000198482
ENSG00000120253	0.124321	ENSG00000142751
ENSG00000101057	0.124321	ENSG00000148773
ENSG00000108465	0.12432	ENSG00000182979
ENSG00000136381	0.124319	ENSG00000136933
ENSG00000107872	0.124319	ENSG00000137337
ENSG00000106993	0.124318	ENSG00000155876
ENSG00000105708	0.124318	ENSG00000170345
ENSG00000005339	0.124318	ENSG00000171634
ENSG00000152443	0.124318	ENSG00000175087
ENSG00000239855	0.124318	ENSG00000243238
ENSG00000114346	0.124317	ENSG00000140534
ENSG00000140575	0.124317	ENSG00000177731
ENSG00000116793	0.124315	ENSG00000155313
ENSG00000161204	0.124315	ENSG00000213918
ENSG00000105662	0.124314	ENSG00000116213
ENSG00000152133	0.124314	ENSG00000177463
ENSG00000133069	0.124313	ENSG00000141469
ENSG00000116830	0.124311	ENSG00000142945
ENSG00000094804	0.124311	ENSG00000183020
ENSG00000132589	0.12431	ENSG00000197324
ENSG00000121039	0.124309	ENSG00000141034
ENSG00000135722	0.124309	ENSG00000215883
ENSG00000005801	0.124309	ENSG00000236287
ENSG00000211959	0.124309	ENSG00000240864
ENSG00000112357	0.124308	ENSG00000148399
ENSG00000132768	0.124308	ENSG00000214706
ENSG00000085999	0.124307	ENSG00000131747
ENSG00000112110	0.124307	ENSG00000164190
ENSG00000110344	0.124306	ENSG00000150768
ENSG00000141664	0.124306	ENSG00000187608
ENSG00000130816	0.124305	ENSG00000169372
ENSG00000143093	0.124304	ENSG00000144635
ENSG00000082516	0.124304	ENSG00000163374
ENSG00000132964	0.124304	ENSG00000164182
ENSG00000166233	0.124304	ENSG00000170325
ENSG00000111605	0.124303	ENSG00000115295
ENSG00000135899	0.124303	ENSG00000168394
ENSG00000160298	0.124303	ENSG00000188342
ENSG00000081177	0.124303	ENSG00000211640
ENSG00000128951	0.124302	ENSG00000134086
ENSG00000141543	0.124302	ENSG00000155876
ENSG00000006652	0.124302	ENSG00000163900
ENSG00000154781	0.124302	ENSG00000168040
ENSG00000182986	0.124302	ENSG00000187764
ENSG00000054654	0.124301	ENSG00000096433
ENSG00000160131	0.124301	ENSG00000255529
ENSG00000108733	0.1243	ENSG00000113595
ENSG00000144381	0.1243	ENSG00000146223
ENSG00000145723	0.124299	ENSG00000161914
ENSG00000159423	0.124299	ENSG00000256043
ENSG00000162236	0.124298	ENSG00000163257
ENSG00000130544	0.124298	ENSG00000185900
ENSG00000134690	0.124297	ENSG00000156802
ENSG00000157625	0.124297	ENSG00000171150
ENSG00000165637	0.124297	ENSG00000227057
ENSG00000101888	0.124296	ENSG00000122952
ENSG00000136940	0.124296	ENSG00000168092
ENSG00000153094	0.124295	ENSG00000184014
ENSG00000101945	0.124293	ENSG00000131470
ENSG00000100385	0.124291	ENSG00000128833
ENSG00000196684	0.124291	ENSG00000277494
ENSG00000179562	0.12429	ENSG00000186106
ENSG00000117724	0.12429	ENSG00000196230
ENSG00000100162	0.124289	ENSG00000139618
ENSG00000136197	0.124289	ENSG00000243056
ENSG00000110200	0.124288	ENSG00000142945
ENSG00000158042	0.124288	ENSG00000163002
ENSG00000040633	0.124288	ENSG00000180822
ENSG00000156735	0.124288	ENSG00000185947
ENSG00000109756	0.124287	ENSG00000151148
ENSG00000116209	0.124287	ENSG00000165527
ENSG00000137343	0.124287	ENSG00000187778
ENSG00000109436	0.124286	ENSG00000143337
ENSG00000102804	0.124286	ENSG00000164236
ENSG00000175455	0.124286	ENSG00000180902
ENSG00000078902	0.124286	ENSG00000197798
ENSG00000241294	0.124286	ENSG00000244116
ENSG00000137218	0.124285	ENSG00000153561
ENSG00000042088	0.124285	ENSG00000170779
ENSG00000100632	0.124285	ENSG00000173039
ENSG00000075413	0.124285	ENSG00000183597
ENSG00000111786	0.124284	ENSG00000114125
ENSG00000161921	0.124284	ENSG00000170779
ENSG00000047249	0.124283	ENSG00000082515
ENSG00000036257	0.124282	ENSG00000170242
ENSG00000037241	0.124282	ENSG00000173660
ENSG00000127481	0.124282	ENSG00000177463
ENSG00000136824	0.124281	ENSG00000168300
ENSG00000132005	0.12428	ENSG00000145901
ENSG00000111605	0.12428	ENSG00000198205
ENSG00000054965	0.124279	ENSG00000136827
ENSG00000139514	0.124278	ENSG00000146918
ENSG00000103274	0.124278	ENSG00000175573
ENSG00000009844	0.124277	ENSG00000087448
ENSG00000171311	0.124277	ENSG00000205629
ENSG00000173349	0.124276	ENSG00000197779
ENSG00000125447	0.124275	ENSG00000137513
ENSG00000111530	0.124275	ENSG00000166747
ENSG00000188342	0.124275	ENSG00000196470
ENSG00000151503	0.124274	ENSG00000198589
ENSG00000160298	0.124273	ENSG00000162063
ENSG00000123485	0.124272	ENSG00000183763
ENSG00000224041	0.124271	ENSG00000225523
ENSG00000108840	0.12427	ENSG00000124243
ENSG00000139687	0.12427	ENSG00000177432
ENSG00000040633	0.124269	ENSG00000101138
ENSG00000134690	0.124268	ENSG00000136492
ENSG00000036054	0.124268	ENSG00000160695
ENSG00000080371	0.124266	ENSG00000169193
ENSG00000063177	0.124266	ENSG00000172809
ENSG00000070444	0.124265	ENSG00000083642
ENSG00000044446	0.124264	ENSG00000089289
ENSG00000120690	0.124264	ENSG00000125740
ENSG00000104885	0.124263	ENSG00000131143
ENSG00000090238	0.124263	ENSG00000157954
ENSG00000167566	0.124263	ENSG00000173327
ENSG00000159055	0.124263	ENSG00000183779
ENSG00000139505	0.124262	ENSG00000167977
ENSG00000082213	0.124261	ENSG00000115568
ENSG00000119812	0.124261	ENSG00000125630
ENSG00000126457	0.124261	ENSG00000131495
ENSG00000117543	0.124261	ENSG00000144895
ENSG00000108515	0.124261	ENSG00000150967
ENSG00000135862	0.124261	ENSG00000180263
ENSG00000087269	0.124261	ENSG00000214706
ENSG00000002330	0.12426	ENSG00000110717
ENSG00000115163	0.12426	ENSG00000137135
ENSG00000112290	0.124259	ENSG00000133243
ENSG00000072501	0.124259	ENSG00000144554
ENSG00000126088	0.124259	ENSG00000175449
ENSG00000131473	0.124258	ENSG00000135535
ENSG00000005022	0.124257	ENSG00000159377
ENSG00000036054	0.124256	ENSG00000152904
ENSG00000102385	0.124255	ENSG00000135476
ENSG00000129084	0.124255	ENSG00000148943
ENSG00000123416	0.124254	ENSG00000130159
ENSG00000169217	0.124254	ENSG00000197170
ENSG00000067715	0.124253	ENSG00000155366
ENSG00000108064	0.124253	ENSG00000166197
ENSG00000108465	0.124252	ENSG00000145020
ENSG00000125629	0.124252	ENSG00000189046
ENSG00000165494	0.124251	ENSG00000185129
ENSG00000127666	0.12425	ENSG00000173889
ENSG00000119402	0.12425	ENSG00000178691
ENSG00000159346	0.124249	ENSG00000166260
ENSG00000063978	0.124248	ENSG00000149182
ENSG00000124789	0.124248	ENSG00000178074
ENSG00000099203	0.124248	ENSG00000204681
ENSG00000107223	0.124247	ENSG00000137496
ENSG00000088356	0.124247	ENSG00000164815
ENSG00000109180	0.124246	ENSG00000130119
ENSG00000099904	0.124246	ENSG00000142330
ENSG00000149929	0.124246	ENSG00000164104
ENSG00000146918	0.124245	ENSG00000171621
ENSG00000036054	0.124245	ENSG00000171643
ENSG00000115998	0.124243	ENSG00000135211
ENSG00000036257	0.124243	ENSG00000148925
ENSG00000125447	0.124241	ENSG00000133657
ENSG00000051180	0.124241	ENSG00000159259
ENSG00000211949	0.12424	ENSG00000211966
ENSG00000163481	0.124239	ENSG00000167193
ENSG00000144233	0.124238	ENSG00000163558
ENSG00000151148	0.124238	ENSG00000163939
ENSG00000137310	0.124238	ENSG00000167513
ENSG00000116830	0.124238	ENSG00000183856
ENSG00000077147	0.124237	ENSG00000125538
ENSG00000105618	0.124237	ENSG00000271601
ENSG00000051341	0.124236	ENSG00000101997
ENSG00000084623	0.124235	ENSG00000183617
ENSG00000007541	0.124234	ENSG00000039650
ENSG00000124688	0.124234	ENSG00000128789
ENSG00000111737	0.124233	ENSG00000157895
ENSG00000113013	0.124233	ENSG00000172765
ENSG00000124782	0.124233	ENSG00000187713
ENSG00000068383	0.124233	ENSG00000204920
ENSG00000075568	0.124232	ENSG00000093167
ENSG00000085721	0.124232	ENSG00000171530
ENSG00000071626	0.124231	ENSG00000089685
ENSG00000121064	0.124231	ENSG00000181061
ENSG00000037757	0.12423	ENSG00000138750
ENSG00000088888	0.12423	ENSG00000166340
ENSG00000065548	0.12423	ENSG00000168288
ENSG00000196584	0.12423	ENSG00000213967
ENSG00000110108	0.124229	ENSG00000124406
ENSG00000054267	0.124229	ENSG00000163681
ENSG00000036257	0.124229	ENSG00000170325
ENSG00000129636	0.124228	ENSG00000197713
ENSG00000141552	0.124228	ENSG00000198258
ENSG00000139651	0.124228	ENSG00000275700
ENSG00000111252	0.124225	ENSG00000143106
ENSG00000152332	0.124225	ENSG00000196378
ENSG00000090020	0.124225	ENSG00000248333
ENSG00000101782	0.124224	ENSG00000139323
ENSG00000112335	0.124223	ENSG00000118689
ENSG00000062598	0.124223	ENSG00000124226
ENSG00000100722	0.124223	ENSG00000170027
ENSG00000164117	0.124223	ENSG00000172932
ENSG00000168488	0.124223	ENSG00000266338
ENSG00000131779	0.124222	ENSG00000163013
ENSG00000110906	0.124221	ENSG00000111737
ENSG00000085840	0.124221	ENSG00000137310
ENSG00000145386	0.124221	ENSG00000165891
ENSG00000161920	0.124221	ENSG00000172594
ENSG00000171291	0.124221	ENSG00000241973
ENSG00000137310	0.124219	ENSG00000148019
ENSG00000132964	0.124219	ENSG00000198168
ENSG00000211648	0.124219	ENSG00000211955
ENSG00000134058	0.124218	ENSG00000147912
ENSG00000105197	0.124217	ENSG00000105447
ENSG00000020256	0.124217	ENSG00000143294
ENSG00000137494	0.124217	ENSG00000198730
ENSG00000112996	0.124216	ENSG00000131374
ENSG00000146410	0.124216	ENSG00000147536
ENSG00000124486	0.124214	ENSG00000135763
ENSG00000143156	0.124214	ENSG00000185420
ENSG00000126464	0.124214	ENSG00000204659
ENSG00000105197	0.124213	ENSG00000119397
ENSG00000150779	0.124213	ENSG00000164405
ENSG00000086015	0.124212	ENSG00000141503
ENSG00000144802	0.124212	ENSG00000149499
ENSG00000162924	0.124212	ENSG00000214106
ENSG00000126215	0.124211	ENSG00000174371
ENSG00000144233	0.124211	ENSG00000184588
ENSG00000104671	0.124211	ENSG00000198793
ENSG00000104904	0.124211	ENSG00000233276
ENSG00000129534	0.12421	ENSG00000176208
ENSG00000134970	0.12421	ENSG00000181915
ENSG00000171155	0.12421	ENSG00000186517
ENSG00000066135	0.124209	ENSG00000115484
ENSG00000137804	0.124209	ENSG00000156876
ENSG00000105993	0.124209	ENSG00000164548
ENSG00000103995	0.124207	ENSG00000149503
ENSG00000005810	0.124207	ENSG00000232859
ENSG00000213619	0.124206	ENSG00000214026
ENSG00000118900	0.124205	ENSG00000144909
ENSG00000105778	0.124205	ENSG00000152219
ENSG00000111674	0.124204	ENSG00000143641
ENSG00000063978	0.124203	ENSG00000126070
ENSG00000108588	0.124203	ENSG00000182224
ENSG00000000419	0.124203	ENSG00000244005
ENSG00000008382	0.124203	ENSG00000277791
ENSG00000124333	0.124202	ENSG00000169057
ENSG00000130939	0.124202	ENSG00000204842
ENSG00000170312	0.124201	ENSG00000186193
ENSG00000135945	0.1242	ENSG00000163872
ENSG00000149806	0.1242	ENSG00000169021
ENSG00000073584	0.124199	ENSG00000106244
ENSG00000092470	0.124199	ENSG00000149679
ENSG00000159131	0.124199	ENSG00000167491
ENSG00000111247	0.124197	ENSG00000136982
ENSG00000086758	0.124197	ENSG00000155506
ENSG00000061794	0.124197	ENSG00000174744
ENSG00000172239	0.124197	ENSG00000225921
ENSG00000114857	0.124196	ENSG00000128731
ENSG00000134146	0.124196	ENSG00000168237
ENSG00000107862	0.124196	ENSG00000174173
ENSG00000100242	0.124195	ENSG00000188229
ENSG00000099800	0.124194	ENSG00000146066
ENSG00000128973	0.124194	ENSG00000148985
ENSG00000127586	0.124194	ENSG00000152904
ENSG00000134759	0.124193	ENSG00000149929
ENSG00000143486	0.124193	ENSG00000170667
ENSG00000074695	0.124192	ENSG00000165006
ENSG00000122565	0.124192	ENSG00000176208
ENSG00000106397	0.124191	ENSG00000130787
ENSG00000175573	0.124189	ENSG00000197345
ENSG00000102103	0.124188	ENSG00000106609
ENSG00000105723	0.124188	ENSG00000173726
ENSG00000196329	0.124188	ENSG00000211772
ENSG00000120992	0.124188	ENSG00000213281
ENSG00000121417	0.124187	ENSG00000131876
ENSG00000066117	0.124187	ENSG00000197037
ENSG00000141252	0.124186	ENSG00000141456
ENSG00000131966	0.124186	ENSG00000144231
ENSG00000109381	0.124185	ENSG00000120727
ENSG00000058272	0.124185	ENSG00000135392
ENSG00000134313	0.124185	ENSG00000161960
ENSG00000111602	0.124185	ENSG00000177917
ENSG00000124839	0.124185	ENSG00000198648
ENSG00000115808	0.124184	ENSG00000139437
ENSG00000127564	0.124184	ENSG00000142945
ENSG00000134825	0.124184	ENSG00000196313
ENSG00000105705	0.124183	ENSG00000141867
ENSG00000121152	0.124183	ENSG00000162869
ENSG00000110429	0.124183	ENSG00000204371
ENSG00000126249	0.124183	ENSG00000234444
ENSG00000134419	0.124182	ENSG00000233927
ENSG00000130734	0.124181	ENSG00000153234
ENSG00000139977	0.12418	ENSG00000168283
ENSG00000083814	0.124179	ENSG00000132485
ENSG00000070269	0.124179	ENSG00000147536
ENSG00000119685	0.124179	ENSG00000153015
ENSG00000102054	0.124179	ENSG00000174010
ENSG00000075975	0.124179	ENSG00000174574
ENSG00000067955	0.124179	ENSG00000186141
ENSG00000068383	0.124177	ENSG00000157259
ENSG00000163877	0.124177	ENSG00000272886
ENSG00000132773	0.124176	ENSG00000277161
ENSG00000112118	0.124175	ENSG00000123416
ENSG00000109381	0.124173	ENSG00000163681
ENSG00000164674	0.124173	ENSG00000172543
ENSG00000085999	0.124173	ENSG00000174442
ENSG00000091164	0.124173	ENSG00000176407
ENSG00000159128	0.124172	ENSG00000243646
ENSG00000160856	0.124171	ENSG00000168216
ENSG00000120784	0.124171	ENSG00000171291
ENSG00000155506	0.124171	ENSG00000198198
ENSG00000131462	0.124171	ENSG00000213619
ENSG00000072274	0.12417	ENSG00000171421
ENSG00000115368	0.124169	ENSG00000133316
ENSG00000134222	0.124169	ENSG00000165304
ENSG00000171848	0.124169	ENSG00000183856
ENSG00000088247	0.124168	ENSG00000130816
ENSG00000142687	0.124168	ENSG00000160218
ENSG00000162980	0.124168	ENSG00000168826
ENSG00000163605	0.124167	ENSG00000253276
ENSG00000164051	0.124166	ENSG00000167977
ENSG00000123609	0.124166	ENSG00000187118
ENSG00000123358	0.124165	ENSG00000137343
ENSG00000134490	0.124165	ENSG00000178922
ENSG00000105011	0.124164	ENSG00000111445
ENSG00000163918	0.124164	ENSG00000181544
ENSG00000111737	0.124163	ENSG00000139350
ENSG00000099910	0.124162	ENSG00000114503
ENSG00000103253	0.124162	ENSG00000156521
ENSG00000054267	0.124161	ENSG00000075975
ENSG00000114346	0.124161	ENSG00000161692
ENSG00000146457	0.124161	ENSG00000256683
ENSG00000197405	0.124159	ENSG00000235568
ENSG00000089692	0.124158	ENSG00000113088
ENSG00000131732	0.124158	ENSG00000134058
ENSG00000116586	0.124158	ENSG00000139579
ENSG00000169682	0.124158	ENSG00000178502
ENSG00000083168	0.124157	ENSG00000140396
ENSG00000140153	0.124156	ENSG00000144802
ENSG00000011426	0.124156	ENSG00000149636
ENSG00000136942	0.124156	ENSG00000162244
ENSG00000103160	0.124155	ENSG00000112739
ENSG00000061936	0.124155	ENSG00000141867
ENSG00000138629	0.124155	ENSG00000186184
ENSG00000152439	0.124155	ENSG00000196466
ENSG00000131013	0.124155	ENSG00000197774
ENSG00000109111	0.124154	ENSG00000111786
ENSG00000123992	0.124154	ENSG00000171453
ENSG00000111775	0.124154	ENSG00000197982
ENSG00000111641	0.124153	ENSG00000135763
ENSG00000169925	0.124153	ENSG00000176248
ENSG00000123416	0.124153	ENSG00000198830
ENSG00000047249	0.124151	ENSG00000152684
ENSG00000161202	0.124151	ENSG00000214021
ENSG00000064419	0.12415	ENSG00000124789
ENSG00000134058	0.124149	ENSG00000159882
ENSG00000132669	0.124149	ENSG00000266028
ENSG00000113282	0.124148	ENSG00000213762
ENSG00000118496	0.124147	ENSG00000156735
ENSG00000066135	0.124145	ENSG00000183864
ENSG00000115540	0.124144	ENSG00000135002
ENSG00000167208	0.124144	ENSG00000172667
ENSG00000111247	0.124143	ENSG00000128951
ENSG00000106628	0.124142	ENSG00000168496
ENSG00000133069	0.124141	ENSG00000184792
ENSG00000120948	0.12414	ENSG00000174840
ENSG00000005001	0.12414	ENSG00000188611
ENSG00000167900	0.124139	ENSG00000169679
ENSG00000133103	0.124138	ENSG00000167900
ENSG00000102710	0.124138	ENSG00000198042
ENSG00000015171	0.124137	ENSG00000064309
ENSG00000135521	0.124137	ENSG00000143436
ENSG00000140534	0.124137	ENSG00000143476
ENSG00000086544	0.124137	ENSG00000163481
ENSG00000165671	0.124136	ENSG00000166377
ENSG00000119953	0.124136	ENSG00000179010
ENSG00000099381	0.124135	ENSG00000110344
ENSG00000164815	0.124134	ENSG00000166801
ENSG00000078699	0.124134	ENSG00000179010
ENSG00000065978	0.124133	ENSG00000103148
ENSG00000163950	0.124133	ENSG00000176890
ENSG00000095319	0.124132	ENSG00000099381
ENSG00000125107	0.124132	ENSG00000157106
ENSG00000108423	0.124131	ENSG00000136816
ENSG00000163840	0.124131	ENSG00000183486
ENSG00000110031	0.12413	ENSG00000149201
ENSG00000130312	0.12413	ENSG00000164897
ENSG00000143458	0.12413	ENSG00000198625
ENSG00000130382	0.124129	ENSG00000177463
ENSG00000166037	0.124129	ENSG00000198792
ENSG00000008018	0.124128	ENSG00000139718
ENSG00000125386	0.124128	ENSG00000143294
ENSG00000131263	0.124127	ENSG00000145241
ENSG00000126107	0.124127	ENSG00000164022
ENSG00000092964	0.124126	ENSG00000120896
ENSG00000169242	0.124126	ENSG00000171135
ENSG00000068383	0.124125	ENSG00000146425
ENSG00000125505	0.124125	ENSG00000164609
ENSG00000111642	0.124125	ENSG00000204386
ENSG00000105393	0.124124	ENSG00000125107
ENSG00000111796	0.124124	ENSG00000164483
ENSG00000109805	0.124124	ENSG00000165244
ENSG00000159917	0.124123	ENSG00000256087
ENSG00000037241	0.124122	ENSG00000134056
ENSG00000136709	0.124122	ENSG00000162441
ENSG00000137040	0.124122	ENSG00000162702
ENSG00000100106	0.124121	ENSG00000105011
ENSG00000046651	0.124121	ENSG00000138780
ENSG00000149532	0.124121	ENSG00000198862
ENSG00000072518	0.124119	ENSG00000105136
ENSG00000062822	0.124119	ENSG00000149554
ENSG00000131584	0.124119	ENSG00000160299
ENSG00000127993	0.124119	ENSG00000175087
ENSG00000075702	0.124119	ENSG00000198554
ENSG00000134802	0.124118	ENSG00000149150
ENSG00000118579	0.124118	ENSG00000176396
ENSG00000196313	0.124118	ENSG00000232112
ENSG00000142207	0.124117	ENSG00000163468
ENSG00000167548	0.124116	ENSG00000168137
ENSG00000117419	0.124114	ENSG00000130204
ENSG00000083817	0.124114	ENSG00000134698
ENSG00000149100	0.124114	ENSG00000156171
ENSG00000114902	0.124114	ENSG00000186470
ENSG00000178982	0.124114	ENSG00000187741
ENSG00000108309	0.124114	ENSG00000188175
ENSG00000119969	0.124113	ENSG00000175387
ENSG00000170604	0.124113	ENSG00000175602
ENSG00000136942	0.124113	ENSG00000187713
ENSG00000116903	0.124113	ENSG00000189241
ENSG00000105136	0.124112	ENSG00000168916
ENSG00000165916	0.124112	ENSG00000169217
ENSG00000149798	0.124112	ENSG00000169955
ENSG00000090924	0.124112	ENSG00000198837
ENSG00000093009	0.124111	ENSG00000221829
ENSG00000178502	0.124111	ENSG00000257315
ENSG00000111716	0.12411	ENSG00000132024
ENSG00000087338	0.12411	ENSG00000139921
ENSG00000130479	0.12411	ENSG00000166925
ENSG00000105447	0.12411	ENSG00000197170
ENSG00000129083	0.12411	ENSG00000213619
ENSG00000090266	0.124109	ENSG00000127952
ENSG00000107581	0.124109	ENSG00000137720
ENSG00000152520	0.124109	ENSG00000180035
ENSG00000129245	0.124109	ENSG00000197961
ENSG00000140525	0.124108	ENSG00000153044
ENSG00000129084	0.124108	ENSG00000170142
ENSG00000180957	0.124108	ENSG00000182810
ENSG00000106682	0.124107	ENSG00000120458
ENSG00000089820	0.124107	ENSG00000140983
ENSG00000096433	0.124107	ENSG00000179918
ENSG00000067955	0.124106	ENSG00000134086
ENSG00000171552	0.124106	ENSG00000184481
ENSG00000133119	0.124105	ENSG00000137804
ENSG00000138413	0.124105	ENSG00000143079
ENSG00000125844	0.124104	ENSG00000149428
ENSG00000100744	0.124102	ENSG00000114857
ENSG00000134748	0.124102	ENSG00000143776
ENSG00000109475	0.124102	ENSG00000164258
ENSG00000176018	0.124102	ENSG00000178988
ENSG00000132463	0.124102	ENSG00000181038
ENSG00000149658	0.124102	ENSG00000204070
ENSG00000124942	0.124101	ENSG00000142227
ENSG00000104131	0.1241	ENSG00000110958
ENSG00000108799	0.124099	ENSG00000145022
ENSG00000095139	0.124099	ENSG00000165244
ENSG00000165516	0.124099	ENSG00000167985
ENSG00000163166	0.124099	ENSG00000178074
ENSG00000144659	0.124097	ENSG00000163781
ENSG00000124702	0.124097	ENSG00000174796
ENSG00000125868	0.124097	ENSG00000176619
ENSG00000167220	0.124097	ENSG00000196367
ENSG00000101003	0.124096	ENSG00000130816
ENSG00000147251	0.124096	ENSG00000169446
ENSG00000162367	0.124096	ENSG00000170271
ENSG00000127415	0.124096	ENSG00000185721
ENSG00000141965	0.124095	ENSG00000174032
ENSG00000136878	0.124094	ENSG00000153574
ENSG00000130695	0.124094	ENSG00000163634
ENSG00000106459	0.124093	ENSG00000117632
ENSG00000008517	0.124092	ENSG00000147443
ENSG00000124098	0.124092	ENSG00000147454
ENSG00000158195	0.124092	ENSG00000172954
ENSG00000141741	0.124092	ENSG00000183891
ENSG00000197170	0.124092	ENSG00000214013
ENSG00000075884	0.124091	ENSG00000163156
ENSG00000079263	0.124091	ENSG00000178950
ENSG00000163545	0.124091	ENSG00000217128
ENSG00000137154	0.124091	ENSG00000221829
ENSG00000128340	0.12409	ENSG00000138050
ENSG00000187051	0.12409	ENSG00000213676
ENSG00000138382	0.124088	ENSG00000166483
ENSG00000072501	0.124087	ENSG00000137337
ENSG00000146676	0.124087	ENSG00000204611
ENSG00000103540	0.124085	ENSG00000122970
ENSG00000134326	0.124085	ENSG00000152778
ENSG00000115541	0.124085	ENSG00000161956
ENSG00000168575	0.124085	ENSG00000169188
ENSG00000158710	0.124085	ENSG00000183010
ENSG00000162222	0.124084	ENSG00000270647
ENSG00000153551	0.124083	ENSG00000168234
ENSG00000137496	0.124083	ENSG00000169217
ENSG00000167487	0.124083	ENSG00000196214
ENSG00000112118	0.124082	ENSG00000116830
ENSG00000124126	0.124082	ENSG00000137656
ENSG00000153006	0.124081	ENSG00000157212
ENSG00000110721	0.12408	ENSG00000122952
ENSG00000114120	0.12408	ENSG00000132964
ENSG00000110665	0.12408	ENSG00000139626
ENSG00000111229	0.12408	ENSG00000148444
ENSG00000100109	0.12408	ENSG00000166167
ENSG00000104859	0.124079	ENSG00000141503
ENSG00000111665	0.124079	ENSG00000162775
ENSG00000087338	0.124078	ENSG00000117620
ENSG00000079616	0.124078	ENSG00000138346
ENSG00000105486	0.124078	ENSG00000171848
ENSG00000076248	0.124078	ENSG00000228716
ENSG00000118900	0.124077	ENSG00000167548
ENSG00000137135	0.124077	ENSG00000178999
ENSG00000080345	0.124076	ENSG00000106628
ENSG00000135709	0.124076	ENSG00000160255
ENSG00000173349	0.124076	ENSG00000186222
ENSG00000211893	0.124076	ENSG00000239855
ENSG00000163728	0.124075	ENSG00000214021
ENSG00000034693	0.124074	ENSG00000156398
ENSG00000185019	0.124074	ENSG00000197451
ENSG00000114867	0.124073	ENSG00000120616
ENSG00000119878	0.124073	ENSG00000124688
ENSG00000065559	0.124072	ENSG00000108587
ENSG00000182446	0.124072	ENSG00000185359
ENSG00000163634	0.124072	ENSG00000197111
ENSG00000117593	0.124071	ENSG00000143815
ENSG00000096717	0.124071	ENSG00000152133
ENSG00000119041	0.124071	ENSG00000157106
ENSG00000113141	0.124071	ENSG00000160695
ENSG00000211638	0.124071	ENSG00000211896
ENSG00000102103	0.12407	ENSG00000114450
ENSG00000068650	0.12407	ENSG00000131473
ENSG00000114841	0.12407	ENSG00000184677
ENSG00000101224	0.124069	ENSG00000129083
ENSG00000007923	0.124069	ENSG00000143569
ENSG00000004059	0.124069	ENSG00000164631
ENSG00000120727	0.124069	ENSG00000177426
ENSG00000154920	0.124069	ENSG00000197299
ENSG00000122515	0.124068	ENSG00000139645
ENSG00000138346	0.124068	ENSG00000162607
ENSG00000116871	0.124068	ENSG00000168883
ENSG00000004455	0.124068	ENSG00000184588
ENSG00000175826	0.124067	ENSG00000176340
ENSG00000129315	0.124066	ENSG00000132286
ENSG00000119596	0.124066	ENSG00000163125
ENSG00000092853	0.124066	ENSG00000198700
ENSG00000185278	0.124065	ENSG00000196865
ENSG00000133315	0.124065	ENSG00000198793
ENSG00000104517	0.124064	ENSG00000196235
ENSG00000137310	0.124064	ENSG00000249115
ENSG00000134058	0.124063	ENSG00000213588
ENSG00000100578	0.124063	ENSG00000213639
ENSG00000012817	0.124062	ENSG00000137959
ENSG00000129933	0.124062	ENSG00000166200
ENSG00000023287	0.124062	ENSG00000179271
ENSG00000102119	0.124062	ENSG00000185825
ENSG00000130939	0.124062	ENSG00000212127
ENSG00000112282	0.124061	ENSG00000134287
ENSG00000136715	0.124061	ENSG00000184708
ENSG00000172301	0.12406	ENSG00000188566
ENSG00000130779	0.12406	ENSG00000219626
ENSG00000196470	0.12406	ENSG00000256683
ENSG00000180871	0.12406	ENSG00000257335
ENSG00000133243	0.124059	ENSG00000168701
ENSG00000105723	0.124059	ENSG00000176182
ENSG00000169242	0.124059	ENSG00000263956
ENSG00000013503	0.124058	ENSG00000065183
ENSG00000184432	0.124058	ENSG00000196693
ENSG00000103275	0.124058	ENSG00000198793
ENSG00000108465	0.124058	ENSG00000214021
ENSG00000070950	0.124057	ENSG00000119969
ENSG00000108771	0.124057	ENSG00000136514
ENSG00000143748	0.124056	ENSG00000232859
ENSG00000142330	0.124055	ENSG00000163660
ENSG00000161204	0.124055	ENSG00000181789
ENSG00000111247	0.124054	ENSG00000112118
ENSG00000099246	0.124054	ENSG00000115904
ENSG00000106028	0.124054	ENSG00000116120
ENSG00000161996	0.124054	ENSG00000176953
ENSG00000123240	0.124054	ENSG00000197324
ENSG00000115904	0.124053	ENSG00000127452
ENSG00000136141	0.124053	ENSG00000147894
ENSG00000154781	0.124052	ENSG00000163464
ENSG00000106245	0.124052	ENSG00000172336
ENSG00000182670	0.124051	ENSG00000197170
ENSG00000149554	0.124051	ENSG00000198056
ENSG00000176393	0.124051	ENSG00000198771
ENSG00000161179	0.124051	ENSG00000204856
ENSG00000139684	0.124051	ENSG00000214026
ENSG00000198856	0.124051	ENSG00000239900
ENSG00000111206	0.12405	ENSG00000184445
ENSG00000126464	0.124049	ENSG00000151366
ENSG00000113758	0.124049	ENSG00000162738
ENSG00000018699	0.124049	ENSG00000278619
ENSG00000184787	0.124048	ENSG00000197961
ENSG00000100749	0.124047	ENSG00000138078
ENSG00000112659	0.124047	ENSG00000149923
ENSG00000095066	0.124047	ENSG00000171132
ENSG00000146872	0.124047	ENSG00000198863
ENSG00000047579	0.124046	ENSG00000083099
ENSG00000121749	0.124045	ENSG00000133030
ENSG00000149313	0.124045	ENSG00000164051
ENSG00000171453	0.124045	ENSG00000174173
ENSG00000128951	0.124044	ENSG00000132964
ENSG00000134644	0.124044	ENSG00000153207
ENSG00000211950	0.124044	ENSG00000270550
ENSG00000106028	0.124042	ENSG00000111906
ENSG00000117335	0.124042	ENSG00000135677
ENSG00000110104	0.124042	ENSG00000170606
ENSG00000013306	0.12404	ENSG00000100225
ENSG00000099953	0.12404	ENSG00000127415
ENSG00000152082	0.12404	ENSG00000175826
ENSG00000211650	0.124039	ENSG00000211672
ENSG00000015133	0.124037	ENSG00000054654
ENSG00000033030	0.124037	ENSG00000105497
ENSG00000009954	0.124037	ENSG00000125107
ENSG00000006625	0.124036	ENSG00000100297
ENSG00000110172	0.124036	ENSG00000162222
ENSG00000085491	0.124035	ENSG00000118960
ENSG00000115970	0.124035	ENSG00000136709
ENSG00000136930	0.124034	ENSG00000167118
ENSG00000145996	0.124034	ENSG00000211456
ENSG00000105856	0.124033	ENSG00000126062
ENSG00000101447	0.124031	ENSG00000117650
ENSG00000148229	0.124031	ENSG00000151348
ENSG00000188389	0.124031	ENSG00000198692
ENSG00000127884	0.12403	ENSG00000249915
ENSG00000009844	0.124029	ENSG00000073969
ENSG00000064490	0.124029	ENSG00000150459
ENSG00000164713	0.124029	ENSG00000188186
ENSG00000154839	0.124028	ENSG00000179750
ENSG00000004777	0.124027	ENSG00000163154
ENSG00000127337	0.124027	ENSG00000164087
ENSG00000126464	0.124027	ENSG00000183495
ENSG00000086015	0.124026	ENSG00000095319
ENSG00000109674	0.124025	ENSG00000113597
ENSG00000108592	0.124025	ENSG00000125686
ENSG00000133874	0.124025	ENSG00000154447
ENSG00000166887	0.124024	ENSG00000197170
ENSG00000168010	0.124024	ENSG00000198563
ENSG00000076003	0.124023	ENSG00000140534
ENSG00000035141	0.124023	ENSG00000173674
ENSG00000142731	0.124022	ENSG00000178691
ENSG00000040633	0.124021	ENSG00000123268
ENSG00000135074	0.12402	ENSG00000146409
ENSG00000129103	0.12402	ENSG00000146802
ENSG00000136908	0.12402	ENSG00000155660
ENSG00000113595	0.12402	ENSG00000204839
ENSG00000257315	0.12402	ENSG00000273899
ENSG00000111786	0.124018	ENSG00000143543
ENSG00000011454	0.124018	ENSG00000148384
ENSG00000165458	0.124018	ENSG00000198837
ENSG00000179583	0.124018	ENSG00000213918
ENSG00000127666	0.124016	ENSG00000134014
ENSG00000089685	0.124016	ENSG00000140534
ENSG00000145386	0.124015	ENSG00000197299
ENSG00000035403	0.124014	ENSG00000139734
ENSG00000009844	0.124014	ENSG00000143751
ENSG00000103995	0.124014	ENSG00000163867
ENSG00000089220	0.124013	ENSG00000142687
ENSG00000088888	0.124013	ENSG00000164258
ENSG00000159140	0.124012	ENSG00000169564
ENSG00000188243	0.124012	ENSG00000198189
ENSG00000133466	0.124011	ENSG00000163354
ENSG00000186130	0.124011	ENSG00000213799
ENSG00000129535	0.12401	ENSG00000178307
ENSG00000145675	0.124009	ENSG00000169193
ENSG00000112695	0.124008	ENSG00000143106
ENSG00000119414	0.124008	ENSG00000144028
ENSG00000087884	0.124008	ENSG00000196367
ENSG00000067066	0.124007	ENSG00000165949
ENSG00000145734	0.124007	ENSG00000187713
ENSG00000115541	0.124006	ENSG00000135940
ENSG00000107882	0.124005	ENSG00000176208
ENSG00000103512	0.124004	ENSG00000122958
ENSG00000100227	0.124004	ENSG00000152404
ENSG00000116580	0.124004	ENSG00000253276
ENSG00000163125	0.124003	ENSG00000172534
ENSG00000047249	0.124003	ENSG00000174276
ENSG00000113595	0.124002	ENSG00000155729
ENSG00000121579	0.124002	ENSG00000168092
ENSG00000101138	0.124001	ENSG00000164967
ENSG00000116977	0.124001	ENSG00000180376
ENSG00000128311	0.124	ENSG00000129559
ENSG00000139625	0.124	ENSG00000178896
ENSG00000121067	0.123999	ENSG00000132591
ENSG00000115267	0.123999	ENSG00000146859
ENSG00000211651	0.123999	ENSG00000211966
ENSG00000137770	0.123998	ENSG00000166508
ENSG00000164187	0.123998	ENSG00000182149
ENSG00000100380	0.123997	ENSG00000104884
ENSG00000114988	0.123997	ENSG00000170779
ENSG00000071539	0.123996	ENSG00000166272
ENSG00000077157	0.123995	ENSG00000128191
ENSG00000104897	0.123995	ENSG00000153790
ENSG00000116663	0.123995	ENSG00000177294
ENSG00000122966	0.123994	ENSG00000151725
ENSG00000162367	0.123994	ENSG00000166793
ENSG00000143222	0.123993	ENSG00000178982
ENSG00000114573	0.123993	ENSG00000186591
ENSG00000174276	0.123993	ENSG00000213588
ENSG00000101811	0.123991	ENSG00000148444
ENSG00000137547	0.123989	ENSG00000221914
ENSG00000145734	0.123989	ENSG00000253276
ENSG00000106692	0.123988	ENSG00000129355
ENSG00000138433	0.123988	ENSG00000164117
ENSG00000103549	0.123987	ENSG00000144909
ENSG00000128000	0.123986	ENSG00000173039
ENSG00000092853	0.123984	ENSG00000109805
ENSG00000105193	0.123984	ENSG00000136942
ENSG00000077232	0.123983	ENSG00000137275
ENSG00000133657	0.123983	ENSG00000167468
ENSG00000161277	0.123983	ENSG00000173614
ENSG00000123219	0.123981	ENSG00000127564
ENSG00000138032	0.123981	ENSG00000147316
ENSG00000112796	0.123979	ENSG00000134539
ENSG00000036257	0.123979	ENSG00000141551
ENSG00000152433	0.123979	ENSG00000169490
ENSG00000167842	0.123979	ENSG00000186532
ENSG00000076864	0.123979	ENSG00000188536
ENSG00000105708	0.123979	ENSG00000256771
ENSG00000104885	0.123978	ENSG00000124782
ENSG00000106952	0.123978	ENSG00000141564
ENSG00000110330	0.123978	ENSG00000154813
ENSG00000129003	0.123978	ENSG00000178307
ENSG00000227345	0.123978	ENSG00000265354
ENSG00000185946	0.123977	ENSG00000198315
ENSG00000006007	0.123976	ENSG00000063854
ENSG00000124222	0.123976	ENSG00000129187
ENSG00000117000	0.123976	ENSG00000155542
ENSG00000141524	0.123976	ENSG00000168538
ENSG00000129245	0.123975	ENSG00000163013
ENSG00000105875	0.123975	ENSG00000167088
ENSG00000119969	0.123974	ENSG00000135476
ENSG00000125447	0.123974	ENSG00000165527
ENSG00000162613	0.123974	ENSG00000236287
ENSG00000023287	0.123972	ENSG00000105127
ENSG00000101413	0.123972	ENSG00000137817
ENSG00000010017	0.123972	ENSG00000145996
ENSG00000105193	0.123972	ENSG00000147677
ENSG00000105323	0.123972	ENSG00000198824
ENSG00000093167	0.123971	ENSG00000147403
ENSG00000100836	0.123971	ENSG00000166136
ENSG00000144034	0.123971	ENSG00000272886
ENSG00000096401	0.123969	ENSG00000111880
ENSG00000047188	0.123969	ENSG00000133874
ENSG00000156735	0.123969	ENSG00000182141
ENSG00000163521	0.123969	ENSG00000182872
ENSG00000038274	0.123967	ENSG00000122550
ENSG00000124459	0.123967	ENSG00000174796
ENSG00000162775	0.123966	ENSG00000167985
ENSG00000186184	0.123966	ENSG00000242534
ENSG00000099250	0.123965	ENSG00000205045
ENSG00000214021	0.123964	ENSG00000274211
ENSG00000139734	0.123963	ENSG00000154839
ENSG00000118620	0.123963	ENSG00000170260
ENSG00000142534	0.123963	ENSG00000185651
ENSG00000116815	0.123963	ENSG00000240184
ENSG00000082146	0.123962	ENSG00000131981
ENSG00000114120	0.123962	ENSG00000134884
ENSG00000100532	0.123962	ENSG00000150316
ENSG00000129696	0.123962	ENSG00000164934
ENSG00000065154	0.123961	ENSG00000092964
ENSG00000137628	0.123961	ENSG00000162614
ENSG00000094916	0.123961	ENSG00000172888
ENSG00000109079	0.123961	ENSG00000177370
ENSG00000078140	0.123961	ENSG00000213186
ENSG00000125703	0.12396	ENSG00000162601
ENSG00000167182	0.12396	ENSG00000171848
ENSG00000106144	0.12396	ENSG00000179051
ENSG00000110700	0.12396	ENSG00000204856
ENSG00000103671	0.123959	ENSG00000197471
ENSG00000166451	0.123958	ENSG00000196584
ENSG00000071537	0.123958	ENSG00000197050
ENSG00000023892	0.123956	ENSG00000070190
ENSG00000132694	0.123956	ENSG00000186501
ENSG00000111206	0.123955	ENSG00000168679
ENSG00000136731	0.123954	ENSG00000167548
ENSG00000106868	0.123953	ENSG00000131941
ENSG00000067992	0.123953	ENSG00000138459
ENSG00000136522	0.123953	ENSG00000165819
ENSG00000133874	0.123953	ENSG00000173273
ENSG00000163877	0.123953	ENSG00000177606
ENSG00000165527	0.123953	ENSG00000183495
ENSG00000171848	0.123953	ENSG00000198830
ENSG00000138778	0.123953	ENSG00000221914
ENSG00000084463	0.123952	ENSG00000167220
ENSG00000114573	0.12395	ENSG00000140718
ENSG00000115904	0.12395	ENSG00000175087
ENSG00000108509	0.123949	ENSG00000130695
ENSG00000108510	0.123949	ENSG00000171530
ENSG00000111252	0.123948	ENSG00000117419
ENSG00000125845	0.123948	ENSG00000165501
ENSG00000134759	0.123948	ENSG00000175354
ENSG00000122966	0.123948	ENSG00000197885
ENSG00000153767	0.123948	ENSG00000198900
ENSG00000115234	0.123946	ENSG00000122515
ENSG00000127870	0.123945	ENSG00000130985
ENSG00000008324	0.123945	ENSG00000138777
ENSG00000112110	0.123945	ENSG00000164967
ENSG00000071539	0.123945	ENSG00000166965
ENSG00000166340	0.123945	ENSG00000175104
ENSG00000075790	0.123944	ENSG00000114166
ENSG00000095319	0.123944	ENSG00000138764
ENSG00000149313	0.123944	ENSG00000155329
ENSG00000106244	0.123944	ENSG00000177565
ENSG00000139620	0.123944	ENSG00000188647
ENSG00000137817	0.123943	ENSG00000213588
ENSG00000100888	0.123942	ENSG00000132549
ENSG00000047410	0.123942	ENSG00000171928
ENSG00000104325	0.123941	ENSG00000214595
ENSG00000119396	0.12394	ENSG00000167487
ENSG00000118707	0.123939	ENSG00000124574
ENSG00000089022	0.123939	ENSG00000132581
ENSG00000104897	0.123939	ENSG00000141867
ENSG00000122912	0.123937	ENSG00000156671
ENSG00000064419	0.123936	ENSG00000126883
ENSG00000126062	0.123935	ENSG00000178988
ENSG00000068654	0.123934	ENSG00000143569
ENSG00000105610	0.123932	ENSG00000173171
ENSG00000109111	0.123932	ENSG00000269343
ENSG00000130159	0.12393	ENSG00000198168
ENSG00000132964	0.123929	ENSG00000144231
ENSG00000011426	0.123929	ENSG00000149679
ENSG00000100603	0.123928	ENSG00000123684
ENSG00000101639	0.123927	ENSG00000179010
ENSG00000126581	0.123926	ENSG00000168256
ENSG00000211651	0.123926	ENSG00000271178
ENSG00000104147	0.123925	ENSG00000126264
ENSG00000127666	0.123925	ENSG00000161654
ENSG00000095319	0.123924	ENSG00000115568
ENSG00000174744	0.123924	ENSG00000176953
ENSG00000197540	0.123924	ENSG00000198851
ENSG00000114867	0.123924	ENSG00000204356
ENSG00000107164	0.123923	ENSG00000118564
ENSG00000137210	0.123922	ENSG00000161888
ENSG00000086544	0.123922	ENSG00000162980
ENSG00000153107	0.123922	ENSG00000169710
ENSG00000180008	0.123922	ENSG00000185127
ENSG00000133812	0.123922	ENSG00000198346
ENSG00000258429	0.123921	ENSG00000262814
ENSG00000113649	0.123919	ENSG00000138621
ENSG00000132471	0.123919	ENSG00000147403
ENSG00000152242	0.123919	ENSG00000185278
ENSG00000140534	0.123919	ENSG00000187147
ENSG00000026751	0.123918	ENSG00000110324
ENSG00000132535	0.123918	ENSG00000149782
ENSG00000162373	0.123918	ENSG00000170191
ENSG00000069345	0.123917	ENSG00000141582
ENSG00000038358	0.123917	ENSG00000277791
ENSG00000160305	0.123916	ENSG00000173064
ENSG00000168488	0.123916	ENSG00000188186
ENSG00000196724	0.123916	ENSG00000213020
ENSG00000101138	0.123915	ENSG00000108733
ENSG00000059573	0.123915	ENSG00000183605
ENSG00000140525	0.123915	ENSG00000203760
ENSG00000116288	0.123915	ENSG00000277791
ENSG00000011260	0.123913	ENSG00000105953
ENSG00000115484	0.123913	ENSG00000137310
ENSG00000083444	0.123913	ENSG00000143772
ENSG00000155008	0.123913	ENSG00000174579
ENSG00000112679	0.123913	ENSG00000213762
ENSG00000205937	0.123913	ENSG00000224470
ENSG00000093167	0.123912	ENSG00000153767
ENSG00000136699	0.123912	ENSG00000155561
ENSG00000187147	0.123912	ENSG00000255529
ENSG00000126777	0.123911	ENSG00000180917
ENSG00000103160	0.12391	ENSG00000124406
ENSG00000107882	0.12391	ENSG00000138107
ENSG00000101294	0.123909	ENSG00000139613
ENSG00000146109	0.123909	ENSG00000196470
ENSG00000118707	0.123908	ENSG00000146872
ENSG00000070444	0.123906	ENSG00000131943
ENSG00000131263	0.123906	ENSG00000138670
ENSG00000093009	0.123906	ENSG00000183077
ENSG00000083814	0.123904	ENSG00000158805
ENSG00000068489	0.123904	ENSG00000177971
ENSG00000085514	0.123903	ENSG00000101439
ENSG00000102804	0.123903	ENSG00000143155
ENSG00000107185	0.123902	ENSG00000107643
ENSG00000167985	0.123902	ENSG00000169679
ENSG00000001631	0.123901	ENSG00000197345
ENSG00000134884	0.123901	ENSG00000204611
ENSG00000161996	0.123901	ENSG00000249115
ENSG00000129474	0.123899	ENSG00000169188
ENSG00000124767	0.123899	ENSG00000204356
ENSG00000063245	0.123898	ENSG00000144591
ENSG00000058804	0.123898	ENSG00000165480
ENSG00000165006	0.123898	ENSG00000197019
ENSG00000114999	0.123897	ENSG00000140259
ENSG00000168488	0.123897	ENSG00000172409
ENSG00000014138	0.123896	ENSG00000139618
ENSG00000100453	0.123896	ENSG00000149294
ENSG00000132792	0.123896	ENSG00000152642
ENSG00000111596	0.123896	ENSG00000198746
ENSG00000107443	0.123896	ENSG00000236287
ENSG00000105364	0.123895	ENSG00000160214
ENSG00000135241	0.123894	ENSG00000182979
ENSG00000153207	0.123893	ENSG00000170242
ENSG00000008018	0.123893	ENSG00000174007
ENSG00000161960	0.123893	ENSG00000177606
ENSG00000113575	0.123893	ENSG00000188566
ENSG00000068745	0.123892	ENSG00000161960
ENSG00000113812	0.123891	ENSG00000198399
ENSG00000065183	0.12389	ENSG00000141101
ENSG00000144909	0.12389	ENSG00000163681
ENSG00000137310	0.12389	ENSG00000198554
ENSG00000035499	0.12389	ENSG00000198826
ENSG00000155729	0.123889	ENSG00000157036
ENSG00000162910	0.123889	ENSG00000175756
ENSG00000147604	0.123889	ENSG00000198931
ENSG00000105258	0.123888	ENSG00000175727
ENSG00000147050	0.123887	ENSG00000160948
ENSG00000139651	0.123887	ENSG00000166226
ENSG00000168137	0.123887	ENSG00000176018
ENSG00000138160	0.123887	ENSG00000198554
ENSG00000130695	0.123885	ENSG00000131584
ENSG00000130818	0.123885	ENSG00000166526
ENSG00000214114	0.123885	ENSG00000215251
ENSG00000126461	0.123885	ENSG00000231925
ENSG00000088038	0.123883	ENSG00000128699
ENSG00000089220	0.123883	ENSG00000141698
ENSG00000113575	0.123883	ENSG00000163191
ENSG00000106588	0.123882	ENSG00000113812
ENSG00000164631	0.123882	ENSG00000166860
ENSG00000123179	0.123882	ENSG00000197111
ENSG00000005100	0.123881	ENSG00000104973
ENSG00000123473	0.123881	ENSG00000196230
ENSG00000150768	0.123881	ENSG00000256683
ENSG00000079335	0.123879	ENSG00000186174
ENSG00000101997	0.123878	ENSG00000156471
ENSG00000105127	0.123877	ENSG00000142784
ENSG00000039319	0.123877	ENSG00000171241
ENSG00000181904	0.123877	ENSG00000198440
ENSG00000126464	0.123876	ENSG00000187778
ENSG00000100410	0.123875	ENSG00000130695
ENSG00000167548	0.123875	ENSG00000174437
ENSG00000104408	0.123874	ENSG00000147604
ENSG00000211855	0.123874	ENSG00000211878
ENSG00000117751	0.123872	ENSG00000138231
ENSG00000172005	0.123872	ENSG00000186854
ENSG00000140006	0.123871	ENSG00000196961
ENSG00000138768	0.123871	ENSG00000227057
ENSG00000063127	0.12387	ENSG00000074219
ENSG00000135899	0.12387	ENSG00000140464
ENSG00000147065	0.12387	ENSG00000241973
ENSG00000119596	0.123867	ENSG00000119878
ENSG00000119969	0.123867	ENSG00000138180
ENSG00000166136	0.123867	ENSG00000196072
ENSG00000142207	0.123866	ENSG00000160214
ENSG00000115421	0.123866	ENSG00000172046
ENSG00000100453	0.123865	ENSG00000110324
ENSG00000158467	0.123865	ENSG00000174744
ENSG00000075218	0.123865	ENSG00000176208
ENSG00000076242	0.123864	ENSG00000132646
ENSG00000110713	0.123864	ENSG00000174721
ENSG00000140548	0.123864	ENSG00000213658
ENSG00000101773	0.123863	ENSG00000126215
ENSG00000165861	0.123862	ENSG00000167615
ENSG00000091651	0.123862	ENSG00000183684
ENSG00000166987	0.123861	ENSG00000173442
ENSG00000110048	0.12386	ENSG00000152242
ENSG00000137770	0.12386	ENSG00000160131
ENSG00000135451	0.12386	ENSG00000181038
ENSG00000111254	0.12386	ENSG00000197555
ENSG00000076924	0.123859	ENSG00000100811
ENSG00000111229	0.123859	ENSG00000119596
ENSG00000158769	0.123859	ENSG00000173480
ENSG00000139684	0.123859	ENSG00000178982
ENSG00000100410	0.123858	ENSG00000158042
ENSG00000144357	0.123858	ENSG00000160785
ENSG00000108771	0.123858	ENSG00000196116
ENSG00000075702	0.123856	ENSG00000100532
ENSG00000129245	0.123856	ENSG00000163918
ENSG00000118640	0.123856	ENSG00000168894
ENSG00000066557	0.123855	ENSG00000069345
ENSG00000171241	0.123854	ENSG00000171865
ENSG00000100883	0.123853	ENSG00000104518
ENSG00000130313	0.123853	ENSG00000261221
ENSG00000101181	0.123852	ENSG00000113272
ENSG00000169499	0.123852	ENSG00000204642
ENSG00000145780	0.123852	ENSG00000256771
ENSG00000156983	0.123851	ENSG00000164086
ENSG00000166181	0.123851	ENSG00000179295
ENSG00000048991	0.123851	ENSG00000198898
ENSG00000023516	0.12385	ENSG00000062194
ENSG00000107651	0.12385	ENSG00000107862
ENSG00000119285	0.12385	ENSG00000135372
ENSG00000130772	0.12385	ENSG00000147130
ENSG00000140632	0.12385	ENSG00000151148
ENSG00000155827	0.12385	ENSG00000184432
ENSG00000101413	0.12385	ENSG00000188917
ENSG00000176974	0.123849	ENSG00000178999
ENSG00000114767	0.123847	ENSG00000163811
ENSG00000136731	0.123847	ENSG00000278259
ENSG00000103540	0.123846	ENSG00000140632
ENSG00000149136	0.123846	ENSG00000165244
ENSG00000162139	0.123846	ENSG00000166326
ENSG00000103274	0.123846	ENSG00000198746
ENSG00000129484	0.123846	ENSG00000249115
ENSG00000115275	0.123845	ENSG00000151092
ENSG00000103642	0.123845	ENSG00000198863
ENSG00000204525	0.123845	ENSG00000234745
ENSG00000068796	0.123844	ENSG00000080603
ENSG00000033800	0.123844	ENSG00000163510
ENSG00000132300	0.123844	ENSG00000165819
ENSG00000113716	0.123844	ENSG00000173575
ENSG00000134910	0.123843	ENSG00000163902
ENSG00000120063	0.123843	ENSG00000165997
ENSG00000153933	0.123843	ENSG00000167543
ENSG00000080345	0.123842	ENSG00000104738
ENSG00000119421	0.123842	ENSG00000129245
ENSG00000165480	0.123842	ENSG00000167670
ENSG00000117543	0.123842	ENSG00000171425
ENSG00000126461	0.123842	ENSG00000196365
ENSG00000130755	0.123842	ENSG00000198026
ENSG00000119314	0.123841	ENSG00000129083
ENSG00000090520	0.123841	ENSG00000136731
ENSG00000174371	0.123841	ENSG00000175643
ENSG00000025772	0.12384	ENSG00000115514
ENSG00000121039	0.12384	ENSG00000125734
ENSG00000051825	0.12384	ENSG00000160298
ENSG00000108826	0.12384	ENSG00000168092
ENSG00000101972	0.12384	ENSG00000187601
ENSG00000100814	0.123839	ENSG00000123416
ENSG00000113368	0.123839	ENSG00000167513
ENSG00000128951	0.123839	ENSG00000204564
ENSG00000116824	0.123839	ENSG00000211810
ENSG00000012048	0.123837	ENSG00000090889
ENSG00000139842	0.123837	ENSG00000152684
ENSG00000161638	0.123837	ENSG00000180228
ENSG00000008324	0.123837	ENSG00000196072
ENSG00000119508	0.123837	ENSG00000197780
ENSG00000076053	0.123836	ENSG00000100888
ENSG00000075702	0.123836	ENSG00000167325
ENSG00000167900	0.123836	ENSG00000187741
ENSG00000182899	0.123836	ENSG00000215021
ENSG00000066135	0.123835	ENSG00000089685
ENSG00000138160	0.123835	ENSG00000162607
ENSG00000107651	0.123835	ENSG00000173039
ENSG00000120868	0.123835	ENSG00000196850
ENSG00000122482	0.123834	ENSG00000163877
ENSG00000012963	0.123833	ENSG00000159259
ENSG00000155438	0.123833	ENSG00000163481
ENSG00000086712	0.123833	ENSG00000187601
ENSG00000053770	0.123832	ENSG00000088356
ENSG00000075151	0.123832	ENSG00000120868
ENSG00000102384	0.123832	ENSG00000133119
ENSG00000127837	0.123832	ENSG00000137496
ENSG00000100814	0.123832	ENSG00000162063
ENSG00000107872	0.123832	ENSG00000174456
ENSG00000013810	0.123831	ENSG00000146670
ENSG00000144043	0.123831	ENSG00000162222
ENSG00000004779	0.123831	ENSG00000183172
ENSG00000059758	0.12383	ENSG00000066084
ENSG00000091651	0.12383	ENSG00000166965
ENSG00000118482	0.12383	ENSG00000198783
ENSG00000157954	0.12383	ENSG00000198858
ENSG00000058600	0.123829	ENSG00000133316
ENSG00000117222	0.123829	ENSG00000148572
ENSG00000123575	0.123829	ENSG00000173674
ENSG00000170315	0.123829	ENSG00000180304
ENSG00000110048	0.123829	ENSG00000180957
ENSG00000110721	0.123828	ENSG00000121152
ENSG00000100014	0.123828	ENSG00000130638
ENSG00000134318	0.123828	ENSG00000140265
ENSG00000105193	0.123828	ENSG00000147604
ENSG00000154781	0.123828	ENSG00000165861
ENSG00000100142	0.123828	ENSG00000166801
ENSG00000111790	0.123827	ENSG00000115514
ENSG00000009954	0.123826	ENSG00000126214
ENSG00000111802	0.123826	ENSG00000128951
ENSG00000013810	0.123826	ENSG00000149679
ENSG00000103264	0.123826	ENSG00000179950
ENSG00000173480	0.123826	ENSG00000204642
ENSG00000168918	0.123825	ENSG00000170549
ENSG00000112305	0.123825	ENSG00000189233
ENSG00000068976	0.123824	ENSG00000129315
ENSG00000160305	0.123823	ENSG00000186591
ENSG00000152464	0.123823	ENSG00000267041
ENSG00000118900	0.123822	ENSG00000134318
ENSG00000100908	0.123821	ENSG00000158717
ENSG00000118193	0.123821	ENSG00000164611
ENSG00000171163	0.123821	ENSG00000213930
ENSG00000142731	0.12382	ENSG00000179750
ENSG00000105136	0.12382	ENSG00000251247
ENSG00000144635	0.123819	ENSG00000179933
ENSG00000166887	0.123819	ENSG00000196396
ENSG00000004779	0.123818	ENSG00000078687
ENSG00000164305	0.123816	ENSG00000179918
ENSG00000119574	0.123816	ENSG00000186106
ENSG00000116898	0.123816	ENSG00000237190
ENSG00000138593	0.123815	ENSG00000153774
ENSG00000130758	0.123815	ENSG00000177733
ENSG00000186298	0.123815	ENSG00000198081
ENSG00000136448	0.123814	ENSG00000136485
ENSG00000093010	0.123814	ENSG00000177426
ENSG00000167615	0.123814	ENSG00000197774
ENSG00000068400	0.123813	ENSG00000121067
ENSG00000130935	0.123813	ENSG00000133316
ENSG00000063978	0.123813	ENSG00000136897
ENSG00000115211	0.123813	ENSG00000143398
ENSG00000057704	0.123813	ENSG00000183484
ENSG00000162980	0.123812	ENSG00000197045
ENSG00000101843	0.123811	ENSG00000101882
ENSG00000064933	0.123811	ENSG00000138399
ENSG00000075413	0.12381	ENSG00000106682
ENSG00000124574	0.12381	ENSG00000125743
ENSG00000089335	0.12381	ENSG00000136280
ENSG00000101346	0.123809	ENSG00000115756
ENSG00000100216	0.123809	ENSG00000166855
ENSG00000142186	0.123809	ENSG00000175634
ENSG00000075826	0.123808	ENSG00000135473
ENSG00000104299	0.123808	ENSG00000165312
ENSG00000154839	0.123808	ENSG00000196584
ENSG00000178567	0.123808	ENSG00000198081
ENSG00000133742	0.123808	ENSG00000206172
ENSG00000198855	0.123808	ENSG00000213699
ENSG00000137522	0.123807	ENSG00000179151
ENSG00000083896	0.123807	ENSG00000213079
ENSG00000124508	0.123806	ENSG00000196735
ENSG00000074603	0.123806	ENSG00000196850
ENSG00000115808	0.123805	ENSG00000130638
ENSG00000110917	0.123805	ENSG00000136938
ENSG00000127914	0.123805	ENSG00000137265
ENSG00000183576	0.123805	ENSG00000185803
ENSG00000114735	0.123805	ENSG00000198863
ENSG00000099617	0.123804	ENSG00000115091
ENSG00000076003	0.123804	ENSG00000160957
ENSG00000100811	0.123803	ENSG00000153201
ENSG00000103194	0.123803	ENSG00000166479
ENSG00000122966	0.123803	ENSG00000196550
ENSG00000167543	0.123803	ENSG00000237441
ENSG00000067955	0.123802	ENSG00000121774
ENSG00000111530	0.123802	ENSG00000168040
ENSG00000154781	0.123802	ENSG00000198089
ENSG00000167487	0.123802	ENSG00000242689
ENSG00000167671	0.123801	ENSG00000178694
ENSG00000123349	0.1238	ENSG00000143947
ENSG00000124333	0.1238	ENSG00000147251
ENSG00000128050	0.1238	ENSG00000174996
ENSG00000090889	0.123799	ENSG00000133119
ENSG00000135722	0.123799	ENSG00000158301
ENSG00000115808	0.123799	ENSG00000161202
ENSG00000113716	0.123799	ENSG00000168137
ENSG00000125611	0.123799	ENSG00000175573
ENSG00000071539	0.123798	ENSG00000153044
ENSG00000110344	0.123797	ENSG00000112592
ENSG00000052802	0.123797	ENSG00000146067
ENSG00000154957	0.123797	ENSG00000157429
ENSG00000152413	0.123797	ENSG00000163539
ENSG00000106636	0.123797	ENSG00000163930
ENSG00000087301	0.123796	ENSG00000105258
ENSG00000100353	0.123796	ENSG00000109920
ENSG00000104412	0.123796	ENSG00000152684
ENSG00000065526	0.123795	ENSG00000116580
ENSG00000100162	0.123795	ENSG00000123473
ENSG00000107371	0.123794	ENSG00000148773
ENSG00000083817	0.123794	ENSG00000198346
ENSG00000125945	0.123793	ENSG00000162572
ENSG00000110721	0.123792	ENSG00000145386
ENSG00000101782	0.123792	ENSG00000198492
ENSG00000112118	0.123791	ENSG00000117748
ENSG00000004487	0.123791	ENSG00000126970
ENSG00000101146	0.123791	ENSG00000137074
ENSG00000101350	0.123791	ENSG00000144815
ENSG00000182899	0.123791	ENSG00000231500
ENSG00000040633	0.12379	ENSG00000100239
ENSG00000066422	0.12379	ENSG00000124562
ENSG00000143294	0.12379	ENSG00000143368
ENSG00000100714	0.12379	ENSG00000146918
ENSG00000099341	0.123789	ENSG00000126247
ENSG00000082515	0.123789	ENSG00000156831
ENSG00000160796	0.123788	ENSG00000167895
ENSG00000135720	0.123788	ENSG00000168887
ENSG00000110048	0.123788	ENSG00000170684
ENSG00000135899	0.123788	ENSG00000213928
ENSG00000126464	0.123787	ENSG00000130856
ENSG00000173511	0.123787	ENSG00000175115
ENSG00000166326	0.123786	ENSG00000257315
ENSG00000149554	0.123785	ENSG00000166451
ENSG00000100387	0.123784	ENSG00000244045
ENSG00000127540	0.123782	ENSG00000166136
ENSG00000117713	0.123782	ENSG00000187713
ENSG00000149182	0.123781	ENSG00000172977
ENSG00000124444	0.123781	ENSG00000197019
ENSG00000127334	0.12378	ENSG00000146143
ENSG00000091732	0.12378	ENSG00000161960
ENSG00000133997	0.12378	ENSG00000180376
ENSG00000132005	0.123779	ENSG00000134014
ENSG00000084093	0.123778	ENSG00000123933
ENSG00000123473	0.123778	ENSG00000149636
ENSG00000124214	0.123777	ENSG00000129566
ENSG00000095380	0.123777	ENSG00000164182
ENSG00000100162	0.123777	ENSG00000165244
ENSG00000139645	0.123777	ENSG00000198589
ENSG00000047579	0.123777	ENSG00000225921
ENSG00000119669	0.123777	ENSG00000256223
ENSG00000101811	0.123776	ENSG00000120727
ENSG00000168040	0.123776	ENSG00000175376
ENSG00000066557	0.123775	ENSG00000105829
ENSG00000160551	0.123775	ENSG00000160633
ENSG00000181220	0.123775	ENSG00000184588
ENSG00000011426	0.123774	ENSG00000134222
ENSG00000112159	0.123774	ENSG00000137076
ENSG00000105778	0.123773	ENSG00000144028
ENSG00000147439	0.123773	ENSG00000167904
ENSG00000142208	0.123773	ENSG00000179627
ENSG00000123737	0.123772	ENSG00000131153
ENSG00000151445	0.123772	ENSG00000189403
ENSG00000065526	0.123771	ENSG00000074755
ENSG00000072134	0.123771	ENSG00000130158
ENSG00000096006	0.123771	ENSG00000164821
ENSG00000176101	0.123771	ENSG00000205670
ENSG00000087884	0.12377	ENSG00000100319
ENSG00000089775	0.123769	ENSG00000101752
ENSG00000100304	0.123769	ENSG00000139514
ENSG00000131143	0.123769	ENSG00000141101
ENSG00000013503	0.123769	ENSG00000213588
ENSG00000171291	0.123769	ENSG00000256771
ENSG00000163558	0.123768	ENSG00000164077
ENSG00000136286	0.123768	ENSG00000198771
ENSG00000089053	0.123767	ENSG00000169718
ENSG00000172409	0.123767	ENSG00000175334
ENSG00000133103	0.123766	ENSG00000137404
ENSG00000124164	0.123766	ENSG00000145675
ENSG00000091317	0.123766	ENSG00000146282
ENSG00000163521	0.123766	ENSG00000178999
ENSG00000117322	0.123766	ENSG00000203710
ENSG00000092847	0.123766	ENSG00000225697
ENSG00000085872	0.123765	ENSG00000143569
ENSG00000063245	0.123765	ENSG00000175602
ENSG00000102103	0.123764	ENSG00000104408
ENSG00000103034	0.123763	ENSG00000103037
ENSG00000126709	0.123763	ENSG00000185885
ENSG00000114999	0.123763	ENSG00000188917
ENSG00000003756	0.123762	ENSG00000116001
ENSG00000112659	0.123762	ENSG00000129566
ENSG00000102100	0.123762	ENSG00000140259
ENSG00000165480	0.123762	ENSG00000196230
ENSG00000053770	0.123761	ENSG00000164902
ENSG00000124802	0.123761	ENSG00000188566
ENSG00000171606	0.123761	ENSG00000196437
ENSG00000112763	0.12376	ENSG00000115207
ENSG00000127564	0.123759	ENSG00000198826
ENSG00000075336	0.123758	ENSG00000138834
ENSG00000119403	0.123758	ENSG00000160298
ENSG00000136104	0.123758	ENSG00000178741
ENSG00000068383	0.123757	ENSG00000136463
ENSG00000130165	0.123757	ENSG00000136908
ENSG00000100242	0.123757	ENSG00000138380
ENSG00000172869	0.123757	ENSG00000197779
ENSG00000006118	0.123756	ENSG00000112303
ENSG00000089053	0.123756	ENSG00000116001
ENSG00000120539	0.123756	ENSG00000138346
ENSG00000119969	0.123756	ENSG00000237649
ENSG00000110013	0.123755	ENSG00000123329
ENSG00000101343	0.123755	ENSG00000142687
ENSG00000124562	0.123755	ENSG00000164068
ENSG00000110651	0.123755	ENSG00000172757
ENSG00000152433	0.123755	ENSG00000183495
ENSG00000006007	0.123754	ENSG00000090238
ENSG00000116198	0.123754	ENSG00000145388
ENSG00000083635	0.123754	ENSG00000155438
ENSG00000063241	0.123754	ENSG00000173442
ENSG00000113522	0.123754	ENSG00000242259
ENSG00000070269	0.123753	ENSG00000145723
ENSG00000067992	0.123753	ENSG00000160219
ENSG00000113658	0.123751	ENSG00000177888
ENSG00000004700	0.12375	ENSG00000111726
ENSG00000123360	0.12375	ENSG00000168303
ENSG00000144233	0.123748	ENSG00000144357
ENSG00000143569	0.123748	ENSG00000163159
ENSG00000083845	0.123748	ENSG00000167182
ENSG00000138802	0.123748	ENSG00000179855
ENSG00000116260	0.123747	ENSG00000136238
ENSG00000007541	0.123747	ENSG00000162241
ENSG00000113088	0.123746	ENSG00000172116
ENSG00000132300	0.123746	ENSG00000221978
ENSG00000186193	0.123746	ENSG00000237649
ENSG00000151702	0.123746	ENSG00000263001
ENSG00000053372	0.123745	ENSG00000108064
ENSG00000053770	0.123745	ENSG00000164117
ENSG00000073969	0.123745	ENSG00000164463
ENSG00000140455	0.123745	ENSG00000179195
ENSG00000176095	0.123745	ENSG00000198382
ENSG00000074755	0.123745	ENSG00000278259
ENSG00000104856	0.123744	ENSG00000109320
ENSG00000068903	0.123744	ENSG00000114480
ENSG00000109475	0.123744	ENSG00000171202
ENSG00000164011	0.123744	ENSG00000175573
ENSG00000110344	0.123742	ENSG00000136122
ENSG00000102385	0.123742	ENSG00000198482
ENSG00000076242	0.123741	ENSG00000100162
ENSG00000132432	0.123741	ENSG00000134825
ENSG00000136541	0.123741	ENSG00000164808
ENSG00000169251	0.123741	ENSG00000175110
ENSG00000130255	0.12374	ENSG00000177971
ENSG00000169976	0.12374	ENSG00000183495
ENSG00000105771	0.12374	ENSG00000185104
ENSG00000148925	0.12374	ENSG00000198056
ENSG00000113719	0.123738	ENSG00000121931
ENSG00000108106	0.123738	ENSG00000167996
ENSG00000107185	0.123738	ENSG00000172663
ENSG00000135829	0.123737	ENSG00000198700
ENSG00000009844	0.123736	ENSG00000140455
ENSG00000125868	0.123736	ENSG00000149503
ENSG00000136824	0.123736	ENSG00000161800
ENSG00000064607	0.123735	ENSG00000131584
ENSG00000047579	0.123735	ENSG00000148218
ENSG00000104885	0.123735	ENSG00000171858
ENSG00000083845	0.123734	ENSG00000182899
ENSG00000100417	0.123733	ENSG00000114503
ENSG00000111641	0.123733	ENSG00000168439
ENSG00000100162	0.123732	ENSG00000124767
ENSG00000100462	0.123732	ENSG00000132768
ENSG00000130699	0.123732	ENSG00000166913
ENSG00000128789	0.123731	ENSG00000175354
ENSG00000112655	0.12373	ENSG00000163521
ENSG00000125686	0.12373	ENSG00000165775
ENSG00000113758	0.12373	ENSG00000174306
ENSG00000091732	0.12373	ENSG00000198746
ENSG00000109475	0.123729	ENSG00000128394
ENSG00000160654	0.123729	ENSG00000183918
ENSG00000108588	0.123727	ENSG00000140157
ENSG00000007541	0.123727	ENSG00000171421
ENSG00000082701	0.123727	ENSG00000185344
ENSG00000132522	0.123727	ENSG00000204130
ENSG00000008710	0.123726	ENSG00000175213
ENSG00000167842	0.123726	ENSG00000198783
ENSG00000107949	0.123725	ENSG00000108100
ENSG00000112282	0.123725	ENSG00000170734
ENSG00000111247	0.123724	ENSG00000143476
ENSG00000135457	0.123724	ENSG00000164649
ENSG00000106367	0.123723	ENSG00000143258
ENSG00000142330	0.123723	ENSG00000177479
ENSG00000140525	0.123722	ENSG00000165304
ENSG00000102710	0.123721	ENSG00000113716
ENSG00000109618	0.123721	ENSG00000164073
ENSG00000123200	0.123721	ENSG00000165997
ENSG00000144233	0.123721	ENSG00000167766
ENSG00000124839	0.123721	ENSG00000169860
ENSG00000137310	0.123721	ENSG00000170779
ENSG00000003056	0.123721	ENSG00000174437
ENSG00000012822	0.123721	ENSG00000181061
ENSG00000089327	0.12372	ENSG00000117480
ENSG00000125885	0.12372	ENSG00000161692
ENSG00000101161	0.123719	ENSG00000125991
ENSG00000113845	0.123719	ENSG00000150433
ENSG00000175354	0.123719	ENSG00000188610
ENSG00000090013	0.123717	ENSG00000109674
ENSG00000116205	0.123717	ENSG00000119640
ENSG00000005007	0.123717	ENSG00000157881
ENSG00000114383	0.123717	ENSG00000189180
ENSG00000120159	0.123716	ENSG00000142864
ENSG00000064703	0.123716	ENSG00000146834
ENSG00000134852	0.123716	ENSG00000146918
ENSG00000090020	0.123716	ENSG00000163681
ENSG00000011304	0.123716	ENSG00000182087
ENSG00000070950	0.123714	ENSG00000093009
ENSG00000068654	0.123714	ENSG00000095319
ENSG00000106346	0.123714	ENSG00000156232
ENSG00000141503	0.123714	ENSG00000186185
ENSG00000165704	0.123712	ENSG00000168496
ENSG00000164045	0.123712	ENSG00000186111
ENSG00000143155	0.12371	ENSG00000169718
ENSG00000068079	0.123709	ENSG00000125148
ENSG00000128699	0.123709	ENSG00000153879
ENSG00000102158	0.123709	ENSG00000158526
ENSG00000172888	0.123709	ENSG00000177873
ENSG00000100335	0.123708	ENSG00000108733
ENSG00000092853	0.123708	ENSG00000154920
ENSG00000090020	0.123707	ENSG00000160584
ENSG00000143106	0.123707	ENSG00000163344
ENSG00000152944	0.123707	ENSG00000277462
ENSG00000146263	0.123705	ENSG00000154839
ENSG00000115216	0.123705	ENSG00000175387
ENSG00000141867	0.123705	ENSG00000179454
ENSG00000008710	0.123704	ENSG00000179532
ENSG00000167548	0.123704	ENSG00000184634
ENSG00000170522	0.123704	ENSG00000214787
ENSG00000112695	0.123704	ENSG00000243147
ENSG00000127586	0.123703	ENSG00000163808
ENSG00000133742	0.123703	ENSG00000198336
ENSG00000126062	0.123702	ENSG00000141551
ENSG00000100629	0.123702	ENSG00000171241
ENSG00000162408	0.123702	ENSG00000186575
ENSG00000142327	0.123701	ENSG00000167088
ENSG00000105738	0.123701	ENSG00000171603
ENSG00000163947	0.123701	ENSG00000173762
ENSG00000103356	0.123701	ENSG00000197170
ENSG00000111642	0.1237	ENSG00000117222
ENSG00000124160	0.1237	ENSG00000136448
ENSG00000135476	0.1237	ENSG00000139618
ENSG00000117133	0.1237	ENSG00000157259
ENSG00000100749	0.1237	ENSG00000168496
ENSG00000142453	0.1237	ENSG00000172466
ENSG00000136448	0.1237	ENSG00000213967
ENSG00000106780	0.123699	ENSG00000118707
ENSG00000129245	0.123699	ENSG00000170364
ENSG00000142347	0.123698	ENSG00000198771
ENSG00000161888	0.123698	ENSG00000198830
ENSG00000106261	0.123698	ENSG00000204977
ENSG00000159140	0.123698	ENSG00000275023
ENSG00000086712	0.123697	ENSG00000096093
ENSG00000103274	0.123697	ENSG00000117133
ENSG00000110048	0.123697	ENSG00000127666
ENSG00000111206	0.123697	ENSG00000166801
ENSG00000182899	0.123697	ENSG00000198189
ENSG00000085185	0.123696	ENSG00000165424
ENSG00000099326	0.123695	ENSG00000140259
ENSG00000103264	0.123695	ENSG00000160298
ENSG00000112118	0.123695	ENSG00000228716
ENSG00000133884	0.123695	ENSG00000270647
ENSG00000175115	0.123694	ENSG00000186635
ENSG00000006007	0.123693	ENSG00000158828
ENSG00000126368	0.123693	ENSG00000160785
ENSG00000100029	0.123692	ENSG00000103479
ENSG00000025708	0.123692	ENSG00000181381
ENSG00000040633	0.123691	ENSG00000105722
ENSG00000103495	0.123691	ENSG00000113716
ENSG00000122565	0.12369	ENSG00000137764
ENSG00000099995	0.12369	ENSG00000276293
ENSG00000068079	0.123689	ENSG00000108679
ENSG00000115365	0.123689	ENSG00000171865
ENSG00000102886	0.123688	ENSG00000103051
ENSG00000105298	0.123688	ENSG00000141933
ENSG00000117632	0.123687	ENSG00000121774
ENSG00000136448	0.123687	ENSG00000146833
ENSG00000129559	0.123686	ENSG00000141759
ENSG00000115568	0.123686	ENSG00000214026
ENSG00000111331	0.123685	ENSG00000115392
ENSG00000165637	0.123684	ENSG00000198663
ENSG00000243466	0.123684	ENSG00000274576
ENSG00000072501	0.123683	ENSG00000116830
ENSG00000111142	0.123683	ENSG00000123143
ENSG00000127564	0.123683	ENSG00000135451
ENSG00000138433	0.123683	ENSG00000166479
ENSG00000139719	0.123683	ENSG00000168259
ENSG00000164117	0.123682	ENSG00000169490
ENSG00000188566	0.123682	ENSG00000198522
ENSG00000070785	0.123681	ENSG00000102103
ENSG00000117000	0.123681	ENSG00000165861
ENSG00000100241	0.123681	ENSG00000172336
ENSG00000159346	0.12368	ENSG00000171552
ENSG00000132530	0.123678	ENSG00000138035
ENSG00000111711	0.123678	ENSG00000155906
ENSG00000026751	0.123677	ENSG00000087884
ENSG00000129355	0.123677	ENSG00000162572
ENSG00000038382	0.123677	ENSG00000168137
ENSG00000144566	0.123677	ENSG00000171291
ENSG00000107872	0.123677	ENSG00000178449
ENSG00000121486	0.123676	ENSG00000143498
ENSG00000157349	0.123675	ENSG00000164068
ENSG00000144659	0.123675	ENSG00000164117
ENSG00000155975	0.123675	ENSG00000185000
ENSG00000123485	0.123674	ENSG00000136824
ENSG00000091831	0.123674	ENSG00000163006
ENSG00000177565	0.123674	ENSG00000184634
ENSG00000109270	0.123673	ENSG00000145882
ENSG00000089597	0.123673	ENSG00000153234
ENSG00000063978	0.123673	ENSG00000189306
ENSG00000066136	0.123672	ENSG00000123505
ENSG00000067955	0.123672	ENSG00000159692
ENSG00000138757	0.123672	ENSG00000162236
ENSG00000228716	0.123672	ENSG00000275111
ENSG00000067533	0.123671	ENSG00000164163
ENSG00000108588	0.123671	ENSG00000253797
ENSG00000102978	0.123669	ENSG00000125755
ENSG00000112699	0.123669	ENSG00000135776
ENSG00000105705	0.123669	ENSG00000145216
ENSG00000162368	0.123669	ENSG00000162695
ENSG00000138166	0.123668	ENSG00000142178
ENSG00000161888	0.123668	ENSG00000167513
ENSG00000004487	0.123668	ENSG00000171320
ENSG00000130204	0.123668	ENSG00000189046
ENSG00000110851	0.123667	ENSG00000113838
ENSG00000128394	0.123667	ENSG00000131051
ENSG00000159259	0.123667	ENSG00000167325
ENSG00000162775	0.123667	ENSG00000171055
ENSG00000124214	0.123667	ENSG00000198205
ENSG00000036257	0.123666	ENSG00000129083
ENSG00000119599	0.123666	ENSG00000143384
ENSG00000124486	0.123666	ENSG00000213020
ENSG00000101945	0.123665	ENSG00000149929
ENSG00000112146	0.123665	ENSG00000175931
ENSG00000100209	0.123665	ENSG00000188243
ENSG00000169241	0.123665	ENSG00000204366
ENSG00000106399	0.123664	ENSG00000109180
ENSG00000104897	0.123664	ENSG00000160633
ENSG00000002549	0.123663	ENSG00000117228
ENSG00000153234	0.123663	ENSG00000155506
ENSG00000130204	0.123663	ENSG00000214706
ENSG00000121579	0.123662	ENSG00000143222
ENSG00000127528	0.123662	ENSG00000169239
ENSG00000085840	0.123661	ENSG00000138182
ENSG00000051180	0.123661	ENSG00000162607
ENSG00000139618	0.123661	ENSG00000198824
ENSG00000104497	0.12366	ENSG00000128274
ENSG00000143514	0.12366	ENSG00000153936
ENSG00000144659	0.12366	ENSG00000162714
ENSG00000160298	0.12366	ENSG00000171848
ENSG00000179271	0.12366	ENSG00000225921
ENSG00000075826	0.123659	ENSG00000168970
ENSG00000164109	0.123659	ENSG00000171320
ENSG00000101444	0.123659	ENSG00000205339
ENSG00000164077	0.123659	ENSG00000234444
ENSG00000125901	0.123658	ENSG00000167136
ENSG00000006638	0.123657	ENSG00000135736
ENSG00000089220	0.123656	ENSG00000124279
ENSG00000009954	0.123656	ENSG00000155561
ENSG00000075303	0.123655	ENSG00000134222
ENSG00000140992	0.123655	ENSG00000143970
ENSG00000167447	0.123655	ENSG00000174943
ENSG00000168101	0.123655	ENSG00000197956
ENSG00000086589	0.123654	ENSG00000141552
ENSG00000010292	0.123653	ENSG00000174442
ENSG00000170832	0.123653	ENSG00000197863
ENSG00000105447	0.123653	ENSG00000221914
ENSG00000040633	0.12365	ENSG00000144233
ENSG00000133657	0.12365	ENSG00000170222
ENSG00000092853	0.123649	ENSG00000108840
ENSG00000008710	0.123649	ENSG00000114857
ENSG00000106305	0.123649	ENSG00000141101
ENSG00000088808	0.123649	ENSG00000174371
ENSG00000104343	0.123649	ENSG00000175087
ENSG00000136824	0.123649	ENSG00000198056
ENSG00000149313	0.123648	ENSG00000161204
ENSG00000100150	0.123647	ENSG00000139842
ENSG00000093009	0.123647	ENSG00000149929
ENSG00000197779	0.123646	ENSG00000214753
ENSG00000121858	0.123645	ENSG00000126709
ENSG00000087274	0.123644	ENSG00000124226
ENSG00000105397	0.123644	ENSG00000128159
ENSG00000135503	0.123644	ENSG00000155957
ENSG00000006016	0.123643	ENSG00000144741
ENSG00000189233	0.123643	ENSG00000239951
ENSG00000129667	0.123642	ENSG00000164405
ENSG00000144566	0.123642	ENSG00000166946
ENSG00000100413	0.123641	ENSG00000117411
ENSG00000108733	0.123641	ENSG00000196152
ENSG00000058804	0.12364	ENSG00000153989
ENSG00000143093	0.12364	ENSG00000270647
ENSG00000105486	0.123639	ENSG00000154760
ENSG00000119778	0.123639	ENSG00000176095
ENSG00000100714	0.123637	ENSG00000149260
ENSG00000102978	0.123636	ENSG00000132507
ENSG00000107833	0.123636	ENSG00000196072
ENSG00000144659	0.123635	ENSG00000186566
ENSG00000123064	0.123635	ENSG00000196504
ENSG00000116251	0.123635	ENSG00000198856
ENSG00000108510	0.123634	ENSG00000183735
ENSG00000163481	0.123634	ENSG00000198746
ENSG00000006712	0.123633	ENSG00000121486
ENSG00000093010	0.123632	ENSG00000129173
ENSG00000106367	0.123632	ENSG00000141552
ENSG00000114491	0.123631	ENSG00000128059
ENSG00000124383	0.123631	ENSG00000205356
ENSG00000062598	0.12363	ENSG00000176953
ENSG00000125485	0.12363	ENSG00000179021
ENSG00000168137	0.12363	ENSG00000196470
ENSG00000104064	0.12363	ENSG00000255529
ENSG00000066044	0.123628	ENSG00000118690
ENSG00000106588	0.123628	ENSG00000122515
ENSG00000129566	0.123628	ENSG00000136279
ENSG00000129355	0.123628	ENSG00000153234
ENSG00000066654	0.123628	ENSG00000211460
ENSG00000133318	0.123627	ENSG00000136404
ENSG00000109534	0.123627	ENSG00000137210
ENSG00000104408	0.123627	ENSG00000173660
ENSG00000009335	0.123626	ENSG00000138433
ENSG00000103429	0.123626	ENSG00000162851
ENSG00000119596	0.123626	ENSG00000164305
ENSG00000094916	0.123626	ENSG00000182504
ENSG00000137497	0.123626	ENSG00000213588
ENSG00000109534	0.123625	ENSG00000170860
ENSG00000077458	0.123624	ENSG00000120798
ENSG00000130939	0.123624	ENSG00000131263
ENSG00000142149	0.123623	ENSG00000143776
ENSG00000131876	0.123623	ENSG00000157911
ENSG00000184076	0.123623	ENSG00000240972
ENSG00000068971	0.123622	ENSG00000112146
ENSG00000115762	0.123622	ENSG00000166037
ENSG00000107937	0.123621	ENSG00000163938
ENSG00000152422	0.12362	ENSG00000160563
ENSG00000198563	0.12362	ENSG00000204227
ENSG00000100106	0.12362	ENSG00000273899
ENSG00000123297	0.123619	ENSG00000143774
ENSG00000102384	0.123619	ENSG00000176890
ENSG00000137806	0.123618	ENSG00000164574
ENSG00000168591	0.123618	ENSG00000196365
ENSG00000112425	0.123618	ENSG00000256087
ENSG00000146833	0.123617	ENSG00000146872
ENSG00000068796	0.123617	ENSG00000171055
ENSG00000080854	0.123616	ENSG00000157349
ENSG00000086061	0.123616	ENSG00000213614
ENSG00000206177	0.123616	ENSG00000244734
ENSG00000134086	0.123615	ENSG00000157036
ENSG00000101132	0.123614	ENSG00000144034
ENSG00000075702	0.123614	ENSG00000158402
ENSG00000145241	0.123613	ENSG00000154447
ENSG00000115761	0.123612	ENSG00000124383
ENSG00000142556	0.123612	ENSG00000152433
ENSG00000149503	0.123612	ENSG00000154839
ENSG00000089327	0.123611	ENSG00000140992
ENSG00000073861	0.123611	ENSG00000163904
ENSG00000109466	0.12361	ENSG00000164300
ENSG00000137513	0.12361	ENSG00000219626
ENSG00000142556	0.123609	ENSG00000152944
ENSG00000146409	0.123608	ENSG00000162676
ENSG00000166233	0.123608	ENSG00000176095
ENSG00000110906	0.123608	ENSG00000204536
ENSG00000111530	0.123607	ENSG00000114491
ENSG00000113649	0.123607	ENSG00000264364
ENSG00000168040	0.123606	ENSG00000180720
ENSG00000173349	0.123606	ENSG00000198089
ENSG00000023318	0.123605	ENSG00000171530
ENSG00000125445	0.123604	ENSG00000173653
ENSG00000064270	0.123603	ENSG00000257017
ENSG00000142330	0.123602	ENSG00000168040
ENSG00000144426	0.123602	ENSG00000173064
ENSG00000157212	0.123602	ENSG00000198056
ENSG00000116922	0.1236	ENSG00000236287
ENSG00000005075	0.123598	ENSG00000148291
ENSG00000152953	0.123598	ENSG00000178217
ENSG00000169018	0.123598	ENSG00000255302
ENSG00000146410	0.123597	ENSG00000167900
ENSG00000124688	0.123597	ENSG00000181274
ENSG00000083520	0.123595	ENSG00000089220
ENSG00000010803	0.123595	ENSG00000134247
ENSG00000072274	0.123594	ENSG00000106327
ENSG00000109270	0.123594	ENSG00000162601
ENSG00000148572	0.123594	ENSG00000166529
ENSG00000148688	0.123594	ENSG00000174721
ENSG00000118518	0.123594	ENSG00000250361
ENSG00000117419	0.123593	ENSG00000176058
ENSG00000112118	0.123593	ENSG00000178691
ENSG00000090889	0.123593	ENSG00000196584
ENSG00000121671	0.123592	ENSG00000162300
ENSG00000170606	0.123592	ENSG00000198538
ENSG00000177613	0.123592	ENSG00000253719
ENSG00000108984	0.123591	ENSG00000119900
ENSG00000135045	0.123591	ENSG00000165244
ENSG00000054654	0.123591	ENSG00000166801
ENSG00000102384	0.12359	ENSG00000123416
ENSG00000119718	0.12359	ENSG00000134014
ENSG00000139437	0.12359	ENSG00000187097
ENSG00000101224	0.123589	ENSG00000127586
ENSG00000173706	0.123589	ENSG00000181817
ENSG00000105202	0.123589	ENSG00000214517
ENSG00000130779	0.123588	ENSG00000151148
ENSG00000124256	0.123587	ENSG00000205413
ENSG00000139990	0.123587	ENSG00000211460
ENSG00000033327	0.123586	ENSG00000114541
ENSG00000068400	0.123586	ENSG00000122515
ENSG00000120254	0.123586	ENSG00000130821
ENSG00000031691	0.123586	ENSG00000146410
ENSG00000136731	0.123586	ENSG00000165637
ENSG00000171960	0.123586	ENSG00000173848
ENSG00000116903	0.123585	ENSG00000173889
ENSG00000120727	0.123585	ENSG00000178913
ENSG00000082898	0.123584	ENSG00000110080
ENSG00000124802	0.123584	ENSG00000170142
ENSG00000099326	0.123584	ENSG00000198746
ENSG00000122565	0.123584	ENSG00000205208
ENSG00000065802	0.123583	ENSG00000146433
ENSG00000100749	0.123583	ENSG00000158427
ENSG00000136108	0.123582	ENSG00000138182
ENSG00000137496	0.123582	ENSG00000169976
ENSG00000090447	0.123582	ENSG00000171634
ENSG00000103549	0.123582	ENSG00000184787
ENSG00000025708	0.123581	ENSG00000121060
ENSG00000068885	0.123581	ENSG00000128881
ENSG00000105197	0.123581	ENSG00000136436
ENSG00000136286	0.123581	ENSG00000185238
ENSG00000058729	0.123581	ENSG00000198482
ENSG00000135404	0.12358	ENSG00000137343
ENSG00000177600	0.12358	ENSG00000198189
ENSG00000133858	0.12358	ENSG00000263002
ENSG00000132471	0.123579	ENSG00000180089
ENSG00000113068	0.123579	ENSG00000205758
ENSG00000211966	0.123579	ENSG00000224650
ENSG00000005007	0.123578	ENSG00000136816
ENSG00000164086	0.123578	ENSG00000177556
ENSG00000006530	0.123578	ENSG00000249115
ENSG00000099364	0.123577	ENSG00000113758
ENSG00000080546	0.123577	ENSG00000166292
ENSG00000116580	0.123576	ENSG00000164305
ENSG00000112312	0.123576	ENSG00000165304
ENSG00000145191	0.123576	ENSG00000174953
ENSG00000106459	0.123575	ENSG00000157881
ENSG00000129245	0.123575	ENSG00000181026
ENSG00000121691	0.123574	ENSG00000170476
ENSG00000091317	0.123574	ENSG00000174574
ENSG00000091831	0.123573	ENSG00000104903
ENSG00000124214	0.123572	ENSG00000163166
ENSG00000108819	0.123572	ENSG00000177885
ENSG00000006712	0.123572	ENSG00000248333
ENSG00000095564	0.123571	ENSG00000152242
ENSG00000075568	0.123571	ENSG00000156599
ENSG00000118363	0.123571	ENSG00000163902
ENSG00000006432	0.123571	ENSG00000164181
ENSG00000164134	0.123571	ENSG00000178307
ENSG00000099904	0.12357	ENSG00000105397
ENSG00000034713	0.12357	ENSG00000110330
ENSG00000135185	0.123569	ENSG00000176624
ENSG00000134574	0.123568	ENSG00000166508
ENSG00000096717	0.123567	ENSG00000115421
ENSG00000107984	0.123566	ENSG00000170584
ENSG00000088038	0.123566	ENSG00000181904
ENSG00000171566	0.123566	ENSG00000198538
ENSG00000100908	0.123565	ENSG00000129968
ENSG00000121486	0.123565	ENSG00000171448
ENSG00000176407	0.123565	ENSG00000188342
ENSG00000077152	0.123564	ENSG00000080986
ENSG00000112146	0.123564	ENSG00000124209
ENSG00000095383	0.123564	ENSG00000142657
ENSG00000168275	0.123564	ENSG00000168894
ENSG00000188283	0.123564	ENSG00000196437
ENSG00000134077	0.123563	ENSG00000164916
ENSG00000164056	0.123563	ENSG00000166135
ENSG00000132824	0.123563	ENSG00000179222
ENSG00000106244	0.123562	ENSG00000232112
ENSG00000166685	0.123561	ENSG00000187824
ENSG00000105173	0.12356	ENSG00000123416
ENSG00000137656	0.12356	ENSG00000163510
ENSG00000054267	0.12356	ENSG00000182827
ENSG00000070950	0.123558	ENSG00000089123
ENSG00000105393	0.123558	ENSG00000198258
ENSG00000102158	0.123557	ENSG00000102312
ENSG00000092203	0.123557	ENSG00000136715
ENSG00000115207	0.123557	ENSG00000141627
ENSG00000126934	0.123557	ENSG00000164543
ENSG00000156304	0.123556	ENSG00000204842
ENSG00000211864	0.123555	ENSG00000211887
ENSG00000109475	0.123554	ENSG00000126756
ENSG00000142347	0.123554	ENSG00000163412
ENSG00000025772	0.123553	ENSG00000124214
ENSG00000092208	0.123553	ENSG00000132581
ENSG00000120742	0.123553	ENSG00000141552
ENSG00000088247	0.123553	ENSG00000148229
ENSG00000125651	0.123553	ENSG00000171425
ENSG00000135940	0.123553	ENSG00000172239
ENSG00000110768	0.123553	ENSG00000198466
ENSG00000125245	0.123552	ENSG00000225190
ENSG00000087206	0.123551	ENSG00000100554
ENSG00000104325	0.123551	ENSG00000172172
ENSG00000149823	0.123551	ENSG00000177600
ENSG00000077454	0.12355	ENSG00000091592
ENSG00000075975	0.12355	ENSG00000189180
ENSG00000035499	0.12355	ENSG00000196550
ENSG00000100393	0.123547	ENSG00000124802
ENSG00000211598	0.123547	ENSG00000274576
ENSG00000104228	0.123546	ENSG00000164291
ENSG00000128944	0.123546	ENSG00000178999
ENSG00000086015	0.123546	ENSG00000188342
ENSG00000166272	0.123546	ENSG00000213445
ENSG00000135318	0.123545	ENSG00000175463
ENSG00000160695	0.123545	ENSG00000183155
ENSG00000080819	0.123543	ENSG00000140403
ENSG00000108848	0.123543	ENSG00000146410
ENSG00000070501	0.123542	ENSG00000104325
ENSG00000100888	0.123542	ENSG00000186130
ENSG00000037749	0.123541	ENSG00000072849
ENSG00000058272	0.123541	ENSG00000126970
ENSG00000153560	0.123541	ENSG00000167962
ENSG00000099999	0.123541	ENSG00000170515
ENSG00000077984	0.12354	ENSG00000100453
ENSG00000102710	0.12354	ENSG00000104671
ENSG00000111206	0.12354	ENSG00000112029
ENSG00000087884	0.12354	ENSG00000119929
ENSG00000117543	0.12354	ENSG00000140740
ENSG00000128524	0.12354	ENSG00000167967
ENSG00000178149	0.12354	ENSG00000236699
ENSG00000085872	0.12354	ENSG00000261221
ENSG00000042088	0.123539	ENSG00000102054
ENSG00000112992	0.123539	ENSG00000120008
ENSG00000013523	0.123539	ENSG00000140943
ENSG00000077152	0.123539	ENSG00000142731
ENSG00000115808	0.123539	ENSG00000170430
ENSG00000114383	0.123538	ENSG00000122515
ENSG00000099985	0.123538	ENSG00000156853
ENSG00000115207	0.123537	ENSG00000134046
ENSG00000086758	0.123537	ENSG00000134250
ENSG00000163781	0.123537	ENSG00000196230
ENSG00000103326	0.123536	ENSG00000104979
ENSG00000049541	0.123536	ENSG00000140525
ENSG00000135185	0.123535	ENSG00000143742
ENSG00000162961	0.123535	ENSG00000205670
ENSG00000103549	0.123534	ENSG00000122557
ENSG00000131013	0.123534	ENSG00000275066
ENSG00000101082	0.123532	ENSG00000110448
ENSG00000110048	0.123532	ENSG00000166478
ENSG00000111247	0.123531	ENSG00000198826
ENSG00000100325	0.12353	ENSG00000105701
ENSG00000087502	0.12353	ENSG00000162642
ENSG00000006025	0.12353	ENSG00000178307
ENSG00000103510	0.123529	ENSG00000125454
ENSG00000113812	0.123529	ENSG00000145675
ENSG00000135074	0.123529	ENSG00000156738
ENSG00000147687	0.123529	ENSG00000278845
ENSG00000137076	0.123528	ENSG00000143970
ENSG00000175283	0.123528	ENSG00000187713
ENSG00000006634	0.123527	ENSG00000142731
ENSG00000144233	0.123527	ENSG00000167566
ENSG00000139613	0.123527	ENSG00000168488
ENSG00000127993	0.123527	ENSG00000172869
ENSG00000105229	0.123526	ENSG00000105298
ENSG00000108733	0.123526	ENSG00000130522
ENSG00000107736	0.123526	ENSG00000188822
ENSG00000168300	0.123526	ENSG00000197111
ENSG00000115541	0.123525	ENSG00000250479
ENSG00000112695	0.123524	ENSG00000168701
ENSG00000144233	0.123524	ENSG00000171448
ENSG00000103326	0.123524	ENSG00000172531
ENSG00000104880	0.123523	ENSG00000140199
ENSG00000007968	0.123522	ENSG00000076242
ENSG00000117408	0.123521	ENSG00000130939
ENSG00000096401	0.123521	ENSG00000198746
ENSG00000158717	0.123521	ENSG00000204388
ENSG00000093000	0.12352	ENSG00000140259
ENSG00000118007	0.12352	ENSG00000149016
ENSG00000124486	0.12352	ENSG00000198538
ENSG00000116586	0.123519	ENSG00000143545
ENSG00000167671	0.123519	ENSG00000171425
ENSG00000004939	0.123519	ENSG00000205683
ENSG00000204576	0.123519	ENSG00000213024
ENSG00000030110	0.123517	ENSG00000058453
ENSG00000076242	0.123517	ENSG00000134690
ENSG00000023330	0.123517	ENSG00000163681
ENSG00000137563	0.123517	ENSG00000166033
ENSG00000111850	0.123516	ENSG00000196367
ENSG00000099804	0.123515	ENSG00000104765
ENSG00000112877	0.123515	ENSG00000127191
ENSG00000111665	0.123515	ENSG00000164087
ENSG00000076928	0.123515	ENSG00000179583
ENSG00000111906	0.123515	ENSG00000196405
ENSG00000062485	0.123515	ENSG00000205339
ENSG00000118482	0.123514	ENSG00000141428
ENSG00000125630	0.123514	ENSG00000175054
ENSG00000128881	0.123514	ENSG00000177000
ENSG00000224373	0.123514	ENSG00000240382
ENSG00000111669	0.123513	ENSG00000137343
ENSG00000111642	0.123513	ENSG00000143543
ENSG00000130772	0.123513	ENSG00000164134
ENSG00000070785	0.123513	ENSG00000164182
ENSG00000108509	0.123512	ENSG00000185800
ENSG00000105723	0.123512	ENSG00000198556
ENSG00000152464	0.123511	ENSG00000174276
ENSG00000105397	0.12351	ENSG00000131143
ENSG00000101310	0.12351	ENSG00000138073
ENSG00000134057	0.12351	ENSG00000168078
ENSG00000147604	0.12351	ENSG00000170889
ENSG00000135040	0.12351	ENSG00000176386
ENSG00000005007	0.123509	ENSG00000105058
ENSG00000082516	0.123508	ENSG00000100227
ENSG00000068383	0.123508	ENSG00000105568
ENSG00000167635	0.123508	ENSG00000175115
ENSG00000090924	0.123507	ENSG00000101347
ENSG00000125846	0.123507	ENSG00000139726
ENSG00000075702	0.123507	ENSG00000149636
ENSG00000140464	0.123507	ENSG00000157601
ENSG00000010244	0.123507	ENSG00000169718
ENSG00000112305	0.123507	ENSG00000175470
ENSG00000094914	0.123506	ENSG00000125901
ENSG00000121879	0.123506	ENSG00000136490
ENSG00000088888	0.123506	ENSG00000150093
ENSG00000130827	0.123506	ENSG00000188917
ENSG00000113595	0.123505	ENSG00000164609
ENSG00000129696	0.123505	ENSG00000167615
ENSG00000104529	0.123504	ENSG00000117543
ENSG00000140463	0.123504	ENSG00000183723
ENSG00000181904	0.123504	ENSG00000186298
ENSG00000102181	0.123504	ENSG00000198689
ENSG00000075826	0.123503	ENSG00000104221
ENSG00000102710	0.123503	ENSG00000163684
ENSG00000013523	0.123503	ENSG00000168092
ENSG00000169403	0.123503	ENSG00000197405
ENSG00000083635	0.123503	ENSG00000198522
ENSG00000108848	0.123502	ENSG00000135720
ENSG00000157429	0.123502	ENSG00000204406
ENSG00000134058	0.123501	ENSG00000173889
ENSG00000105011	0.123501	ENSG00000186638
ENSG00000111775	0.1235	ENSG00000111786
ENSG00000105486	0.1235	ENSG00000113368
ENSG00000115977	0.1235	ENSG00000162924
ENSG00000087338	0.1235	ENSG00000171103
ENSG00000071889	0.123499	ENSG00000089820
ENSG00000121486	0.123498	ENSG00000148572
ENSG00000130830	0.123498	ENSG00000171155
ENSG00000068489	0.123498	ENSG00000171848
ENSG00000007541	0.123497	ENSG00000183597
ENSG00000157978	0.123497	ENSG00000205268
ENSG00000040633	0.123495	ENSG00000101413
ENSG00000125434	0.123495	ENSG00000165527
ENSG00000110395	0.123494	ENSG00000146457
ENSG00000139613	0.123494	ENSG00000157212
ENSG00000239571	0.123494	ENSG00000239951
ENSG00000068885	0.123493	ENSG00000160551
ENSG00000014138	0.123492	ENSG00000126088
ENSG00000090097	0.123492	ENSG00000145354
ENSG00000089289	0.123492	ENSG00000164104
ENSG00000164258	0.123492	ENSG00000176994
ENSG00000165527	0.123492	ENSG00000182149
ENSG00000076248	0.123491	ENSG00000136824
ENSG00000108829	0.123491	ENSG00000162869
ENSG00000103653	0.123491	ENSG00000167632
ENSG00000083817	0.123491	ENSG00000179562
ENSG00000115541	0.123491	ENSG00000262814
ENSG00000111737	0.12349	ENSG00000112659
ENSG00000120738	0.12349	ENSG00000122877
ENSG00000091732	0.12349	ENSG00000132581
ENSG00000103549	0.12349	ENSG00000153147
ENSG00000119820	0.12349	ENSG00000168300
ENSG00000105173	0.12349	ENSG00000171320
ENSG00000038219	0.12349	ENSG00000174799
ENSG00000118454	0.123489	ENSG00000137996
ENSG00000055609	0.123489	ENSG00000145734
ENSG00000147606	0.123489	ENSG00000186280
ENSG00000114395	0.123488	ENSG00000143543
ENSG00000088888	0.123487	ENSG00000151465
ENSG00000115806	0.123487	ENSG00000255112
ENSG00000086666	0.123486	ENSG00000116489
ENSG00000065328	0.123485	ENSG00000127423
ENSG00000049618	0.123485	ENSG00000135655
ENSG00000138031	0.123485	ENSG00000169230
ENSG00000105393	0.123485	ENSG00000170296
ENSG00000112118	0.123483	ENSG00000112312
ENSG00000123933	0.123483	ENSG00000141456
ENSG00000106993	0.123483	ENSG00000163154
ENSG00000099246	0.123483	ENSG00000197343
ENSG00000108443	0.123481	ENSG00000125686
ENSG00000104765	0.123481	ENSG00000158828
ENSG00000166801	0.123481	ENSG00000167978
ENSG00000198265	0.123481	ENSG00000256683
ENSG00000101346	0.12348	ENSG00000102317
ENSG00000005801	0.12348	ENSG00000165322
ENSG00000090661	0.12348	ENSG00000254093
ENSG00000087087	0.123479	ENSG00000140612
ENSG00000142330	0.123479	ENSG00000168010
ENSG00000115760	0.123477	ENSG00000142867
ENSG00000114857	0.123477	ENSG00000144026
ENSG00000096006	0.123477	ENSG00000148926
ENSG00000100461	0.123476	ENSG00000100902
ENSG00000120318	0.123476	ENSG00000152784
ENSG00000205544	0.123476	ENSG00000247315
ENSG00000101412	0.123475	ENSG00000130816
ENSG00000198189	0.123475	ENSG00000198839
ENSG00000009844	0.123472	ENSG00000070501
ENSG00000119048	0.123472	ENSG00000168116
ENSG00000112659	0.123469	ENSG00000144504
ENSG00000112118	0.123469	ENSG00000146670
ENSG00000096717	0.123468	ENSG00000100483
ENSG00000106588	0.123467	ENSG00000111786
ENSG00000107443	0.123467	ENSG00000163900
ENSG00000124193	0.123467	ENSG00000166913
ENSG00000163900	0.123467	ENSG00000169718
ENSG00000130772	0.123467	ENSG00000170631
ENSG00000034713	0.123466	ENSG00000141456
ENSG00000174442	0.123466	ENSG00000175166
ENSG00000109133	0.123465	ENSG00000112146
ENSG00000144231	0.123464	ENSG00000197451
ENSG00000011485	0.123463	ENSG00000164684
ENSG00000113621	0.123462	ENSG00000117862
ENSG00000102178	0.123462	ENSG00000118655
ENSG00000139645	0.12346	ENSG00000151176
ENSG00000170085	0.12346	ENSG00000172575
ENSG00000243264	0.12346	ENSG00000278196
ENSG00000137947	0.123459	ENSG00000198538
ENSG00000185880	0.123458	ENSG00000221963
ENSG00000042088	0.123456	ENSG00000085999
ENSG00000135776	0.123456	ENSG00000142655
ENSG00000101654	0.123456	ENSG00000156858
ENSG00000160633	0.123456	ENSG00000175467
ENSG00000182325	0.123456	ENSG00000186866
ENSG00000114491	0.123456	ENSG00000198730
ENSG00000165244	0.123456	ENSG00000213523
ENSG00000178921	0.123456	ENSG00000253729
ENSG00000133111	0.123455	ENSG00000164040
ENSG00000149970	0.123455	ENSG00000165185
ENSG00000160445	0.123455	ENSG00000167110
ENSG00000119969	0.123454	ENSG00000124795
ENSG00000090104	0.123454	ENSG00000144802
ENSG00000152455	0.123453	ENSG00000187522
ENSG00000128944	0.123452	ENSG00000148773
ENSG00000064726	0.123451	ENSG00000109586
ENSG00000115808	0.123451	ENSG00000120802
ENSG00000111786	0.12345	ENSG00000138778
ENSG00000126070	0.12345	ENSG00000146263
ENSG00000131759	0.12345	ENSG00000196639
ENSG00000115568	0.12345	ENSG00000256683
ENSG00000100764	0.123448	ENSG00000109536
ENSG00000151849	0.123447	ENSG00000162852
ENSG00000089053	0.123446	ENSG00000125651
ENSG00000141552	0.123446	ENSG00000185627
ENSG00000118564	0.123445	ENSG00000133657
ENSG00000081913	0.123445	ENSG00000164535
ENSG00000136286	0.123445	ENSG00000170873
ENSG00000184436	0.123445	ENSG00000204576
ENSG00000099381	0.123444	ENSG00000167615
ENSG00000158042	0.123444	ENSG00000188566
ENSG00000085433	0.123443	ENSG00000122966
ENSG00000100129	0.123443	ENSG00000188846
ENSG00000120800	0.123442	ENSG00000139131
ENSG00000198042	0.123442	ENSG00000198783
ENSG00000109323	0.123441	ENSG00000112079
ENSG00000177943	0.123441	ENSG00000182791
ENSG00000028203	0.12344	ENSG00000161021
ENSG00000161021	0.12344	ENSG00000176095
ENSG00000008324	0.123439	ENSG00000065526
ENSG00000166947	0.123439	ENSG00000170271
ENSG00000006125	0.123439	ENSG00000196961
ENSG00000106261	0.123437	ENSG00000173064
ENSG00000138757	0.123436	ENSG00000145723
ENSG00000009844	0.123436	ENSG00000248333
ENSG00000101343	0.123435	ENSG00000121481
ENSG00000075884	0.123435	ENSG00000134086
ENSG00000009844	0.123432	ENSG00000020256
ENSG00000100985	0.123432	ENSG00000118113
ENSG00000145734	0.123432	ENSG00000198399
ENSG00000090273	0.123431	ENSG00000092964
ENSG00000072042	0.12343	ENSG00000119185
ENSG00000130726	0.12343	ENSG00000166987
ENSG00000165861	0.12343	ENSG00000204920
ENSG00000138670	0.123429	ENSG00000165997
ENSG00000100014	0.123429	ENSG00000186575
ENSG00000103197	0.123429	ENSG00000189114
ENSG00000131686	0.123428	ENSG00000145113
ENSG00000113240	0.123428	ENSG00000171988
ENSG00000111142	0.123426	ENSG00000146457
ENSG00000125827	0.123426	ENSG00000146842
ENSG00000100106	0.123426	ENSG00000146918
ENSG00000160218	0.123426	ENSG00000186106
ENSG00000102699	0.123425	ENSG00000105568
ENSG00000092470	0.123425	ENSG00000112742
ENSG00000112234	0.123424	ENSG00000112367
ENSG00000111602	0.123424	ENSG00000123473
ENSG00000154839	0.123424	ENSG00000213064
ENSG00000137876	0.123423	ENSG00000143437
ENSG00000075785	0.123422	ENSG00000162300
ENSG00000000460	0.123422	ENSG00000167977
ENSG00000139233	0.123422	ENSG00000197045
ENSG00000022840	0.123421	ENSG00000023287
ENSG00000136982	0.123421	ENSG00000174442
ENSG00000125247	0.123421	ENSG00000176915
ENSG00000005007	0.123421	ENSG00000183864
ENSG00000079313	0.12342	ENSG00000152382
ENSG00000146830	0.12342	ENSG00000157212
ENSG00000009954	0.12342	ENSG00000169871
ENSG00000134108	0.12342	ENSG00000183161
ENSG00000103657	0.123419	ENSG00000109133
ENSG00000089820	0.123419	ENSG00000135596
ENSG00000125686	0.123419	ENSG00000157106
ENSG00000108840	0.123419	ENSG00000162032
ENSG00000108826	0.123419	ENSG00000167842
ENSG00000111445	0.123418	ENSG00000127564
ENSG00000110958	0.123418	ENSG00000168283
ENSG00000110048	0.123416	ENSG00000146112
ENSG00000158545	0.123416	ENSG00000160633
ENSG00000140948	0.123416	ENSG00000164828
ENSG00000126934	0.123416	ENSG00000165973
ENSG00000145241	0.123415	ENSG00000146457
ENSG00000157554	0.123415	ENSG00000175097
ENSG00000119523	0.123415	ENSG00000198793
ENSG00000009844	0.123415	ENSG00000204389
ENSG00000153989	0.123415	ENSG00000240038
ENSG00000119638	0.123414	ENSG00000182446
ENSG00000111665	0.123414	ENSG00000183763
ENSG00000143515	0.123413	ENSG00000187764
ENSG00000165480	0.123413	ENSG00000196678
ENSG00000025796	0.123412	ENSG00000130023
ENSG00000160299	0.123412	ENSG00000188917
ENSG00000133275	0.123411	ENSG00000159352
ENSG00000100888	0.12341	ENSG00000130856
ENSG00000129484	0.12341	ENSG00000149554
ENSG00000101057	0.123408	ENSG00000101412
ENSG00000100985	0.123408	ENSG00000148346
ENSG00000146757	0.123408	ENSG00000181904
ENSG00000087263	0.123408	ENSG00000204611
ENSG00000124688	0.123407	ENSG00000133997
ENSG00000108515	0.123404	ENSG00000139437
ENSG00000113456	0.123404	ENSG00000167747
ENSG00000136715	0.123403	ENSG00000163374
ENSG00000137310	0.123403	ENSG00000165304
ENSG00000066135	0.123403	ENSG00000179912
ENSG00000171055	0.123403	ENSG00000196843
ENSG00000211663	0.123403	ENSG00000211664
ENSG00000024862	0.123403	ENSG00000213588
ENSG00000123416	0.123402	ENSG00000166508
ENSG00000135720	0.123402	ENSG00000166860
ENSG00000148925	0.123402	ENSG00000171763
ENSG00000156860	0.123401	ENSG00000174574
ENSG00000130119	0.123401	ENSG00000187792
ENSG00000005812	0.1234	ENSG00000103932
ENSG00000112249	0.1234	ENSG00000135974
ENSG00000150459	0.1234	ENSG00000160799
ENSG00000065978	0.123399	ENSG00000114395
ENSG00000163781	0.123399	ENSG00000164306
ENSG00000138442	0.123398	ENSG00000150990
ENSG00000142945	0.123398	ENSG00000175063
ENSG00000023902	0.123398	ENSG00000184144
ENSG00000099995	0.123397	ENSG00000196235
ENSG00000065559	0.123396	ENSG00000144233
ENSG00000100749	0.123396	ENSG00000174804
ENSG00000087152	0.123396	ENSG00000181610
ENSG00000164305	0.123395	ENSG00000172409
ENSG00000135624	0.123394	ENSG00000150753
ENSG00000112149	0.123394	ENSG00000204611
ENSG00000138764	0.123394	ENSG00000230989
ENSG00000092439	0.123393	ENSG00000149311
ENSG00000137876	0.123393	ENSG00000204370
ENSG00000048162	0.123392	ENSG00000068654
ENSG00000100239	0.123392	ENSG00000163528
ENSG00000107937	0.123392	ENSG00000167965
ENSG00000166024	0.123392	ENSG00000181826
ENSG00000073969	0.123391	ENSG00000104299
ENSG00000102384	0.123391	ENSG00000162775
ENSG00000124486	0.123391	ENSG00000171566
ENSG00000111790	0.123391	ENSG00000184481
ENSG00000083168	0.123391	ENSG00000197892
ENSG00000102384	0.12339	ENSG00000144554
ENSG00000139746	0.12339	ENSG00000196323
ENSG00000163781	0.12339	ENSG00000221829
ENSG00000013503	0.123389	ENSG00000115946
ENSG00000107185	0.123389	ENSG00000149262
ENSG00000104973	0.123389	ENSG00000187713
ENSG00000095139	0.123388	ENSG00000146757
ENSG00000181036	0.123388	ENSG00000197540
ENSG00000092853	0.123387	ENSG00000187741
ENSG00000008513	0.123384	ENSG00000053524
ENSG00000066279	0.123384	ENSG00000121621
ENSG00000007923	0.123384	ENSG00000179918
ENSG00000137414	0.123383	ENSG00000146278
ENSG00000166526	0.123383	ENSG00000198346
ENSG00000035403	0.123382	ENSG00000151725
ENSG00000154839	0.123382	ENSG00000215784
ENSG00000101126	0.123381	ENSG00000159921
ENSG00000080839	0.12338	ENSG00000134690
ENSG00000135045	0.123379	ENSG00000175820
ENSG00000133657	0.123379	ENSG00000177917
ENSG00000005007	0.123378	ENSG00000048991
ENSG00000067369	0.123378	ENSG00000118369
ENSG00000127452	0.123378	ENSG00000159885
ENSG00000125703	0.123378	ENSG00000166478
ENSG00000010292	0.123378	ENSG00000176208
ENSG00000111790	0.123376	ENSG00000133703
ENSG00000109084	0.123376	ENSG00000142731
ENSG00000100814	0.123375	ENSG00000110700
ENSG00000153140	0.123374	ENSG00000170903
ENSG00000100614	0.123374	ENSG00000180304
ENSG00000174428	0.123374	ENSG00000186625
ENSG00000148688	0.123374	ENSG00000213015
ENSG00000105723	0.123373	ENSG00000130165
ENSG00000145388	0.123373	ENSG00000145833
ENSG00000067836	0.123373	ENSG00000153113
ENSG00000123416	0.123373	ENSG00000156467
ENSG00000165304	0.123373	ENSG00000196550
ENSG00000135473	0.123373	ENSG00000240053
ENSG00000006468	0.123372	ENSG00000136108
ENSG00000151117	0.123371	ENSG00000154358
ENSG00000087074	0.123371	ENSG00000161960
ENSG00000135473	0.123371	ENSG00000167785
ENSG00000117222	0.12337	ENSG00000131779
ENSG00000157456	0.12337	ENSG00000164087
ENSG00000137770	0.123369	ENSG00000205208
ENSG00000120805	0.123368	ENSG00000167005
ENSG00000089127	0.123368	ENSG00000177989
ENSG00000137804	0.123368	ENSG00000228716
ENSG00000024526	0.123367	ENSG00000178999
ENSG00000077152	0.123366	ENSG00000112742
ENSG00000137509	0.123365	ENSG00000138071
ENSG00000118046	0.123363	ENSG00000147874
ENSG00000109805	0.123363	ENSG00000189308
ENSG00000120742	0.123362	ENSG00000128699
ENSG00000121988	0.123362	ENSG00000176124
ENSG00000165006	0.123361	ENSG00000168887
ENSG00000142945	0.12336	ENSG00000146410
ENSG00000102385	0.123359	ENSG00000117724
ENSG00000101346	0.123359	ENSG00000188342
ENSG00000108848	0.123359	ENSG00000236287
ENSG00000163728	0.123358	ENSG00000171448
ENSG00000085872	0.123357	ENSG00000105229
ENSG00000162695	0.123357	ENSG00000163867
ENSG00000130775	0.123357	ENSG00000196214
ENSG00000063978	0.123356	ENSG00000111530
ENSG00000083635	0.123356	ENSG00000198042
ENSG00000123575	0.123355	ENSG00000166260
ENSG00000109381	0.123355	ENSG00000198730
ENSG00000124782	0.123354	ENSG00000136146
ENSG00000127837	0.123354	ENSG00000168701
ENSG00000137496	0.123353	ENSG00000154781
ENSG00000146067	0.123353	ENSG00000172890
ENSG00000165097	0.123353	ENSG00000198793
ENSG00000110700	0.123352	ENSG00000134419
ENSG00000090470	0.123352	ENSG00000137574
ENSG00000044115	0.123352	ENSG00000166197
ENSG00000103994	0.123352	ENSG00000177000
ENSG00000072571	0.12335	ENSG00000111206
ENSG00000011426	0.123349	ENSG00000164104
ENSG00000153066	0.123349	ENSG00000167004
ENSG00000128881	0.123349	ENSG00000169118
ENSG00000121486	0.123348	ENSG00000148719
ENSG00000159461	0.123348	ENSG00000166848
ENSG00000165879	0.123348	ENSG00000187713
ENSG00000166189	0.123348	ENSG00000188566
ENSG00000188566	0.123348	ENSG00000198482
ENSG00000143033	0.123347	ENSG00000144736
ENSG00000162368	0.123347	ENSG00000255302
ENSG00000085840	0.123346	ENSG00000143228
ENSG00000141543	0.123346	ENSG00000144535
ENSG00000112659	0.123346	ENSG00000153201
ENSG00000130313	0.123346	ENSG00000175826
ENSG00000131351	0.123346	ENSG00000188229
ENSG00000105486	0.123345	ENSG00000123374
ENSG00000144867	0.123345	ENSG00000149313
ENSG00000135407	0.123345	ENSG00000175215
ENSG00000079313	0.123344	ENSG00000160087
ENSG00000136143	0.123343	ENSG00000162572
ENSG00000087206	0.123343	ENSG00000197471
ENSG00000011021	0.123343	ENSG00000198399
ENSG00000175581	0.123342	ENSG00000177311
ENSG00000167325	0.123342	ENSG00000186871
ENSG00000152382	0.123342	ENSG00000198331
ENSG00000069345	0.12334	ENSG00000133884
ENSG00000135476	0.12334	ENSG00000163918
ENSG00000160551	0.12334	ENSG00000237441
ENSG00000065183	0.12334	ENSG00000247626
ENSG00000160007	0.123339	ENSG00000170242
ENSG00000107077	0.123338	ENSG00000122729
ENSG00000122565	0.123338	ENSG00000147536
ENSG00000150961	0.123337	ENSG00000188559
ENSG00000126001	0.123337	ENSG00000197818
ENSG00000072501	0.123336	ENSG00000169919
ENSG00000132522	0.123335	ENSG00000134419
ENSG00000065054	0.123335	ENSG00000155366
ENSG00000134058	0.123335	ENSG00000161996
ENSG00000025293	0.123334	ENSG00000131043
ENSG00000099331	0.123334	ENSG00000165025
ENSG00000101161	0.123334	ENSG00000198856
ENSG00000111775	0.123333	ENSG00000125755
ENSG00000141664	0.123333	ENSG00000157601
ENSG00000135476	0.123333	ENSG00000162241
ENSG00000120254	0.123333	ENSG00000197498
ENSG00000144867	0.123332	ENSG00000177192
ENSG00000102317	0.123331	ENSG00000117222
ENSG00000140259	0.123331	ENSG00000166747
ENSG00000173068	0.12333	ENSG00000176720
ENSG00000068383	0.123328	ENSG00000185164
ENSG00000101181	0.123327	ENSG00000101856
ENSG00000143543	0.123327	ENSG00000186395
ENSG00000074054	0.123326	ENSG00000075539
ENSG00000118564	0.123326	ENSG00000132824
ENSG00000100554	0.123326	ENSG00000163481
ENSG00000078177	0.123326	ENSG00000183087
ENSG00000155729	0.123326	ENSG00000188566
ENSG00000117543	0.123325	ENSG00000125991
ENSG00000116260	0.123324	ENSG00000128228
ENSG00000024526	0.123324	ENSG00000160298
ENSG00000100227	0.123324	ENSG00000170684
ENSG00000125447	0.123323	ENSG00000170049
ENSG00000144182	0.123323	ENSG00000196214
ENSG00000188647	0.123323	ENSG00000236287
ENSG00000117399	0.123322	ENSG00000179750
ENSG00000181817	0.123322	ENSG00000197774
ENSG00000204519	0.123321	ENSG00000273899
ENSG00000005801	0.12332	ENSG00000118655
ENSG00000138646	0.12332	ENSG00000156587
ENSG00000152495	0.12332	ENSG00000162639
ENSG00000143393	0.123319	ENSG00000143437
ENSG00000108465	0.123317	ENSG00000185619
ENSG00000100522	0.123316	ENSG00000101868
ENSG00000048342	0.123316	ENSG00000155366
ENSG00000168137	0.123315	ENSG00000198700
ENSG00000100532	0.123314	ENSG00000123415
ENSG00000119640	0.123314	ENSG00000147044
ENSG00000095787	0.123314	ENSG00000160741
ENSG00000114346	0.123313	ENSG00000185480
ENSG00000105778	0.123312	ENSG00000141524
ENSG00000120798	0.123311	ENSG00000133858
ENSG00000101901	0.12331	ENSG00000160993
ENSG00000115993	0.12331	ENSG00000163939
ENSG00000141759	0.12331	ENSG00000186395
ENSG00000171649	0.12331	ENSG00000188171
ENSG00000092853	0.12331	ENSG00000189308
ENSG00000137040	0.12331	ENSG00000204842
ENSG00000013725	0.12331	ENSG00000230099
ENSG00000146918	0.123309	ENSG00000160007
ENSG00000138346	0.123309	ENSG00000188312
ENSG00000117115	0.123308	ENSG00000118520
ENSG00000118579	0.123308	ENSG00000121579
ENSG00000005893	0.123308	ENSG00000141034
ENSG00000133657	0.123308	ENSG00000149177
ENSG00000010030	0.123308	ENSG00000157601
ENSG00000163939	0.123308	ENSG00000197885
ENSG00000122643	0.123307	ENSG00000134321
ENSG00000211966	0.123307	ENSG00000243238
ENSG00000115421	0.123306	ENSG00000143633
ENSG00000065809	0.123305	ENSG00000120158
ENSG00000122952	0.123305	ENSG00000129484
ENSG00000089053	0.123305	ENSG00000173726
ENSG00000158042	0.123305	ENSG00000185009
ENSG00000100888	0.123304	ENSG00000138764
ENSG00000151611	0.123304	ENSG00000186222
ENSG00000114125	0.123304	ENSG00000242689
ENSG00000113368	0.123303	ENSG00000132646
ENSG00000008710	0.123303	ENSG00000173113
ENSG00000116353	0.123302	ENSG00000197785
ENSG00000189233	0.123302	ENSG00000211945
ENSG00000079246	0.123301	ENSG00000167088
ENSG00000163519	0.123301	ENSG00000179715
ENSG00000092470	0.1233	ENSG00000109805
ENSG00000111711	0.1233	ENSG00000174695
ENSG00000159885	0.1233	ENSG00000188342
ENSG00000155438	0.1233	ENSG00000189046
ENSG00000211660	0.1233	ENSG00000278857
ENSG00000010292	0.123299	ENSG00000079616
ENSG00000047188	0.123299	ENSG00000112159
ENSG00000097046	0.123299	ENSG00000247596
ENSG00000163013	0.123298	ENSG00000177854
ENSG00000143514	0.123298	ENSG00000197961
ENSG00000145912	0.123297	ENSG00000198931
ENSG00000113971	0.123296	ENSG00000135968
ENSG00000120805	0.123296	ENSG00000241399
ENSG00000103569	0.123295	ENSG00000197249
ENSG00000170779	0.123295	ENSG00000204611
ENSG00000088325	0.123294	ENSG00000125910
ENSG00000110060	0.123294	ENSG00000166477
ENSG00000154222	0.123294	ENSG00000188419
ENSG00000047249	0.123293	ENSG00000185803
ENSG00000105568	0.123293	ENSG00000198492
ENSG00000118985	0.123292	ENSG00000145868
ENSG00000173113	0.123292	ENSG00000278259
ENSG00000152464	0.123291	ENSG00000188342
ENSG00000149136	0.12329	ENSG00000162869
ENSG00000171862	0.12329	ENSG00000198771
ENSG00000103148	0.123289	ENSG00000154122
ENSG00000166135	0.123289	ENSG00000189180
ENSG00000109674	0.123289	ENSG00000204220
ENSG00000075151	0.123288	ENSG00000100532
ENSG00000103274	0.123288	ENSG00000106299
ENSG00000108262	0.123287	ENSG00000119403
ENSG00000123353	0.123287	ENSG00000136938
ENSG00000094916	0.123287	ENSG00000168288
ENSG00000116199	0.123286	ENSG00000174606
ENSG00000172943	0.123286	ENSG00000198689
ENSG00000124733	0.123285	ENSG00000182628
ENSG00000136147	0.123285	ENSG00000197181
ENSG00000101160	0.123284	ENSG00000150403
ENSG00000167543	0.123284	ENSG00000236287
ENSG00000117713	0.123283	ENSG00000181827
ENSG00000011426	0.123282	ENSG00000100162
ENSG00000039319	0.123282	ENSG00000101057
ENSG00000141552	0.123282	ENSG00000183978
ENSG00000141759	0.123282	ENSG00000197982
ENSG00000127995	0.123281	ENSG00000135972
ENSG00000099381	0.123281	ENSG00000162517
ENSG00000168734	0.123281	ENSG00000198382
ENSG00000164543	0.12328	ENSG00000175467
ENSG00000170892	0.12328	ENSG00000181274
ENSG00000004939	0.123279	ENSG00000104267
ENSG00000160072	0.123279	ENSG00000160193
ENSG00000178971	0.123279	ENSG00000215041
ENSG00000159267	0.123278	ENSG00000242265
ENSG00000091127	0.123278	ENSG00000277161
ENSG00000160818	0.123277	ENSG00000163938
ENSG00000090020	0.123276	ENSG00000104853
ENSG00000128059	0.123275	ENSG00000179958
ENSG00000174173	0.123275	ENSG00000196182
ENSG00000101888	0.123274	ENSG00000111445
ENSG00000129484	0.123274	ENSG00000176974
ENSG00000069667	0.123273	ENSG00000271503
ENSG00000127481	0.123272	ENSG00000140199
ENSG00000120370	0.123272	ENSG00000143612
ENSG00000105778	0.123272	ENSG00000171421
ENSG00000140534	0.123271	ENSG00000151725
ENSG00000076053	0.123269	ENSG00000148943
ENSG00000149313	0.123269	ENSG00000198146
ENSG00000099995	0.123268	ENSG00000115568
ENSG00000100162	0.123268	ENSG00000161888
ENSG00000105135	0.123268	ENSG00000205250
ENSG00000102908	0.123267	ENSG00000171806
ENSG00000133316	0.123266	ENSG00000166261
ENSG00000166451	0.123266	ENSG00000184661
ENSG00000105173	0.123266	ENSG00000196954
ENSG00000092208	0.123264	ENSG00000167881
ENSG00000133119	0.123264	ENSG00000171848
ENSG00000100209	0.123264	ENSG00000184445
ENSG00000161800	0.123264	ENSG00000185480
ENSG00000155729	0.123264	ENSG00000189306
ENSG00000066336	0.123263	ENSG00000142409
ENSG00000103642	0.123263	ENSG00000152904
ENSG00000072501	0.123263	ENSG00000177917
ENSG00000064313	0.123263	ENSG00000179912
ENSG00000012817	0.123263	ENSG00000185507
ENSG00000104343	0.123261	ENSG00000109118
ENSG00000149313	0.123261	ENSG00000213588
ENSG00000104824	0.12326	ENSG00000117362
ENSG00000071539	0.12326	ENSG00000181544
ENSG00000074660	0.123259	ENSG00000083720
ENSG00000122966	0.123259	ENSG00000165637
ENSG00000100316	0.123258	ENSG00000128394
ENSG00000137496	0.123258	ENSG00000162517
ENSG00000168092	0.123258	ENSG00000172869
ENSG00000163938	0.123258	ENSG00000204310
ENSG00000134827	0.123257	ENSG00000163993
ENSG00000163939	0.123257	ENSG00000265354
ENSG00000074266	0.123255	ENSG00000137513
ENSG00000125885	0.123255	ENSG00000196584
ENSG00000116584	0.123254	ENSG00000139737
ENSG00000060749	0.123253	ENSG00000102189
ENSG00000075218	0.123253	ENSG00000136492
ENSG00000211943	0.123253	ENSG00000270550
ENSG00000085840	0.123252	ENSG00000122966
ENSG00000090020	0.123252	ENSG00000127666
ENSG00000114383	0.123252	ENSG00000145388
ENSG00000100888	0.123252	ENSG00000165572
ENSG00000106993	0.123251	ENSG00000186814
ENSG00000151148	0.123251	ENSG00000225190
ENSG00000106290	0.12325	ENSG00000160298
ENSG00000119969	0.12325	ENSG00000228716
ENSG00000108840	0.123249	ENSG00000109674
ENSG00000165304	0.123249	ENSG00000166508
ENSG00000103168	0.123248	ENSG00000144802
ENSG00000072571	0.123248	ENSG00000168078
ENSG00000156599	0.123248	ENSG00000170142
ENSG00000204611	0.123248	ENSG00000224470
ENSG00000158161	0.123247	ENSG00000277462
ENSG00000126456	0.123246	ENSG00000138663
ENSG00000128159	0.123245	ENSG00000175309
ENSG00000131043	0.123243	ENSG00000242372
ENSG00000130749	0.123242	ENSG00000139718
ENSG00000154727	0.123242	ENSG00000160218
ENSG00000005194	0.123242	ENSG00000163104
ENSG00000125485	0.123242	ENSG00000166261
ENSG00000163166	0.123242	ENSG00000181904
ENSG00000142687	0.123242	ENSG00000204839
ENSG00000129003	0.123241	ENSG00000142961
ENSG00000122912	0.123241	ENSG00000148943
ENSG00000179958	0.123241	ENSG00000183684
ENSG00000146263	0.12324	ENSG00000267041
ENSG00000106268	0.123239	ENSG00000121211
ENSG00000134698	0.123239	ENSG00000145388
ENSG00000117614	0.123239	ENSG00000147687
ENSG00000096401	0.123239	ENSG00000164117
ENSG00000095319	0.123239	ENSG00000188186
ENSG00000175130	0.123239	ENSG00000196418
ENSG00000111775	0.123238	ENSG00000116580
ENSG00000135336	0.123238	ENSG00000139636
ENSG00000136897	0.123238	ENSG00000142528
ENSG00000115207	0.123238	ENSG00000176927
ENSG00000062194	0.123237	ENSG00000136933
ENSG00000143294	0.123236	ENSG00000152904
ENSG00000162222	0.123236	ENSG00000183726
ENSG00000127954	0.123236	ENSG00000185624
ENSG00000106803	0.123235	ENSG00000143106
ENSG00000078140	0.123234	ENSG00000134970
ENSG00000080371	0.123234	ENSG00000166128
ENSG00000125818	0.123234	ENSG00000166848
ENSG00000129824	0.123234	ENSG00000186862
ENSG00000068438	0.123233	ENSG00000109381
ENSG00000128394	0.123233	ENSG00000142765
ENSG00000125686	0.123232	ENSG00000153107
ENSG00000156735	0.123231	ENSG00000166200
ENSG00000117906	0.123231	ENSG00000185896
ENSG00000125901	0.12323	ENSG00000175756
ENSG00000167548	0.12323	ENSG00000197535
ENSG00000130772	0.12323	ENSG00000197885
ENSG00000076003	0.123229	ENSG00000118655
ENSG00000116584	0.123229	ENSG00000132005
ENSG00000087074	0.123229	ENSG00000171497
ENSG00000114648	0.123229	ENSG00000198205
ENSG00000077152	0.123228	ENSG00000092853
ENSG00000102103	0.123228	ENSG00000142186
ENSG00000109381	0.123228	ENSG00000197323
ENSG00000059378	0.123227	ENSG00000213928
ENSG00000204010	0.123227	ENSG00000250361
ENSG00000139921	0.123226	ENSG00000154781
ENSG00000164045	0.123226	ENSG00000186871
ENSG00000069974	0.123225	ENSG00000100982
ENSG00000135823	0.123225	ENSG00000168092
ENSG00000134058	0.123223	ENSG00000169683
ENSG00000152291	0.123223	ENSG00000185721
ENSG00000115875	0.123223	ENSG00000196504
ENSG00000127399	0.123222	ENSG00000180777
ENSG00000100350	0.123221	ENSG00000159259
ENSG00000024862	0.123221	ENSG00000160551
ENSG00000013503	0.12322	ENSG00000132313
ENSG00000124688	0.12322	ENSG00000135900
ENSG00000020256	0.12322	ENSG00000197451
ENSG00000165752	0.123219	ENSG00000167393
ENSG00000088756	0.123219	ENSG00000214357
ENSG00000111554	0.123218	ENSG00000111707
ENSG00000145388	0.123218	ENSG00000164051
ENSG00000196247	0.123218	ENSG00000198039
ENSG00000102710	0.123217	ENSG00000165527
ENSG00000135469	0.123215	ENSG00000198815
ENSG00000112304	0.123214	ENSG00000126106
ENSG00000127666	0.123214	ENSG00000143751
ENSG00000198517	0.123214	ENSG00000213638
ENSG00000071537	0.123213	ENSG00000127463
ENSG00000134291	0.123213	ENSG00000198176
ENSG00000073605	0.123213	ENSG00000213983
ENSG00000124406	0.123212	ENSG00000254004
ENSG00000116871	0.123211	ENSG00000134644
ENSG00000123473	0.123211	ENSG00000143401
ENSG00000111530	0.123211	ENSG00000163938
ENSG00000176396	0.12321	ENSG00000213619
ENSG00000099821	0.123209	ENSG00000104866
ENSG00000042429	0.123209	ENSG00000117133
ENSG00000134291	0.123209	ENSG00000152253
ENSG00000124222	0.123208	ENSG00000130177
ENSG00000149311	0.123208	ENSG00000162601
ENSG00000116237	0.123208	ENSG00000164209
ENSG00000071539	0.123208	ENSG00000167325
ENSG00000115415	0.123208	ENSG00000185885
ENSG00000136732	0.123208	ENSG00000198189
ENSG00000029534	0.123208	ENSG00000204681
ENSG00000102312	0.123207	ENSG00000147955
ENSG00000105447	0.123207	ENSG00000166133
ENSG00000160813	0.123206	ENSG00000254986
ENSG00000099800	0.123205	ENSG00000132694
ENSG00000057704	0.123204	ENSG00000128585
ENSG00000123374	0.123201	ENSG00000134291
ENSG00000092203	0.1232	ENSG00000125971
ENSG00000158470	0.1232	ENSG00000169710
ENSG00000115568	0.1232	ENSG00000204469
ENSG00000104154	0.123199	ENSG00000128203
ENSG00000127914	0.123199	ENSG00000171634
ENSG00000145725	0.123199	ENSG00000221914
ENSG00000007341	0.123197	ENSG00000137764
ENSG00000134046	0.123197	ENSG00000154845
ENSG00000008018	0.123196	ENSG00000086589
ENSG00000054148	0.123196	ENSG00000136810
ENSG00000110851	0.123196	ENSG00000139372
ENSG00000025770	0.123196	ENSG00000176890
ENSG00000145919	0.123196	ENSG00000213901
ENSG00000138942	0.123195	ENSG00000153234
ENSG00000091073	0.123194	ENSG00000133961
ENSG00000114867	0.123194	ENSG00000140829
ENSG00000087152	0.123194	ENSG00000161265
ENSG00000139610	0.123193	ENSG00000162889
ENSG00000112695	0.123192	ENSG00000129562
ENSG00000152332	0.123192	ENSG00000162980
ENSG00000113716	0.123192	ENSG00000163872
ENSG00000108591	0.123192	ENSG00000175395
ENSG00000159596	0.123192	ENSG00000213516
ENSG00000139190	0.123192	ENSG00000234444
ENSG00000083838	0.123191	ENSG00000084733
ENSG00000085274	0.123191	ENSG00000141456
ENSG00000113597	0.123191	ENSG00000183808
ENSG00000182054	0.123191	ENSG00000183856
ENSG00000179918	0.123191	ENSG00000198898
ENSG00000109576	0.123189	ENSG00000158164
ENSG00000114491	0.123189	ENSG00000160298
ENSG00000159256	0.123189	ENSG00000172845
ENSG00000158769	0.123189	ENSG00000215845
ENSG00000082516	0.123188	ENSG00000152242
ENSG00000134419	0.123188	ENSG00000161179
ENSG00000130332	0.123188	ENSG00000182004
ENSG00000105619	0.123187	ENSG00000143156
ENSG00000138613	0.123187	ENSG00000164305
ENSG00000134057	0.123187	ENSG00000188610
ENSG00000066455	0.123186	ENSG00000121579
ENSG00000164535	0.123186	ENSG00000178199
ENSG00000079616	0.123184	ENSG00000197299
ENSG00000091483	0.123183	ENSG00000162714
ENSG00000136709	0.123182	ENSG00000162851
ENSG00000068971	0.123182	ENSG00000211772
ENSG00000107672	0.123181	ENSG00000116688
ENSG00000075188	0.12318	ENSG00000092208
ENSG00000127993	0.123178	ENSG00000152439
ENSG00000108587	0.123177	ENSG00000171475
ENSG00000107341	0.123176	ENSG00000137074
ENSG00000155097	0.123174	ENSG00000197170
ENSG00000106299	0.123172	ENSG00000140153
ENSG00000146833	0.123172	ENSG00000171763
ENSG00000104044	0.123171	ENSG00000104889
ENSG00000101146	0.123171	ENSG00000124193
ENSG00000062822	0.123171	ENSG00000170264
ENSG00000000419	0.12317	ENSG00000131351
ENSG00000101337	0.12317	ENSG00000172534
ENSG00000172977	0.12317	ENSG00000177981
ENSG00000162300	0.12317	ENSG00000204371
ENSG00000198042	0.12317	ENSG00000213799
ENSG00000140350	0.123169	ENSG00000156265
ENSG00000116668	0.123169	ENSG00000178691
ENSG00000109674	0.123169	ENSG00000198901
ENSG00000122515	0.123168	ENSG00000145388
ENSG00000156697	0.123168	ENSG00000160688
ENSG00000101003	0.123168	ENSG00000163166
ENSG00000136897	0.123167	ENSG00000159579
ENSG00000124444	0.123167	ENSG00000204386
ENSG00000077312	0.123167	ENSG00000211456
ENSG00000144233	0.123167	ENSG00000269343
ENSG00000086200	0.123166	ENSG00000091592
ENSG00000009335	0.123166	ENSG00000099381
ENSG00000006695	0.123166	ENSG00000103942
ENSG00000108946	0.123166	ENSG00000116698
ENSG00000083544	0.123166	ENSG00000133134
ENSG00000103496	0.123166	ENSG00000161956
ENSG00000166860	0.123166	ENSG00000196950
ENSG00000123609	0.123166	ENSG00000239713
ENSG00000130254	0.123165	ENSG00000141867
ENSG00000138380	0.123165	ENSG00000168887
ENSG00000013441	0.123164	ENSG00000126883
ENSG00000138663	0.123164	ENSG00000151611
ENSG00000134779	0.123162	ENSG00000148248
ENSG00000163013	0.123162	ENSG00000163872
ENSG00000111859	0.12316	ENSG00000174233
ENSG00000147118	0.12316	ENSG00000178074
ENSG00000143933	0.12316	ENSG00000196470
ENSG00000069345	0.123159	ENSG00000134014
ENSG00000047249	0.123159	ENSG00000146918
ENSG00000004961	0.123159	ENSG00000176018
ENSG00000249115	0.123159	ENSG00000278259
ENSG00000111790	0.123158	ENSG00000123091
ENSG00000111247	0.123158	ENSG00000131747
ENSG00000150433	0.123158	ENSG00000215305
ENSG00000117228	0.123157	ENSG00000135899
ENSG00000137770	0.123157	ENSG00000152223
ENSG00000162241	0.123157	ENSG00000168522
ENSG00000130816	0.123156	ENSG00000198887
ENSG00000077152	0.123155	ENSG00000108055
ENSG00000100151	0.123155	ENSG00000148468
ENSG00000152242	0.123155	ENSG00000163166
ENSG00000067066	0.123155	ENSG00000163840
ENSG00000102858	0.123155	ENSG00000188807
ENSG00000177463	0.123155	ENSG00000197345
ENSG00000100697	0.123152	ENSG00000148248
ENSG00000166189	0.123152	ENSG00000167487
ENSG00000138629	0.12315	ENSG00000165609
ENSG00000111605	0.12315	ENSG00000184787
ENSG00000100836	0.123149	ENSG00000204568
ENSG00000266714	0.123148	ENSG00000267680
ENSG00000163877	0.123147	ENSG00000175309
ENSG00000009413	0.123146	ENSG00000080603
ENSG00000114346	0.123146	ENSG00000127184
ENSG00000160185	0.123146	ENSG00000167106
ENSG00000176095	0.123146	ENSG00000198168
ENSG00000047249	0.123145	ENSG00000117724
ENSG00000120705	0.123145	ENSG00000164134
ENSG00000084093	0.123143	ENSG00000170027
ENSG00000115020	0.123142	ENSG00000151176
ENSG00000132581	0.123142	ENSG00000162517
ENSG00000100206	0.123141	ENSG00000131470
ENSG00000142945	0.123141	ENSG00000176890
ENSG00000068912	0.12314	ENSG00000118705
ENSG00000137760	0.12314	ENSG00000141101
ENSG00000160993	0.123139	ENSG00000163728
ENSG00000126267	0.123139	ENSG00000179085
ENSG00000144043	0.123139	ENSG00000182220
ENSG00000146802	0.123138	ENSG00000175224
ENSG00000118900	0.123137	ENSG00000139697
ENSG00000122966	0.123137	ENSG00000176619
ENSG00000115687	0.123136	ENSG00000167325
ENSG00000152253	0.123136	ENSG00000183856
ENSG00000116580	0.123136	ENSG00000205423
ENSG00000110876	0.123135	ENSG00000127586
ENSG00000211955	0.123135	ENSG00000211964
ENSG00000012124	0.123134	ENSG00000089327
ENSG00000124882	0.123134	ENSG00000146067
ENSG00000055044	0.123134	ENSG00000171103
ENSG00000127586	0.123134	ENSG00000171241
ENSG00000164086	0.123134	ENSG00000243927
ENSG00000113441	0.123133	ENSG00000165861
ENSG00000168275	0.123132	ENSG00000171421
ENSG00000168374	0.123132	ENSG00000198898
ENSG00000101945	0.123131	ENSG00000102178
ENSG00000089775	0.123131	ENSG00000167232
ENSG00000105397	0.123131	ENSG00000171735
ENSG00000105205	0.123128	ENSG00000156575
ENSG00000128609	0.123128	ENSG00000168283
ENSG00000084774	0.123127	ENSG00000089234
ENSG00000092470	0.123127	ENSG00000104889
ENSG00000135002	0.123127	ENSG00000145868
ENSG00000230989	0.123127	ENSG00000275066
ENSG00000091732	0.123126	ENSG00000138750
ENSG00000062822	0.123125	ENSG00000123219
ENSG00000112305	0.123125	ENSG00000166965
ENSG00000196470	0.123125	ENSG00000241258
ENSG00000178966	0.123124	ENSG00000204209
ENSG00000102908	0.123123	ENSG00000152433
ENSG00000160856	0.123123	ENSG00000162739
ENSG00000134058	0.123122	ENSG00000151657
ENSG00000050426	0.123122	ENSG00000163220
ENSG00000134987	0.123121	ENSG00000136261
ENSG00000168040	0.123121	ENSG00000186106
ENSG00000076382	0.123121	ENSG00000197299
ENSG00000131626	0.12312	ENSG00000140992
ENSG00000140006	0.12312	ENSG00000160818
ENSG00000130119	0.12312	ENSG00000167548
ENSG00000064607	0.123119	ENSG00000164162
ENSG00000103569	0.123117	ENSG00000148926
ENSG00000167513	0.123117	ENSG00000168411
ENSG00000125952	0.123117	ENSG00000168488
ENSG00000163013	0.123117	ENSG00000197586
ENSG00000211650	0.123116	ENSG00000211941
ENSG00000136514	0.123115	ENSG00000140464
ENSG00000107862	0.123115	ENSG00000163728
ENSG00000094804	0.123115	ENSG00000182054
ENSG00000100027	0.123115	ENSG00000205581
ENSG00000101425	0.123114	ENSG00000196415
ENSG00000106404	0.123114	ENSG00000215041
ENSG00000152904	0.123113	ENSG00000188811
ENSG00000111445	0.123112	ENSG00000136824
ENSG00000144711	0.123112	ENSG00000162402
ENSG00000197265	0.123112	ENSG00000211653
ENSG00000157193	0.123111	ENSG00000163013
ENSG00000102081	0.123111	ENSG00000171100
ENSG00000108826	0.123111	ENSG00000174840
ENSG00000141552	0.12311	ENSG00000213741
ENSG00000167088	0.12311	ENSG00000225190
ENSG00000131845	0.123109	ENSG00000173065
ENSG00000100106	0.123107	ENSG00000173275
ENSG00000101447	0.123107	ENSG00000186871
ENSG00000012048	0.123106	ENSG00000162607
ENSG00000242076	0.123106	ENSG00000278857
ENSG00000144909	0.123105	ENSG00000146409
ENSG00000081320	0.123105	ENSG00000165997
ENSG00000121058	0.123104	ENSG00000124486
ENSG00000058453	0.123104	ENSG00000136810
ENSG00000088826	0.123104	ENSG00000184481
ENSG00000139620	0.123103	ENSG00000215251
ENSG00000089057	0.123102	ENSG00000114857
ENSG00000172331	0.123102	ENSG00000238243
ENSG00000105662	0.123101	ENSG00000198898
ENSG00000149313	0.1231	ENSG00000165271
ENSG00000172172	0.1231	ENSG00000204217
ENSG00000183527	0.1231	ENSG00000205670
ENSG00000081014	0.123099	ENSG00000092439
ENSG00000134057	0.123099	ENSG00000145386
ENSG00000177732	0.123099	ENSG00000198862
ENSG00000062598	0.123097	ENSG00000138160
ENSG00000125741	0.123097	ENSG00000142039
ENSG00000116288	0.123096	ENSG00000167118
ENSG00000120992	0.123096	ENSG00000168172
ENSG00000127884	0.123096	ENSG00000205544
ENSG00000091542	0.123096	ENSG00000213639
ENSG00000100479	0.123095	ENSG00000123416
ENSG00000108506	0.123095	ENSG00000125686
ENSG00000154839	0.123095	ENSG00000162241
ENSG00000097046	0.123094	ENSG00000133119
ENSG00000111229	0.123094	ENSG00000137210
ENSG00000058668	0.123094	ENSG00000173064
ENSG00000079616	0.123093	ENSG00000131470
ENSG00000100410	0.123093	ENSG00000165671
ENSG00000105447	0.123093	ENSG00000174840
ENSG00000086827	0.123093	ENSG00000224470
ENSG00000069667	0.123092	ENSG00000148572
ENSG00000173992	0.123092	ENSG00000179409
ENSG00000204257	0.123091	ENSG00000272325
ENSG00000134086	0.12309	ENSG00000173545
ENSG00000106003	0.12309	ENSG00000213639
ENSG00000152433	0.123089	ENSG00000182544
ENSG00000100554	0.123088	ENSG00000173726
ENSG00000117650	0.123088	ENSG00000179750
ENSG00000119403	0.123087	ENSG00000134291
ENSG00000111206	0.123085	ENSG00000189057
ENSG00000102100	0.123084	ENSG00000104960
ENSG00000124942	0.123084	ENSG00000153113
ENSG00000134308	0.123084	ENSG00000163374
ENSG00000123349	0.123084	ENSG00000229117
ENSG00000092203	0.123083	ENSG00000135926
ENSG00000163519	0.123083	ENSG00000167286
ENSG00000106615	0.123083	ENSG00000178307
ENSG00000047249	0.123082	ENSG00000171425
ENSG00000100412	0.123081	ENSG00000125818
ENSG00000137310	0.123081	ENSG00000138180
ENSG00000134291	0.123081	ENSG00000162607
ENSG00000115129	0.123081	ENSG00000205937
ENSG00000138459	0.12308	ENSG00000153201
ENSG00000088247	0.12308	ENSG00000159055
ENSG00000161960	0.12308	ENSG00000163154
ENSG00000133119	0.12308	ENSG00000166965
ENSG00000134001	0.12308	ENSG00000198265
ENSG00000160298	0.123079	ENSG00000178691
ENSG00000167995	0.123079	ENSG00000204130
ENSG00000109133	0.123078	ENSG00000168214
ENSG00000211955	0.123078	ENSG00000243466
ENSG00000126254	0.123077	ENSG00000170604
ENSG00000172508	0.123077	ENSG00000187239
ENSG00000100418	0.123076	ENSG00000129219
ENSG00000090487	0.123076	ENSG00000130311
ENSG00000170917	0.123076	ENSG00000197077
ENSG00000142937	0.123075	ENSG00000149806
ENSG00000100242	0.123075	ENSG00000204386
ENSG00000111665	0.123074	ENSG00000134057
ENSG00000070501	0.123074	ENSG00000221914
ENSG00000147383	0.123073	ENSG00000171100
ENSG00000117410	0.123072	ENSG00000188827
ENSG00000172301	0.123072	ENSG00000244045
ENSG00000083817	0.123071	ENSG00000168806
ENSG00000059378	0.123071	ENSG00000185880
ENSG00000135446	0.12307	ENSG00000170632
ENSG00000157326	0.12307	ENSG00000178233
ENSG00000101346	0.12307	ENSG00000221983
ENSG00000106780	0.123069	ENSG00000164414
ENSG00000163660	0.123069	ENSG00000186501
ENSG00000197283	0.123069	ENSG00000198793
ENSG00000094804	0.123068	ENSG00000167325
ENSG00000104738	0.123067	ENSG00000106628
ENSG00000131845	0.123067	ENSG00000172932
ENSG00000100129	0.123066	ENSG00000109475
ENSG00000119640	0.123066	ENSG00000142694
ENSG00000160305	0.123066	ENSG00000172869
ENSG00000132005	0.123065	ENSG00000148572
ENSG00000100242	0.123065	ENSG00000148835
ENSG00000001497	0.123064	ENSG00000110104
ENSG00000074855	0.123064	ENSG00000146067
ENSG00000106290	0.123064	ENSG00000186185
ENSG00000168394	0.123064	ENSG00000204592
ENSG00000087995	0.123063	ENSG00000109079
ENSG00000074582	0.123063	ENSG00000140455
ENSG00000101146	0.123062	ENSG00000133997
ENSG00000154839	0.123062	ENSG00000164611
ENSG00000103326	0.123062	ENSG00000167615
ENSG00000166747	0.123061	ENSG00000170260
ENSG00000106638	0.12306	ENSG00000114770
ENSG00000167286	0.12306	ENSG00000172543
ENSG00000161888	0.12306	ENSG00000189057
ENSG00000197857	0.12306	ENSG00000256087
ENSG00000062598	0.123058	ENSG00000170144
ENSG00000102908	0.123057	ENSG00000104517
ENSG00000167770	0.123057	ENSG00000171202
ENSG00000164073	0.123057	ENSG00000185619
ENSG00000115234	0.123056	ENSG00000149182
ENSG00000013306	0.123056	ENSG00000167768
ENSG00000176953	0.123056	ENSG00000181817
ENSG00000158290	0.123056	ENSG00000186566
ENSG00000026751	0.123055	ENSG00000067048
ENSG00000068097	0.123055	ENSG00000124155
ENSG00000008710	0.123055	ENSG00000197774
ENSG00000166024	0.123055	ENSG00000213658
ENSG00000132603	0.123054	ENSG00000141101
ENSG00000141127	0.123054	ENSG00000153201
ENSG00000204519	0.123054	ENSG00000277462
ENSG00000116128	0.123052	ENSG00000123933
ENSG00000122986	0.123052	ENSG00000149218
ENSG00000178741	0.123052	ENSG00000187118
ENSG00000137513	0.12305	ENSG00000164104
ENSG00000154760	0.12305	ENSG00000172123
ENSG00000033867	0.123049	ENSG00000145907
ENSG00000114650	0.123048	ENSG00000143553
ENSG00000107897	0.123047	ENSG00000156671
ENSG00000164902	0.123047	ENSG00000176095
ENSG00000114346	0.123046	ENSG00000143401
ENSG00000112659	0.123045	ENSG00000116580
ENSG00000099617	0.123045	ENSG00000162222
ENSG00000114127	0.123044	ENSG00000197037
ENSG00000096006	0.123043	ENSG00000103507
ENSG00000112249	0.123043	ENSG00000145996
ENSG00000176170	0.123043	ENSG00000243335
ENSG00000148943	0.123043	ENSG00000255529
ENSG00000077312	0.123042	ENSG00000100028
ENSG00000100319	0.123042	ENSG00000113312
ENSG00000102172	0.123041	ENSG00000123131
ENSG00000160993	0.123041	ENSG00000168883
ENSG00000165516	0.123041	ENSG00000196470
ENSG00000122203	0.123041	ENSG00000256436
ENSG00000136824	0.12304	ENSG00000165304
ENSG00000109519	0.123039	ENSG00000172409
ENSG00000102882	0.123039	ENSG00000198814
ENSG00000110721	0.123038	ENSG00000198824
ENSG00000092847	0.123037	ENSG00000116128
ENSG00000078900	0.123037	ENSG00000144136
ENSG00000130725	0.123037	ENSG00000144535
ENSG00000122515	0.123037	ENSG00000167978
ENSG00000145833	0.123037	ENSG00000179532
ENSG00000116750	0.123036	ENSG00000173933
ENSG00000165792	0.123036	ENSG00000180481
ENSG00000050748	0.123036	ENSG00000185049
ENSG00000160299	0.123035	ENSG00000160613
ENSG00000072778	0.123035	ENSG00000162613
ENSG00000102898	0.123034	ENSG00000105401
ENSG00000065559	0.123034	ENSG00000148925
ENSG00000106261	0.123033	ENSG00000122882
ENSG00000131462	0.123033	ENSG00000134825
ENSG00000159479	0.123033	ENSG00000171428
ENSG00000173889	0.123033	ENSG00000188647
ENSG00000143614	0.123032	ENSG00000160741
ENSG00000106399	0.123031	ENSG00000128708
ENSG00000115364	0.123031	ENSG00000153201
ENSG00000162924	0.123031	ENSG00000196470
ENSG00000008294	0.12303	ENSG00000074755
ENSG00000106399	0.12303	ENSG00000143106
ENSG00000152433	0.12303	ENSG00000163464
ENSG00000105856	0.12303	ENSG00000177981
ENSG00000164190	0.12303	ENSG00000182872
ENSG00000072364	0.12303	ENSG00000211672
ENSG00000148700	0.123029	ENSG00000179088
ENSG00000122515	0.123028	ENSG00000130856
ENSG00000134294	0.123028	ENSG00000171858
ENSG00000004779	0.123027	ENSG00000103121
ENSG00000110719	0.123027	ENSG00000158864
ENSG00000110048	0.123027	ENSG00000160298
ENSG00000153066	0.123027	ENSG00000166557
ENSG00000145337	0.123027	ENSG00000167182
ENSG00000144635	0.123027	ENSG00000179163
ENSG00000104885	0.123026	ENSG00000107443
ENSG00000054116	0.123026	ENSG00000175854
ENSG00000168303	0.123026	ENSG00000182768
ENSG00000103994	0.123024	ENSG00000120451
ENSG00000115946	0.123024	ENSG00000163002
ENSG00000152904	0.123024	ENSG00000272325
ENSG00000100216	0.123023	ENSG00000101132
ENSG00000108733	0.123023	ENSG00000140259
ENSG00000113048	0.123023	ENSG00000170464
ENSG00000188994	0.123023	ENSG00000205250
ENSG00000047249	0.123022	ENSG00000104221
ENSG00000086544	0.123022	ENSG00000142186
ENSG00000101346	0.123022	ENSG00000205060
ENSG00000198482	0.123022	ENSG00000213020
ENSG00000115053	0.123021	ENSG00000119335
ENSG00000075089	0.123021	ENSG00000156639
ENSG00000139324	0.123021	ENSG00000169955
ENSG00000099326	0.12302	ENSG00000129696
ENSG00000013503	0.123019	ENSG00000164934
ENSG00000102710	0.123019	ENSG00000197170
ENSG00000142784	0.123018	ENSG00000172809
ENSG00000164087	0.123018	ENSG00000181938
ENSG00000133106	0.123018	ENSG00000183486
ENSG00000037474	0.123018	ENSG00000204580
ENSG00000150093	0.123016	ENSG00000167112
ENSG00000092931	0.123015	ENSG00000108515
ENSG00000104343	0.123015	ENSG00000142867
ENSG00000173221	0.123014	ENSG00000184831
ENSG00000079616	0.123013	ENSG00000112029
ENSG00000143458	0.123013	ENSG00000197019
ENSG00000084093	0.123012	ENSG00000196950
ENSG00000173391	0.123012	ENSG00000242550
ENSG00000146701	0.123011	ENSG00000155256
ENSG00000123154	0.123011	ENSG00000167995
ENSG00000132952	0.12301	ENSG00000138433
ENSG00000111602	0.12301	ENSG00000197019
ENSG00000126243	0.12301	ENSG00000228474
ENSG00000112149	0.123009	ENSG00000158092
ENSG00000134086	0.123008	ENSG00000163374
ENSG00000198826	0.123008	ENSG00000205208
ENSG00000204316	0.123008	ENSG00000213782
ENSG00000009844	0.123007	ENSG00000101138
ENSG00000163939	0.123007	ENSG00000179295
ENSG00000102384	0.123007	ENSG00000182149
ENSG00000152443	0.123007	ENSG00000213096
ENSG00000176095	0.123005	ENSG00000179912
ENSG00000086666	0.123004	ENSG00000174010
ENSG00000110344	0.123004	ENSG00000196470
ENSG00000138629	0.123003	ENSG00000148908
ENSG00000050748	0.123003	ENSG00000172175
ENSG00000100319	0.123003	ENSG00000174744
ENSG00000170906	0.123003	ENSG00000179085
ENSG00000115415	0.123003	ENSG00000204131
ENSG00000110274	0.123003	ENSG00000233276
ENSG00000067955	0.123002	ENSG00000163291
ENSG00000174891	0.123002	ENSG00000221823
ENSG00000144741	0.123001	ENSG00000173226
ENSG00000099968	0.123	ENSG00000116560
ENSG00000131747	0.123	ENSG00000198830
ENSG00000130255	0.123	ENSG00000215021
ENSG00000103326	0.122999	ENSG00000167515
ENSG00000109674	0.122999	ENSG00000223609
ENSG00000114125	0.122998	ENSG00000118579
ENSG00000122565	0.122998	ENSG00000186111
ENSG00000181467	0.122998	ENSG00000197050
ENSG00000114395	0.122997	ENSG00000148290
ENSG00000010292	0.122996	ENSG00000178691
ENSG00000064545	0.122996	ENSG00000188938
ENSG00000115875	0.122996	ENSG00000196998
ENSG00000010318	0.122995	ENSG00000150093
ENSG00000103510	0.122994	ENSG00000113615
ENSG00000111052	0.122994	ENSG00000155660
ENSG00000019995	0.122993	ENSG00000064601
ENSG00000014641	0.122993	ENSG00000131495
ENSG00000058668	0.122992	ENSG00000168701
ENSG00000054654	0.122991	ENSG00000134291
ENSG00000089639	0.122991	ENSG00000141526
ENSG00000145780	0.122991	ENSG00000155330
ENSG00000111364	0.12299	ENSG00000172262
ENSG00000119041	0.122989	ENSG00000125447
ENSG00000134759	0.122989	ENSG00000153317
ENSG00000112697	0.122989	ENSG00000160799
ENSG00000137992	0.122989	ENSG00000163923
ENSG00000146834	0.122989	ENSG00000170836
ENSG00000130725	0.122988	ENSG00000154978
ENSG00000124160	0.122988	ENSG00000160695
ENSG00000112212	0.122988	ENSG00000244734
ENSG00000086065	0.122985	ENSG00000107262
ENSG00000146833	0.122985	ENSG00000152133
ENSG00000163516	0.122985	ENSG00000179958
ENSG00000131263	0.122985	ENSG00000198026
ENSG00000089057	0.122985	ENSG00000204388
ENSG00000057704	0.122984	ENSG00000104419
ENSG00000138376	0.122984	ENSG00000143093
ENSG00000076242	0.122984	ENSG00000174371
ENSG00000113716	0.122984	ENSG00000179010
ENSG00000176946	0.122983	ENSG00000186184
ENSG00000165480	0.122981	ENSG00000186638
ENSG00000036257	0.12298	ENSG00000120008
ENSG00000125304	0.12298	ENSG00000128228
ENSG00000100106	0.122979	ENSG00000113712
ENSG00000122515	0.122979	ENSG00000132581
ENSG00000118276	0.122978	ENSG00000176422
ENSG00000197579	0.122978	ENSG00000221829
ENSG00000063177	0.122977	ENSG00000142937
ENSG00000164902	0.122977	ENSG00000178307
ENSG00000055609	0.122976	ENSG00000119737
ENSG00000111602	0.122975	ENSG00000134291
ENSG00000092853	0.122975	ENSG00000163257
ENSG00000110011	0.122975	ENSG00000173511
ENSG00000103479	0.122974	ENSG00000166260
ENSG00000054267	0.122974	ENSG00000179094
ENSG00000108055	0.122973	ENSG00000138160
ENSG00000148400	0.122973	ENSG00000162244
ENSG00000023330	0.122973	ENSG00000172765
ENSG00000100201	0.122973	ENSG00000176148
ENSG00000070495	0.122972	ENSG00000188690
ENSG00000060971	0.122971	ENSG00000146842
ENSG00000162889	0.122971	ENSG00000165078
ENSG00000108389	0.12297	ENSG00000108506
ENSG00000010704	0.12297	ENSG00000138767
ENSG00000013523	0.12297	ENSG00000162222
ENSG00000058804	0.12297	ENSG00000164045
ENSG00000038382	0.12297	ENSG00000197170
ENSG00000162378	0.122969	ENSG00000168438
ENSG00000165410	0.122969	ENSG00000170855
ENSG00000089022	0.122969	ENSG00000181827
ENSG00000189079	0.122969	ENSG00000204120
ENSG00000105617	0.122968	ENSG00000164164
ENSG00000114742	0.122968	ENSG00000173039
ENSG00000092470	0.122967	ENSG00000111665
ENSG00000082516	0.122967	ENSG00000165997
ENSG00000106028	0.122966	ENSG00000143514
ENSG00000111328	0.122966	ENSG00000167182
ENSG00000108848	0.122966	ENSG00000182087
ENSG00000204149	0.122966	ENSG00000204305
ENSG00000180304	0.122965	ENSG00000186591
ENSG00000148925	0.122965	ENSG00000196455
ENSG00000164885	0.122964	ENSG00000175054
ENSG00000136731	0.122963	ENSG00000185787
ENSG00000092853	0.122963	ENSG00000198056
ENSG00000103035	0.122962	ENSG00000123297
ENSG00000143322	0.122962	ENSG00000156136
ENSG00000157895	0.122962	ENSG00000177981
ENSG00000068745	0.12296	ENSG00000115808
ENSG00000074319	0.122959	ENSG00000111602
ENSG00000123374	0.122959	ENSG00000176890
ENSG00000140006	0.122959	ENSG00000177889
ENSG00000105409	0.122958	ENSG00000111605
ENSG00000089916	0.122958	ENSG00000123338
ENSG00000105738	0.122958	ENSG00000148290
ENSG00000090470	0.122958	ENSG00000278259
ENSG00000130939	0.122957	ENSG00000166860
ENSG00000161956	0.122957	ENSG00000184047
ENSG00000142168	0.122956	ENSG00000157540
ENSG00000111596	0.122955	ENSG00000128563
ENSG00000105676	0.122954	ENSG00000116353
ENSG00000114686	0.122954	ENSG00000137409
ENSG00000036257	0.122954	ENSG00000182504
ENSG00000112159	0.122954	ENSG00000197386
ENSG00000168137	0.122954	ENSG00000198231
ENSG00000139620	0.122954	ENSG00000224470
ENSG00000050393	0.122953	ENSG00000114125
ENSG00000092470	0.122953	ENSG00000188243
ENSG00000168701	0.122953	ENSG00000189046
ENSG00000104856	0.122952	ENSG00000157741
ENSG00000154447	0.122952	ENSG00000173409
ENSG00000072571	0.122951	ENSG00000101928
ENSG00000138780	0.122951	ENSG00000163539
ENSG00000149136	0.122951	ENSG00000167513
ENSG00000058804	0.12295	ENSG00000140534
ENSG00000120137	0.122949	ENSG00000164187
ENSG00000158402	0.122949	ENSG00000183765
ENSG00000119048	0.122949	ENSG00000198700
ENSG00000012963	0.122948	ENSG00000130816
ENSG00000112159	0.122948	ENSG00000153107
ENSG00000119812	0.122948	ENSG00000155438
ENSG00000112110	0.122948	ENSG00000157191
ENSG00000129315	0.122948	ENSG00000204519
ENSG00000066336	0.122947	ENSG00000101361
ENSG00000094916	0.122946	ENSG00000197961
ENSG00000089505	0.122946	ENSG00000204370
ENSG00000169976	0.122945	ENSG00000188186
ENSG00000099331	0.122944	ENSG00000116922
ENSG00000115091	0.122944	ENSG00000165516
ENSG00000131148	0.122942	ENSG00000139154
ENSG00000086544	0.122942	ENSG00000167005
ENSG00000160551	0.122942	ENSG00000265354
ENSG00000165480	0.122941	ENSG00000168036
ENSG00000011243	0.12294	ENSG00000113360
ENSG00000105672	0.12294	ENSG00000168040
ENSG00000104979	0.12294	ENSG00000175334
ENSG00000186298	0.12294	ENSG00000186908
ENSG00000066777	0.12294	ENSG00000204611
ENSG00000110700	0.122939	ENSG00000130255
ENSG00000146263	0.122939	ENSG00000164649
ENSG00000085721	0.122939	ENSG00000182149
ENSG00000114857	0.122939	ENSG00000188647
ENSG00000168528	0.122939	ENSG00000251322
ENSG00000114544	0.122938	ENSG00000256269
ENSG00000148290	0.122936	ENSG00000167969
ENSG00000150316	0.122936	ENSG00000171453
ENSG00000134575	0.122936	ENSG00000178562
ENSG00000123416	0.122935	ENSG00000161800
ENSG00000069345	0.122934	ENSG00000134644
ENSG00000023330	0.122934	ENSG00000152242
ENSG00000068400	0.122933	ENSG00000179912
ENSG00000142937	0.122933	ENSG00000182899
ENSG00000100413	0.122932	ENSG00000145194
ENSG00000109572	0.122932	ENSG00000174010
ENSG00000115944	0.122932	ENSG00000198189
ENSG00000113851	0.122931	ENSG00000140987
ENSG00000011426	0.122931	ENSG00000175305
ENSG00000127995	0.122931	ENSG00000255302
ENSG00000148248	0.122931	ENSG00000276234
ENSG00000083817	0.122931	ENSG00000277462
ENSG00000086827	0.12293	ENSG00000163013
ENSG00000111786	0.12293	ENSG00000205352
ENSG00000124486	0.122929	ENSG00000158796
ENSG00000166170	0.122929	ENSG00000168496
ENSG00000123473	0.122929	ENSG00000188312
ENSG00000119280	0.122928	ENSG00000196507
ENSG00000076248	0.122927	ENSG00000112312
ENSG00000006016	0.122927	ENSG00000138079
ENSG00000031823	0.122927	ENSG00000188811
ENSG00000147439	0.122926	ENSG00000175110
ENSG00000176953	0.122926	ENSG00000178982
ENSG00000163867	0.122926	ENSG00000275023
ENSG00000110048	0.122925	ENSG00000153207
ENSG00000145545	0.122925	ENSG00000172273
ENSG00000005893	0.122924	ENSG00000119402
ENSG00000138286	0.122924	ENSG00000138382
ENSG00000081320	0.122924	ENSG00000145780
ENSG00000086598	0.122924	ENSG00000175166
ENSG00000167487	0.122924	ENSG00000179010
ENSG00000105254	0.122923	ENSG00000127445
ENSG00000196470	0.122923	ENSG00000278540
ENSG00000172315	0.122922	ENSG00000186222
ENSG00000103064	0.122921	ENSG00000104419
ENSG00000007312	0.122921	ENSG00000135144
ENSG00000115137	0.122921	ENSG00000175595
ENSG00000077514	0.122921	ENSG00000198814
ENSG00000182504	0.12292	ENSG00000184588
ENSG00000119844	0.12292	ENSG00000187922
ENSG00000101104	0.12292	ENSG00000213918
ENSG00000130748	0.122919	ENSG00000137714
ENSG00000133874	0.122919	ENSG00000165527
ENSG00000116251	0.122918	ENSG00000142327
ENSG00000088826	0.122918	ENSG00000197451
ENSG00000109111	0.122917	ENSG00000124164
ENSG00000170312	0.122917	ENSG00000176890
ENSG00000103266	0.122917	ENSG00000185900
ENSG00000109572	0.122916	ENSG00000141446
ENSG00000125835	0.122916	ENSG00000141552
ENSG00000132824	0.122916	ENSG00000160785
ENSG00000161996	0.122915	ENSG00000162241
ENSG00000162572	0.122915	ENSG00000168040
ENSG00000140853	0.122915	ENSG00000168394
ENSG00000115318	0.122915	ENSG00000180900
ENSG00000183891	0.122915	ENSG00000221944
ENSG00000064607	0.122914	ENSG00000140400
ENSG00000176422	0.122913	ENSG00000185252
ENSG00000047249	0.122912	ENSG00000198522
ENSG00000059145	0.122911	ENSG00000064490
ENSG00000114127	0.122911	ENSG00000163930
ENSG00000178789	0.12291	ENSG00000204131
ENSG00000127993	0.122909	ENSG00000146109
ENSG00000058804	0.122908	ENSG00000075702
ENSG00000110330	0.122908	ENSG00000144233
ENSG00000116754	0.122908	ENSG00000156162
ENSG00000106028	0.122908	ENSG00000164919
ENSG00000076770	0.122907	ENSG00000102119
ENSG00000143442	0.122907	ENSG00000186141
ENSG00000066136	0.122905	ENSG00000119574
ENSG00000113615	0.122904	ENSG00000134686
ENSG00000065526	0.122904	ENSG00000198793
ENSG00000176182	0.122904	ENSG00000203880
ENSG00000068383	0.122903	ENSG00000068650
ENSG00000168887	0.122902	ENSG00000187650
ENSG00000134058	0.122901	ENSG00000185324
ENSG00000084754	0.1229	ENSG00000089289
ENSG00000120137	0.1229	ENSG00000163945
ENSG00000139624	0.1229	ENSG00000197122
ENSG00000162613	0.122897	ENSG00000176095
ENSG00000111641	0.122897	ENSG00000176142
ENSG00000088325	0.122896	ENSG00000128944
ENSG00000146457	0.122896	ENSG00000155849
ENSG00000129003	0.122896	ENSG00000157106
ENSG00000119414	0.122895	ENSG00000129566
ENSG00000112992	0.122894	ENSG00000120727
ENSG00000135476	0.122894	ENSG00000145375
ENSG00000160208	0.122894	ENSG00000198862
ENSG00000055118	0.122893	ENSG00000109255
ENSG00000036054	0.122893	ENSG00000166477
ENSG00000102103	0.122891	ENSG00000167118
ENSG00000143543	0.122891	ENSG00000213741
ENSG00000067048	0.122889	ENSG00000141127
ENSG00000123374	0.122889	ENSG00000149262
ENSG00000075089	0.122887	ENSG00000168286
ENSG00000100201	0.122886	ENSG00000123810
ENSG00000109083	0.122886	ENSG00000153485
ENSG00000114503	0.122886	ENSG00000154309
ENSG00000142089	0.122886	ENSG00000160932
ENSG00000078699	0.122886	ENSG00000168710
ENSG00000115295	0.122886	ENSG00000171425
ENSG00000119787	0.122885	ENSG00000135108
ENSG00000049541	0.122885	ENSG00000146918
ENSG00000125652	0.122884	ENSG00000135476
ENSG00000114450	0.122884	ENSG00000140199
ENSG00000072501	0.122882	ENSG00000136824
ENSG00000166526	0.122882	ENSG00000181873
ENSG00000135441	0.122882	ENSG00000232838
ENSG00000137522	0.122881	ENSG00000174851
ENSG00000109536	0.12288	ENSG00000114120
ENSG00000081087	0.12288	ENSG00000123575
ENSG00000123473	0.12288	ENSG00000146263
ENSG00000186787	0.12288	ENSG00000187535
ENSG00000165494	0.12288	ENSG00000272325
ENSG00000114742	0.122878	ENSG00000115421
ENSG00000003756	0.122878	ENSG00000154781
ENSG00000101158	0.122878	ENSG00000166170
ENSG00000163755	0.122878	ENSG00000166233
ENSG00000142330	0.122878	ENSG00000168096
ENSG00000093009	0.122878	ENSG00000237649
ENSG00000173480	0.122877	ENSG00000177873
ENSG00000143258	0.122877	ENSG00000186141
ENSG00000198839	0.122877	ENSG00000249115
ENSG00000004779	0.122876	ENSG00000136003
ENSG00000109320	0.122876	ENSG00000197961
ENSG00000198146	0.122875	ENSG00000241399
ENSG00000047249	0.122874	ENSG00000164162
ENSG00000096401	0.122874	ENSG00000178307
ENSG00000102312	0.122874	ENSG00000185515
ENSG00000197535	0.122874	ENSG00000198399
ENSG00000115904	0.122874	ENSG00000256683
ENSG00000127586	0.122873	ENSG00000148773
ENSG00000111537	0.122873	ENSG00000160791
ENSG00000065526	0.122873	ENSG00000167770
ENSG00000129559	0.122873	ENSG00000176973
ENSG00000102908	0.122871	ENSG00000172534
ENSG00000178988	0.122871	ENSG00000276023
ENSG00000124688	0.12287	ENSG00000139437
ENSG00000161888	0.12287	ENSG00000164284
ENSG00000096401	0.12287	ENSG00000178409
ENSG00000112763	0.12287	ENSG00000240065
ENSG00000047315	0.122868	ENSG00000114383
ENSG00000105708	0.122868	ENSG00000130772
ENSG00000126756	0.122868	ENSG00000131143
ENSG00000176371	0.122868	ENSG00000213923
ENSG00000010017	0.122867	ENSG00000112033
ENSG00000134698	0.122867	ENSG00000140474
ENSG00000100601	0.122867	ENSG00000145388
ENSG00000094804	0.122867	ENSG00000145868
ENSG00000105173	0.122867	ENSG00000171621
ENSG00000088038	0.122867	ENSG00000179134
ENSG00000114383	0.122867	ENSG00000198837
ENSG00000075826	0.122866	ENSG00000139631
ENSG00000167700	0.122866	ENSG00000172236
ENSG00000073969	0.122865	ENSG00000095261
ENSG00000181826	0.122864	ENSG00000183484
ENSG00000099804	0.122863	ENSG00000139323
ENSG00000101868	0.122863	ENSG00000146263
ENSG00000146587	0.122863	ENSG00000166860
ENSG00000080986	0.122862	ENSG00000170779
ENSG00000138166	0.122861	ENSG00000144659
ENSG00000036257	0.122861	ENSG00000148835
ENSG00000074054	0.122861	ENSG00000153827
ENSG00000161960	0.12286	ENSG00000178307
ENSG00000173660	0.122858	ENSG00000233927
ENSG00000103168	0.122857	ENSG00000141258
ENSG00000135473	0.122857	ENSG00000172757
ENSG00000102007	0.122856	ENSG00000115234
ENSG00000105568	0.122856	ENSG00000127884
ENSG00000004961	0.122856	ENSG00000141258
ENSG00000174721	0.122856	ENSG00000175087
ENSG00000113240	0.122855	ENSG00000141503
ENSG00000113583	0.122855	ENSG00000164187
ENSG00000102543	0.122855	ENSG00000173013
ENSG00000112367	0.122854	ENSG00000114503
ENSG00000152242	0.122854	ENSG00000153147
ENSG00000130255	0.122854	ENSG00000163938
ENSG00000113441	0.122853	ENSG00000123684
ENSG00000106588	0.122853	ENSG00000242485
ENSG00000071539	0.122852	ENSG00000104889
ENSG00000100360	0.122852	ENSG00000105722
ENSG00000010292	0.122852	ENSG00000162063
ENSG00000055332	0.122852	ENSG00000183486
ENSG00000198089	0.122852	ENSG00000198837
ENSG00000117632	0.122851	ENSG00000141084
ENSG00000111229	0.122851	ENSG00000143811
ENSG00000068976	0.122851	ENSG00000183723
ENSG00000075151	0.122851	ENSG00000197530
ENSG00000114491	0.12285	ENSG00000147457
ENSG00000118046	0.122849	ENSG00000167747
ENSG00000178988	0.122849	ENSG00000183530
ENSG00000168496	0.122849	ENSG00000237649
ENSG00000084774	0.122847	ENSG00000122958
ENSG00000111335	0.122845	ENSG00000136514
ENSG00000135521	0.122845	ENSG00000138385
ENSG00000092470	0.122845	ENSG00000162775
ENSG00000123374	0.122845	ENSG00000177917
ENSG00000204348	0.122845	ENSG00000204438
ENSG00000086589	0.122844	ENSG00000110172
ENSG00000133884	0.122844	ENSG00000137494
ENSG00000149792	0.122842	ENSG00000181619
ENSG00000101945	0.122841	ENSG00000122952
ENSG00000091127	0.122841	ENSG00000128626
ENSG00000129255	0.122841	ENSG00000145365
ENSG00000152433	0.122839	ENSG00000170631
ENSG00000108510	0.122839	ENSG00000171960
ENSG00000179933	0.122839	ENSG00000204619
ENSG00000111445	0.122839	ENSG00000205208
ENSG00000049541	0.122838	ENSG00000162607
ENSG00000142945	0.122838	ENSG00000164611
ENSG00000154920	0.122838	ENSG00000198851
ENSG00000101265	0.122837	ENSG00000103490
ENSG00000066557	0.122837	ENSG00000112245
ENSG00000135596	0.122835	ENSG00000162591
ENSG00000099977	0.122834	ENSG00000145337
ENSG00000127616	0.122834	ENSG00000205250
ENSG00000071626	0.122833	ENSG00000160131
ENSG00000109674	0.122833	ENSG00000170312
ENSG00000106993	0.122833	ENSG00000189114
ENSG00000110367	0.122833	ENSG00000198315
ENSG00000113615	0.122832	ENSG00000143933
ENSG00000113658	0.122832	ENSG00000164134
ENSG00000096717	0.122831	ENSG00000164190
ENSG00000155621	0.122831	ENSG00000164346
ENSG00000101868	0.12283	ENSG00000111602
ENSG00000115484	0.12283	ENSG00000163510
ENSG00000124782	0.12283	ENSG00000165671
ENSG00000067334	0.12283	ENSG00000170364
ENSG00000164022	0.12283	ENSG00000182307
ENSG00000104824	0.122829	ENSG00000165973
ENSG00000182768	0.122829	ENSG00000213638
ENSG00000124486	0.122828	ENSG00000165997
ENSG00000119705	0.122827	ENSG00000139343
ENSG00000103326	0.122827	ENSG00000149925
ENSG00000108094	0.122827	ENSG00000156110
ENSG00000157259	0.122827	ENSG00000170248
ENSG00000130734	0.122827	ENSG00000184557
ENSG00000104218	0.122826	ENSG00000143384
ENSG00000109381	0.122826	ENSG00000166477
ENSG00000065526	0.122826	ENSG00000198646
ENSG00000100888	0.122825	ENSG00000181788
ENSG00000069345	0.122824	ENSG00000089685
ENSG00000114999	0.122824	ENSG00000173273
ENSG00000110048	0.122823	ENSG00000111596
ENSG00000059769	0.122823	ENSG00000169242
ENSG00000101343	0.122822	ENSG00000127081
ENSG00000169926	0.122822	ENSG00000173442
ENSG00000096080	0.122822	ENSG00000213380
ENSG00000103121	0.122821	ENSG00000105669
ENSG00000143156	0.122821	ENSG00000176953
ENSG00000158717	0.12282	ENSG00000159352
ENSG00000105220	0.122819	ENSG00000166664
ENSG00000090621	0.122819	ENSG00000168310
ENSG00000095139	0.122819	ENSG00000176142
ENSG00000126249	0.122818	ENSG00000146918
ENSG00000163808	0.122818	ENSG00000167670
ENSG00000100714	0.122818	ENSG00000249115
ENSG00000116199	0.122818	ENSG00000265491
ENSG00000124177	0.122817	ENSG00000124193
ENSG00000147687	0.122817	ENSG00000171202
ENSG00000110906	0.122817	ENSG00000185305
ENSG00000010270	0.122816	ENSG00000167842
ENSG00000138433	0.122816	ENSG00000172239
ENSG00000112984	0.122815	ENSG00000114346
ENSG00000027869	0.122815	ENSG00000181847
ENSG00000111785	0.122814	ENSG00000172954
ENSG00000100596	0.122813	ENSG00000113580
ENSG00000111679	0.122813	ENSG00000172269
ENSG00000123297	0.122813	ENSG00000174744
ENSG00000163939	0.122813	ENSG00000213588
ENSG00000102172	0.122812	ENSG00000131263
ENSG00000118655	0.122812	ENSG00000134759
ENSG00000127184	0.122812	ENSG00000182899
ENSG00000116903	0.122812	ENSG00000196865
ENSG00000001497	0.122811	ENSG00000110925
ENSG00000082516	0.122811	ENSG00000113013
ENSG00000110048	0.122809	ENSG00000134717
ENSG00000116668	0.122809	ENSG00000176208
ENSG00000104343	0.122809	ENSG00000213799
ENSG00000075292	0.122808	ENSG00000164182
ENSG00000006712	0.122807	ENSG00000121931
ENSG00000084733	0.122807	ENSG00000130755
ENSG00000101294	0.122807	ENSG00000134910
ENSG00000103194	0.122807	ENSG00000188917
ENSG00000105708	0.122807	ENSG00000242689
ENSG00000110172	0.122806	ENSG00000163655
ENSG00000137218	0.122806	ENSG00000170027
ENSG00000112406	0.122806	ENSG00000170852
ENSG00000070182	0.122804	ENSG00000148803
ENSG00000139624	0.122803	ENSG00000153234
ENSG00000097046	0.122803	ENSG00000174442
ENSG00000106344	0.122803	ENSG00000272391
ENSG00000101126	0.122802	ENSG00000149658
ENSG00000163938	0.122802	ENSG00000171858
ENSG00000123983	0.122801	ENSG00000152454
ENSG00000115998	0.122801	ENSG00000160785
ENSG00000115816	0.1228	ENSG00000124784
ENSG00000026751	0.1228	ENSG00000211598
ENSG00000175115	0.1228	ENSG00000241973
ENSG00000065491	0.122799	ENSG00000076248
ENSG00000125637	0.122799	ENSG00000175463
ENSG00000095066	0.122799	ENSG00000187959
ENSG00000105397	0.122799	ENSG00000241973
ENSG00000091140	0.122798	ENSG00000146731
ENSG00000167447	0.122798	ENSG00000171223
ENSG00000145687	0.122797	ENSG00000171320
ENSG00000074266	0.122797	ENSG00000178691
ENSG00000089289	0.122796	ENSG00000151445
ENSG00000144233	0.122796	ENSG00000256683
ENSG00000091732	0.122795	ENSG00000103043
ENSG00000076201	0.122794	ENSG00000101337
ENSG00000108510	0.122794	ENSG00000134318
ENSG00000165006	0.122794	ENSG00000168883
ENSG00000132824	0.122793	ENSG00000152242
ENSG00000115107	0.122793	ENSG00000158828
ENSG00000132716	0.122792	ENSG00000167858
ENSG00000110700	0.122792	ENSG00000197756
ENSG00000188827	0.122792	ENSG00000198646
ENSG00000113360	0.122791	ENSG00000137764
ENSG00000104738	0.122791	ENSG00000186184
ENSG00000127586	0.12279	ENSG00000132646
ENSG00000072518	0.122788	ENSG00000113712
ENSG00000143570	0.122788	ENSG00000157593
ENSG00000140650	0.122788	ENSG00000163938
ENSG00000105397	0.122787	ENSG00000123358
ENSG00000105171	0.122787	ENSG00000275023
ENSG00000089682	0.122786	ENSG00000101844
ENSG00000101146	0.122786	ENSG00000119812
ENSG00000023608	0.122786	ENSG00000146918
ENSG00000137656	0.122786	ENSG00000176095
ENSG00000008710	0.122786	ENSG00000180902
ENSG00000182004	0.122786	ENSG00000185420
ENSG00000036257	0.122785	ENSG00000221914
ENSG00000135899	0.122785	ENSG00000240065
ENSG00000064313	0.122784	ENSG00000107672
ENSG00000132359	0.122784	ENSG00000187116
ENSG00000128595	0.122783	ENSG00000165434
ENSG00000137312	0.122783	ENSG00000204580
ENSG00000134759	0.122782	ENSG00000168288
ENSG00000044459	0.122782	ENSG00000228716
ENSG00000051341	0.122781	ENSG00000109674
ENSG00000119640	0.12278	ENSG00000134690
ENSG00000102908	0.12278	ENSG00000163939
ENSG00000178921	0.122779	ENSG00000189007
ENSG00000135720	0.122778	ENSG00000137504
ENSG00000105642	0.122778	ENSG00000140057
ENSG00000138663	0.122778	ENSG00000273611
ENSG00000080603	0.122777	ENSG00000164713
ENSG00000100246	0.122777	ENSG00000167992
ENSG00000169490	0.122777	ENSG00000186106
ENSG00000115020	0.122776	ENSG00000137076
ENSG00000063601	0.122775	ENSG00000102241
ENSG00000088038	0.122775	ENSG00000105723
ENSG00000061794	0.122775	ENSG00000162739
ENSG00000146425	0.122775	ENSG00000168488
ENSG00000115216	0.122775	ENSG00000241973
ENSG00000023330	0.122774	ENSG00000160785
ENSG00000105355	0.122774	ENSG00000197019
ENSG00000211666	0.122774	ENSG00000240382
ENSG00000167900	0.122773	ENSG00000184445
ENSG00000166946	0.122771	ENSG00000189057
ENSG00000138073	0.12277	ENSG00000142409
ENSG00000069974	0.12277	ENSG00000160991
ENSG00000115073	0.12277	ENSG00000164543
ENSG00000106617	0.122769	ENSG00000181915
ENSG00000135002	0.122768	ENSG00000178074
ENSG00000008382	0.122767	ENSG00000110497
ENSG00000100226	0.122767	ENSG00000213079
ENSG00000124222	0.122766	ENSG00000133884
ENSG00000170027	0.122766	ENSG00000187257
ENSG00000172336	0.122766	ENSG00000213445
ENSG00000167515	0.122766	ENSG00000277791
ENSG00000117222	0.122765	ENSG00000166478
ENSG00000161800	0.122765	ENSG00000168496
ENSG00000134058	0.122764	ENSG00000164117
ENSG00000158717	0.122764	ENSG00000177688
ENSG00000163945	0.122764	ENSG00000214021
ENSG00000105058	0.122764	ENSG00000253276
ENSG00000099901	0.122763	ENSG00000103275
ENSG00000180008	0.122763	ENSG00000198563
ENSG00000089685	0.122762	ENSG00000127337
ENSG00000112033	0.122762	ENSG00000163428
ENSG00000172349	0.122762	ENSG00000235750
ENSG00000127220	0.122761	ENSG00000152082
ENSG00000161057	0.122761	ENSG00000163660
ENSG00000119599	0.122761	ENSG00000180329
ENSG00000171202	0.122761	ENSG00000187713
ENSG00000099910	0.122761	ENSG00000204536
ENSG00000177565	0.12276	ENSG00000241553
ENSG00000116830	0.122759	ENSG00000139734
ENSG00000132510	0.122759	ENSG00000196923
ENSG00000100227	0.122759	ENSG00000204568
ENSG00000100479	0.122758	ENSG00000137337
ENSG00000123219	0.122758	ENSG00000153044
ENSG00000137078	0.122758	ENSG00000159884
ENSG00000083814	0.122758	ENSG00000166452
ENSG00000172331	0.122758	ENSG00000196565
ENSG00000068354	0.122758	ENSG00000196998
ENSG00000197498	0.122758	ENSG00000198001
ENSG00000138160	0.122757	ENSG00000144554
ENSG00000167671	0.122757	ENSG00000221983
ENSG00000108826	0.122756	ENSG00000121579
ENSG00000114127	0.122756	ENSG00000164011
ENSG00000124074	0.122755	ENSG00000132382
ENSG00000080986	0.122755	ENSG00000137310
ENSG00000168275	0.122755	ENSG00000175854
ENSG00000149136	0.122753	ENSG00000162607
ENSG00000107862	0.122752	ENSG00000159593
ENSG00000107833	0.122752	ENSG00000165283
ENSG00000089057	0.122752	ENSG00000204308
ENSG00000105053	0.122751	ENSG00000156831
ENSG00000137871	0.122751	ENSG00000273559
ENSG00000036054	0.12275	ENSG00000184445
ENSG00000137337	0.12275	ENSG00000185811
ENSG00000108094	0.122749	ENSG00000157741
ENSG00000133997	0.122749	ENSG00000167548
ENSG00000166949	0.122749	ENSG00000188269
ENSG00000113312	0.122748	ENSG00000129128
ENSG00000092208	0.122748	ENSG00000132591
ENSG00000014641	0.122748	ENSG00000153179
ENSG00000136709	0.122748	ENSG00000176095
ENSG00000181789	0.122748	ENSG00000183426
ENSG00000204469	0.122747	ENSG00000234745
ENSG00000008517	0.122746	ENSG00000125743
ENSG00000133884	0.122746	ENSG00000146263
ENSG00000104973	0.122745	ENSG00000119685
ENSG00000111554	0.122745	ENSG00000139718
ENSG00000127452	0.122745	ENSG00000168036
ENSG00000120656	0.122745	ENSG00000185651
ENSG00000108509	0.122744	ENSG00000141456
ENSG00000138092	0.122744	ENSG00000161800
ENSG00000121390	0.122744	ENSG00000171621
ENSG00000144566	0.122744	ENSG00000181220
ENSG00000136940	0.122744	ENSG00000196470
ENSG00000180257	0.122744	ENSG00000213020
ENSG00000087301	0.122743	ENSG00000124151
ENSG00000013503	0.122743	ENSG00000126953
ENSG00000069248	0.122743	ENSG00000143612
ENSG00000159259	0.122743	ENSG00000159884
ENSG00000136104	0.122743	ENSG00000175354
ENSG00000134690	0.122743	ENSG00000176208
ENSG00000134970	0.122742	ENSG00000139154
ENSG00000065526	0.122741	ENSG00000111786
ENSG00000141084	0.12274	ENSG00000166348
ENSG00000124279	0.122739	ENSG00000189046
ENSG00000108960	0.122738	ENSG00000136897
ENSG00000112996	0.122738	ENSG00000167395
ENSG00000066279	0.122737	ENSG00000140525
ENSG00000101997	0.122737	ENSG00000164615
ENSG00000163681	0.122737	ENSG00000198026
ENSG00000105771	0.122737	ENSG00000204977
ENSG00000110330	0.122737	ENSG00000254685
ENSG00000015475	0.122736	ENSG00000117593
ENSG00000123416	0.122736	ENSG00000159259
ENSG00000139719	0.122736	ENSG00000181284
ENSG00000084623	0.122736	ENSG00000214026
ENSG00000017260	0.122735	ENSG00000115539
ENSG00000130429	0.122735	ENSG00000140299
ENSG00000161217	0.122734	ENSG00000170633
ENSG00000171425	0.122734	ENSG00000227057
ENSG00000075292	0.122732	ENSG00000115947
ENSG00000087884	0.122732	ENSG00000177463
ENSG00000018869	0.122731	ENSG00000105136
ENSG00000072310	0.122731	ENSG00000147789
ENSG00000008838	0.122731	ENSG00000184863
ENSG00000103145	0.12273	ENSG00000112651
ENSG00000109113	0.12273	ENSG00000155506
ENSG00000072858	0.12273	ENSG00000164051
ENSG00000119689	0.12273	ENSG00000278311
ENSG00000100216	0.122729	ENSG00000144034
ENSG00000147533	0.122729	ENSG00000147654
ENSG00000166913	0.122728	ENSG00000198900
ENSG00000111596	0.122728	ENSG00000221914
ENSG00000152291	0.122728	ENSG00000257315
ENSG00000131263	0.122727	ENSG00000143393
ENSG00000139508	0.122727	ENSG00000157259
ENSG00000160298	0.122727	ENSG00000165891
ENSG00000138081	0.122727	ENSG00000256683
ENSG00000116288	0.122726	ENSG00000183648
ENSG00000126464	0.122725	ENSG00000164305
ENSG00000103490	0.122725	ENSG00000205352
ENSG00000066117	0.122724	ENSG00000164051
ENSG00000174021	0.122724	ENSG00000176261
ENSG00000143228	0.122724	ENSG00000177150
ENSG00000122966	0.122724	ENSG00000188610
ENSG00000119844	0.122723	ENSG00000139620
ENSG00000110931	0.122722	ENSG00000124491
ENSG00000125740	0.12272	ENSG00000186130
ENSG00000106346	0.122719	ENSG00000160785
ENSG00000110330	0.122718	ENSG00000119844
ENSG00000167325	0.122718	ENSG00000228716
ENSG00000114346	0.122717	ENSG00000123992
ENSG00000102921	0.122717	ENSG00000152242
ENSG00000139645	0.122717	ENSG00000171634
ENSG00000124688	0.122716	ENSG00000131779
ENSG00000167522	0.122716	ENSG00000171311
ENSG00000108509	0.122716	ENSG00000198837
ENSG00000160948	0.122716	ENSG00000231925
ENSG00000123983	0.122715	ENSG00000139697
ENSG00000153066	0.122714	ENSG00000163902
ENSG00000115808	0.122714	ENSG00000166024
ENSG00000160094	0.122714	ENSG00000261221
ENSG00000136870	0.122713	ENSG00000163154
ENSG00000112357	0.122713	ENSG00000167615
ENSG00000096717	0.122712	ENSG00000106346
ENSG00000100503	0.122712	ENSG00000162572
ENSG00000136643	0.122712	ENSG00000166167
ENSG00000083635	0.122711	ENSG00000120137
ENSG00000123219	0.122711	ENSG00000173207
ENSG00000163374	0.122711	ENSG00000215251
ENSG00000160799	0.12271	ENSG00000163510
ENSG00000121486	0.12271	ENSG00000183475
ENSG00000112245	0.122709	ENSG00000141582
ENSG00000139645	0.122709	ENSG00000166326
ENSG00000006025	0.122708	ENSG00000112659
ENSG00000006634	0.122707	ENSG00000143228
ENSG00000076248	0.122706	ENSG00000176974
ENSG00000112697	0.122705	ENSG00000113712
ENSG00000140259	0.122705	ENSG00000170881
ENSG00000144043	0.122705	ENSG00000198663
ENSG00000106299	0.122705	ENSG00000198783
ENSG00000084463	0.122705	ENSG00000198939
ENSG00000106636	0.122703	ENSG00000179562
ENSG00000119414	0.122703	ENSG00000241973
ENSG00000101844	0.122702	ENSG00000196967
ENSG00000142731	0.122701	ENSG00000156471
ENSG00000099381	0.1227	ENSG00000196313
ENSG00000104064	0.122699	ENSG00000119396
ENSG00000156136	0.122699	ENSG00000163257
ENSG00000092208	0.122698	ENSG00000164051
ENSG00000156931	0.122698	ENSG00000171109
ENSG00000114346	0.122697	ENSG00000125885
ENSG00000074071	0.122697	ENSG00000127774
ENSG00000083635	0.122697	ENSG00000163002
ENSG00000109084	0.122697	ENSG00000167513
ENSG00000108010	0.122697	ENSG00000186625
ENSG00000121289	0.122697	ENSG00000196449
ENSG00000211673	0.122697	ENSG00000211893
ENSG00000148335	0.122696	ENSG00000164051
ENSG00000163428	0.122696	ENSG00000167005
ENSG00000102054	0.122696	ENSG00000167699
ENSG00000171806	0.122696	ENSG00000257315
ENSG00000162961	0.122695	ENSG00000168275
ENSG00000165572	0.122695	ENSG00000174840
ENSG00000085721	0.122694	ENSG00000138613
ENSG00000153574	0.122694	ENSG00000164897
ENSG00000146410	0.122694	ENSG00000183684
ENSG00000109111	0.122693	ENSG00000170471
ENSG00000148429	0.122693	ENSG00000184056
ENSG00000135002	0.122693	ENSG00000197471
ENSG00000179010	0.122693	ENSG00000233276
ENSG00000066557	0.122692	ENSG00000100242
ENSG00000141933	0.122692	ENSG00000142409
ENSG00000142168	0.122692	ENSG00000159082
ENSG00000047188	0.122692	ENSG00000162139
ENSG00000124209	0.122691	ENSG00000130935
ENSG00000049323	0.122691	ENSG00000140403
ENSG00000161526	0.122691	ENSG00000170836
ENSG00000054654	0.12269	ENSG00000109270
ENSG00000094804	0.12269	ENSG00000186871
ENSG00000101294	0.122689	ENSG00000149428
ENSG00000164022	0.122689	ENSG00000198856
ENSG00000182149	0.122688	ENSG00000186185
ENSG00000172375	0.122688	ENSG00000204842
ENSG00000198851	0.122688	ENSG00000228716
ENSG00000143458	0.122686	ENSG00000179912
ENSG00000042088	0.122685	ENSG00000140525
ENSG00000168701	0.122685	ENSG00000177463
ENSG00000068383	0.122684	ENSG00000110395
ENSG00000119314	0.122683	ENSG00000126070
ENSG00000106780	0.122682	ENSG00000111540
ENSG00000110330	0.122682	ENSG00000163558
ENSG00000052802	0.122681	ENSG00000108733
ENSG00000010165	0.122681	ENSG00000123104
ENSG00000139631	0.122681	ENSG00000168010
ENSG00000170855	0.122681	ENSG00000196967
ENSG00000139697	0.122681	ENSG00000215021
ENSG00000088356	0.12268	ENSG00000198089
ENSG00000160613	0.122679	ENSG00000168214
ENSG00000168175	0.122679	ENSG00000168288
ENSG00000122515	0.122679	ENSG00000177971
ENSG00000100014	0.122679	ENSG00000204920
ENSG00000088930	0.122678	ENSG00000119509
ENSG00000111652	0.122678	ENSG00000167778
ENSG00000159579	0.122677	ENSG00000164011
ENSG00000103642	0.122676	ENSG00000163257
ENSG00000008256	0.122676	ENSG00000163349
ENSG00000134516	0.122676	ENSG00000178988
ENSG00000103569	0.122676	ENSG00000187116
ENSG00000211594	0.122676	ENSG00000211595
ENSG00000077348	0.122675	ENSG00000130204
ENSG00000133657	0.122675	ENSG00000134058
ENSG00000089682	0.122675	ENSG00000219626
ENSG00000158402	0.122674	ENSG00000164611
ENSG00000159674	0.122674	ENSG00000168792
ENSG00000186716	0.122674	ENSG00000197965
ENSG00000100504	0.122674	ENSG00000198756
ENSG00000231389	0.122674	ENSG00000272325
ENSG00000105701	0.122673	ENSG00000173868
ENSG00000138081	0.122673	ENSG00000215251
ENSG00000099954	0.122672	ENSG00000101150
ENSG00000211625	0.122672	ENSG00000211673
ENSG00000114988	0.122671	ENSG00000175854
ENSG00000138382	0.12267	ENSG00000139684
ENSG00000105258	0.122669	ENSG00000110514
ENSG00000004059	0.122669	ENSG00000152944
ENSG00000137880	0.122669	ENSG00000164930
ENSG00000114125	0.122669	ENSG00000170903
ENSG00000172888	0.122669	ENSG00000254093
ENSG00000090889	0.122668	ENSG00000101447
ENSG00000105732	0.122668	ENSG00000114999
ENSG00000146109	0.122668	ENSG00000156735
ENSG00000172062	0.122667	ENSG00000172888
ENSG00000100321	0.122666	ENSG00000168234
ENSG00000140451	0.122666	ENSG00000178397
ENSG00000156374	0.122665	ENSG00000196072
ENSG00000141753	0.122663	ENSG00000159871
ENSG00000112081	0.122663	ENSG00000211584
ENSG00000079739	0.122662	ENSG00000147162
ENSG00000105829	0.122662	ENSG00000168228
ENSG00000113712	0.122662	ENSG00000172301
ENSG00000176095	0.122662	ENSG00000181619
ENSG00000122126	0.122662	ENSG00000203879
ENSG00000085840	0.122661	ENSG00000128408
ENSG00000129245	0.122661	ENSG00000146872
ENSG00000047315	0.122659	ENSG00000114520
ENSG00000145868	0.122659	ENSG00000164366
ENSG00000119596	0.122659	ENSG00000166987
ENSG00000161996	0.122659	ENSG00000197774
ENSG00000080603	0.122658	ENSG00000116580
ENSG00000196937	0.122658	ENSG00000256043
ENSG00000086827	0.122657	ENSG00000162236
ENSG00000136436	0.122657	ENSG00000164405
ENSG00000119446	0.122656	ENSG00000137992
ENSG00000147687	0.122655	ENSG00000149100
ENSG00000111775	0.122655	ENSG00000164405
ENSG00000055208	0.122655	ENSG00000168792
ENSG00000109775	0.122655	ENSG00000198920
ENSG00000100346	0.122654	ENSG00000116983
ENSG00000104320	0.122654	ENSG00000160993
ENSG00000100226	0.122654	ENSG00000164414
ENSG00000092094	0.122653	ENSG00000155329
ENSG00000125772	0.122653	ENSG00000172046
ENSG00000118513	0.122651	ENSG00000151838
ENSG00000105258	0.12265	ENSG00000115685
ENSG00000162490	0.12265	ENSG00000198561
ENSG00000096717	0.12265	ENSG00000204947
ENSG00000065548	0.12265	ENSG00000228474
ENSG00000139436	0.122649	ENSG00000156735
ENSG00000070501	0.122649	ENSG00000171135
ENSG00000180776	0.122649	ENSG00000204920
ENSG00000105732	0.122648	ENSG00000180720
ENSG00000105011	0.122646	ENSG00000127337
ENSG00000133742	0.122645	ENSG00000162367
ENSG00000073050	0.122644	ENSG00000075142
ENSG00000090266	0.122644	ENSG00000115233
ENSG00000076382	0.122644	ENSG00000138346
ENSG00000007520	0.122644	ENSG00000179271
ENSG00000104343	0.122643	ENSG00000143442
ENSG00000163882	0.122643	ENSG00000167996
ENSG00000107331	0.122643	ENSG00000172575
ENSG00000060237	0.122641	ENSG00000065970
ENSG00000124103	0.122641	ENSG00000142686
ENSG00000115267	0.122641	ENSG00000170581
ENSG00000147536	0.122641	ENSG00000188312
ENSG00000160201	0.122641	ENSG00000243927
ENSG00000130204	0.12264	ENSG00000130713
ENSG00000024048	0.12264	ENSG00000132964
ENSG00000121579	0.12264	ENSG00000135597
ENSG00000164258	0.12264	ENSG00000165934
ENSG00000091640	0.12264	ENSG00000170310
ENSG00000069667	0.122639	ENSG00000142173
ENSG00000090238	0.122638	ENSG00000165516
ENSG00000170430	0.122637	ENSG00000183172
ENSG00000008282	0.122636	ENSG00000066739
ENSG00000078403	0.122636	ENSG00000116489
ENSG00000147679	0.122636	ENSG00000198783
ENSG00000079616	0.122635	ENSG00000198826
ENSG00000144026	0.122634	ENSG00000147162
ENSG00000140264	0.122633	ENSG00000179085
ENSG00000094916	0.122632	ENSG00000105011
ENSG00000129128	0.122632	ENSG00000162980
ENSG00000124731	0.122632	ENSG00000180871
ENSG00000100567	0.12263	ENSG00000134825
ENSG00000118292	0.12263	ENSG00000142182
ENSG00000114999	0.12263	ENSG00000167487
ENSG00000162437	0.12263	ENSG00000198933
ENSG00000107872	0.122629	ENSG00000130748
ENSG00000102908	0.122629	ENSG00000136193
ENSG00000067992	0.122629	ENSG00000186517
ENSG00000110172	0.122628	ENSG00000166508
ENSG00000061987	0.122628	ENSG00000173064
ENSG00000103657	0.122627	ENSG00000123104
ENSG00000105298	0.122627	ENSG00000158545
ENSG00000146263	0.122626	ENSG00000146670
ENSG00000145675	0.122626	ENSG00000182162
ENSG00000164054	0.122626	ENSG00000185507
ENSG00000140525	0.122625	ENSG00000142694
ENSG00000102189	0.122625	ENSG00000146143
ENSG00000179933	0.122625	ENSG00000213614
ENSG00000100227	0.122624	ENSG00000102910
ENSG00000101966	0.122624	ENSG00000109536
ENSG00000080603	0.122624	ENSG00000166889
ENSG00000123219	0.122624	ENSG00000168496
ENSG00000065150	0.122623	ENSG00000138095
ENSG00000122483	0.122623	ENSG00000138778
ENSG00000115233	0.122623	ENSG00000139718
ENSG00000119801	0.122623	ENSG00000153207
ENSG00000130818	0.122623	ENSG00000198093
ENSG00000142556	0.122622	ENSG00000166526
ENSG00000128228	0.122621	ENSG00000144867
ENSG00000086544	0.12262	ENSG00000120802
ENSG00000105708	0.12262	ENSG00000168036
ENSG00000100479	0.12262	ENSG00000183684
ENSG00000161016	0.12262	ENSG00000204856
ENSG00000117222	0.122619	ENSG00000127666
ENSG00000040633	0.122618	ENSG00000111605
ENSG00000155254	0.122618	ENSG00000177721
ENSG00000104852	0.122618	ENSG00000198467
ENSG00000138050	0.122617	ENSG00000188342
ENSG00000100632	0.122615	ENSG00000182872
ENSG00000161204	0.122615	ENSG00000213588
ENSG00000106636	0.122614	ENSG00000122565
ENSG00000066279	0.122614	ENSG00000139618
ENSG00000139719	0.122614	ENSG00000153767
ENSG00000117543	0.122614	ENSG00000166508
ENSG00000178741	0.122614	ENSG00000186395
ENSG00000141524	0.122613	ENSG00000198837
ENSG00000072274	0.122612	ENSG00000105617
ENSG00000162241	0.122611	ENSG00000186185
ENSG00000197714	0.122611	ENSG00000203737
ENSG00000133119	0.12261	ENSG00000136492
ENSG00000145241	0.12261	ENSG00000177613
ENSG00000162373	0.12261	ENSG00000239779
ENSG00000104904	0.122609	ENSG00000170315
ENSG00000155066	0.122607	ENSG00000170325
ENSG00000091651	0.122606	ENSG00000116906
ENSG00000039319	0.122606	ENSG00000129292
ENSG00000142687	0.122606	ENSG00000162616
ENSG00000011405	0.122604	ENSG00000109381
ENSG00000126970	0.122604	ENSG00000148814
ENSG00000160049	0.122604	ENSG00000198146
ENSG00000141293	0.122603	ENSG00000160185
ENSG00000093009	0.122603	ENSG00000165244
ENSG00000071859	0.122603	ENSG00000203879
ENSG00000146830	0.122603	ENSG00000204386
ENSG00000105879	0.122602	ENSG00000127870
ENSG00000011243	0.122602	ENSG00000141543
ENSG00000165879	0.122602	ENSG00000177119
ENSG00000018699	0.122601	ENSG00000153107
ENSG00000084092	0.122601	ENSG00000160007
ENSG00000122482	0.122601	ENSG00000163945
ENSG00000054967	0.122601	ENSG00000184232
ENSG00000152944	0.122601	ENSG00000185009
ENSG00000089775	0.1226	ENSG00000100109
ENSG00000086061	0.1226	ENSG00000120159
ENSG00000105229	0.1226	ENSG00000130479
ENSG00000047597	0.1226	ENSG00000136295
ENSG00000085832	0.1226	ENSG00000163374
ENSG00000185127	0.1226	ENSG00000187189
ENSG00000132507	0.1226	ENSG00000196182
ENSG00000134313	0.1226	ENSG00000198198
ENSG00000134318	0.122599	ENSG00000152133
ENSG00000179918	0.122599	ENSG00000186185
ENSG00000136108	0.122599	ENSG00000188229
ENSG00000084463	0.122599	ENSG00000196498
ENSG00000111206	0.122599	ENSG00000196550
ENSG00000100749	0.122599	ENSG00000198265
ENSG00000264364	0.122599	ENSG00000270647
ENSG00000144674	0.122597	ENSG00000145241
ENSG00000064419	0.122597	ENSG00000198874
ENSG00000036054	0.122596	ENSG00000144233
ENSG00000025708	0.122594	ENSG00000157601
ENSG00000170027	0.122592	ENSG00000213639
ENSG00000137497	0.122591	ENSG00000144504
ENSG00000086200	0.122591	ENSG00000173480
ENSG00000168522	0.122591	ENSG00000175324
ENSG00000177971	0.122591	ENSG00000204370
ENSG00000132824	0.122591	ENSG00000269343
ENSG00000143933	0.12259	ENSG00000156860
ENSG00000136451	0.12259	ENSG00000170340
ENSG00000211638	0.12259	ENSG00000211673
ENSG00000130589	0.122589	ENSG00000155363
ENSG00000116649	0.122588	ENSG00000123131
ENSG00000101413	0.122588	ENSG00000164902
ENSG00000100726	0.122588	ENSG00000179583
ENSG00000106327	0.122587	ENSG00000110888
ENSG00000115808	0.122586	ENSG00000176095
ENSG00000106615	0.122586	ENSG00000186432
ENSG00000005812	0.122585	ENSG00000131584
ENSG00000132773	0.122584	ENSG00000166526
ENSG00000133874	0.122584	ENSG00000175467
ENSG00000134152	0.122583	ENSG00000234127
ENSG00000117614	0.122581	ENSG00000139514
ENSG00000160051	0.122581	ENSG00000169188
ENSG00000130699	0.12258	ENSG00000196227
ENSG00000211642	0.12258	ENSG00000211660
ENSG00000084093	0.12258	ENSG00000213064
ENSG00000117222	0.122579	ENSG00000136758
ENSG00000118655	0.122579	ENSG00000138182
ENSG00000008710	0.122578	ENSG00000100242
ENSG00000136997	0.122577	ENSG00000160818
ENSG00000163812	0.122577	ENSG00000183597
ENSG00000138433	0.122576	ENSG00000166848
ENSG00000148290	0.122576	ENSG00000172534
ENSG00000224373	0.122576	ENSG00000224650
ENSG00000109445	0.122575	ENSG00000109519
ENSG00000047188	0.122575	ENSG00000145833
ENSG00000036054	0.122574	ENSG00000126062
ENSG00000102786	0.122573	ENSG00000105810
ENSG00000158796	0.122573	ENSG00000185324
ENSG00000120688	0.122573	ENSG00000187764
ENSG00000072501	0.122572	ENSG00000103274
ENSG00000156467	0.122572	ENSG00000172809
ENSG00000159579	0.122571	ENSG00000164134
ENSG00000131408	0.12257	ENSG00000132005
ENSG00000133193	0.12257	ENSG00000139323
ENSG00000158578	0.12257	ENSG00000167768
ENSG00000143294	0.12257	ENSG00000178567
ENSG00000004779	0.122569	ENSG00000095906
ENSG00000146192	0.122569	ENSG00000164221
ENSG00000062598	0.122568	ENSG00000101146
ENSG00000161204	0.122568	ENSG00000166747
ENSG00000127081	0.122568	ENSG00000173065
ENSG00000119523	0.122567	ENSG00000131263
ENSG00000143643	0.122567	ENSG00000144504
ENSG00000132768	0.122566	ENSG00000135763
ENSG00000115020	0.122566	ENSG00000197312
ENSG00000097046	0.122565	ENSG00000134759
ENSG00000111669	0.122565	ENSG00000149925
ENSG00000130803	0.122565	ENSG00000153140
ENSG00000111358	0.122565	ENSG00000171757
ENSG00000109270	0.122565	ENSG00000183513
ENSG00000176142	0.122565	ENSG00000188295
ENSG00000172531	0.122564	ENSG00000172757
ENSG00000071539	0.122564	ENSG00000186185
ENSG00000136448	0.122563	ENSG00000182872
ENSG00000167487	0.122563	ENSG00000185728
ENSG00000115289	0.122563	ENSG00000198783
ENSG00000075568	0.122562	ENSG00000157778
ENSG00000119314	0.122562	ENSG00000198625
ENSG00000122068	0.122561	ENSG00000204421
ENSG00000105298	0.12256	ENSG00000106346
ENSG00000064545	0.12256	ENSG00000137522
ENSG00000143155	0.12256	ENSG00000143374
ENSG00000115216	0.12256	ENSG00000163781
ENSG00000105486	0.12256	ENSG00000176953
ENSG00000049449	0.122559	ENSG00000104635
ENSG00000130159	0.122558	ENSG00000137513
ENSG00000100522	0.122558	ENSG00000158769
ENSG00000145901	0.122558	ENSG00000185122
ENSG00000168040	0.122558	ENSG00000198162
ENSG00000053372	0.122557	ENSG00000055044
ENSG00000100448	0.122557	ENSG00000124107
ENSG00000064607	0.122557	ENSG00000129566
ENSG00000101974	0.122557	ENSG00000151611
ENSG00000133657	0.122557	ENSG00000155561
ENSG00000105229	0.122556	ENSG00000127527
ENSG00000134970	0.122556	ENSG00000162368
ENSG00000127586	0.122554	ENSG00000168522
ENSG00000123338	0.122554	ENSG00000172869
ENSG00000126062	0.122554	ENSG00000221909
ENSG00000100393	0.122553	ENSG00000109118
ENSG00000144028	0.122553	ENSG00000163660
ENSG00000004142	0.122552	ENSG00000115091
ENSG00000123297	0.122552	ENSG00000130935
ENSG00000069345	0.122552	ENSG00000146833
ENSG00000164068	0.122552	ENSG00000173442
ENSG00000115234	0.122551	ENSG00000134825
ENSG00000064607	0.122551	ENSG00000168906
ENSG00000162836	0.122551	ENSG00000188992
ENSG00000086758	0.12255	ENSG00000104517
ENSG00000013374	0.12255	ENSG00000164897
ENSG00000076924	0.12255	ENSG00000175467
ENSG00000141503	0.12255	ENSG00000187605
ENSG00000113575	0.12255	ENSG00000198522
ENSG00000100462	0.12255	ENSG00000227057
ENSG00000102309	0.122549	ENSG00000125356
ENSG00000121486	0.122549	ENSG00000142039
ENSG00000110958	0.122549	ENSG00000142687
ENSG00000116288	0.122548	ENSG00000117419
ENSG00000100307	0.122548	ENSG00000119917
ENSG00000007968	0.122548	ENSG00000124383
ENSG00000108055	0.122548	ENSG00000146918
ENSG00000167487	0.122548	ENSG00000180855
ENSG00000004897	0.122547	ENSG00000125686
ENSG00000103194	0.122545	ENSG00000124574
ENSG00000065328	0.122545	ENSG00000249115
ENSG00000147533	0.122543	ENSG00000164808
ENSG00000127334	0.122543	ENSG00000179295
ENSG00000075303	0.122542	ENSG00000205356
ENSG00000010803	0.122542	ENSG00000244045
ENSG00000105397	0.12254	ENSG00000187713
ENSG00000031823	0.122539	ENSG00000106459
ENSG00000121797	0.122539	ENSG00000124608
ENSG00000070501	0.122539	ENSG00000125485
ENSG00000133657	0.122538	ENSG00000172115
ENSG00000140006	0.122537	ENSG00000184436
ENSG00000130309	0.122536	ENSG00000130695
ENSG00000068745	0.122535	ENSG00000114796
ENSG00000112799	0.122535	ENSG00000140548
ENSG00000101363	0.122534	ENSG00000164117
ENSG00000164011	0.122534	ENSG00000170631
ENSG00000100991	0.122534	ENSG00000171853
ENSG00000166855	0.122534	ENSG00000186591
ENSG00000143476	0.122534	ENSG00000189057
ENSG00000114374	0.122533	ENSG00000174776
ENSG00000005893	0.122532	ENSG00000100354
ENSG00000109475	0.122531	ENSG00000147677
ENSG00000156970	0.122531	ENSG00000175216
ENSG00000149136	0.122531	ENSG00000176208
ENSG00000124574	0.122531	ENSG00000178307
ENSG00000163257	0.12253	ENSG00000164347
ENSG00000159885	0.12253	ENSG00000166801
ENSG00000168958	0.12253	ENSG00000182199
ENSG00000148985	0.12253	ENSG00000186635
ENSG00000015475	0.122529	ENSG00000102796
ENSG00000039560	0.122529	ENSG00000110013
ENSG00000100281	0.122529	ENSG00000167615
ENSG00000042088	0.122529	ENSG00000183856
ENSG00000133858	0.122528	ENSG00000142330
ENSG00000071082	0.122528	ENSG00000159346
ENSG00000102054	0.122528	ENSG00000182220
ENSG00000171291	0.122528	ENSG00000184588
ENSG00000111229	0.122527	ENSG00000127884
ENSG00000161547	0.122527	ENSG00000183513
ENSG00000111011	0.122526	ENSG00000158773
ENSG00000183495	0.122526	ENSG00000204977
ENSG00000112651	0.122525	ENSG00000138071
ENSG00000089685	0.122525	ENSG00000165244
ENSG00000104343	0.122525	ENSG00000171634
ENSG00000109805	0.122525	ENSG00000171792
ENSG00000111530	0.122525	ENSG00000197568
ENSG00000074370	0.122525	ENSG00000263417
ENSG00000143390	0.122524	ENSG00000204252
ENSG00000079616	0.122523	ENSG00000112742
ENSG00000112893	0.122522	ENSG00000153214
ENSG00000139613	0.122522	ENSG00000183495
ENSG00000112110	0.12252	ENSG00000123545
ENSG00000066777	0.12252	ENSG00000170242
ENSG00000151148	0.12252	ENSG00000257315
ENSG00000009844	0.122519	ENSG00000101413
ENSG00000073050	0.122519	ENSG00000120162
ENSG00000015133	0.122519	ENSG00000141503
ENSG00000076242	0.122519	ENSG00000142945
ENSG00000176142	0.122519	ENSG00000181467
ENSG00000211966	0.122519	ENSG00000274576
ENSG00000147118	0.122518	ENSG00000163945
ENSG00000054654	0.122518	ENSG00000198700
ENSG00000083544	0.122517	ENSG00000100380
ENSG00000077312	0.122517	ENSG00000100711
ENSG00000147677	0.122517	ENSG00000198856
ENSG00000099917	0.122516	ENSG00000116871
ENSG00000104635	0.122516	ENSG00000213654
ENSG00000100614	0.122515	ENSG00000123600
ENSG00000135211	0.122515	ENSG00000136897
ENSG00000082213	0.122515	ENSG00000198894
ENSG00000054148	0.122514	ENSG00000165948
ENSG00000161996	0.122514	ENSG00000181817
ENSG00000144357	0.122513	ENSG00000169314
ENSG00000088832	0.122512	ENSG00000164219
ENSG00000143515	0.122512	ENSG00000167257
ENSG00000141759	0.122512	ENSG00000204435
ENSG00000160131	0.122511	ENSG00000181315
ENSG00000099797	0.12251	ENSG00000163399
ENSG00000141933	0.12251	ENSG00000213638
ENSG00000067048	0.122509	ENSG00000138496
ENSG00000051341	0.122509	ENSG00000157456
ENSG00000131143	0.122508	ENSG00000198856
ENSG00000076248	0.122507	ENSG00000080345
ENSG00000064961	0.122507	ENSG00000129255
ENSG00000089289	0.122507	ENSG00000149100
ENSG00000153234	0.122507	ENSG00000162241
ENSG00000064703	0.122506	ENSG00000115904
ENSG00000060971	0.122506	ENSG00000125447
ENSG00000105287	0.122506	ENSG00000133134
ENSG00000120217	0.122505	ENSG00000125148
ENSG00000124688	0.122505	ENSG00000146834
ENSG00000153815	0.122505	ENSG00000162543
ENSG00000100567	0.122504	ENSG00000105568
ENSG00000075131	0.122504	ENSG00000149636
ENSG00000094804	0.122504	ENSG00000173207
ENSG00000082512	0.122503	ENSG00000128604
ENSG00000089327	0.122502	ENSG00000105698
ENSG00000106682	0.122502	ENSG00000138092
ENSG00000129128	0.122501	ENSG00000164916
ENSG00000119541	0.122501	ENSG00000183726
ENSG00000073584	0.122501	ENSG00000232859
ENSG00000012048	0.1225	ENSG00000134759
ENSG00000085999	0.122497	ENSG00000104218
ENSG00000141101	0.122497	ENSG00000147677
ENSG00000171320	0.122497	ENSG00000228716
ENSG00000102384	0.122496	ENSG00000112118
ENSG00000012048	0.122496	ENSG00000125885
ENSG00000104147	0.122496	ENSG00000142453
ENSG00000083817	0.122496	ENSG00000170631
ENSG00000168827	0.122496	ENSG00000185238
ENSG00000050426	0.122496	ENSG00000196531
ENSG00000101654	0.122495	ENSG00000184277
ENSG00000152253	0.122495	ENSG00000184661
ENSG00000110906	0.122493	ENSG00000135049
ENSG00000152684	0.122493	ENSG00000159882
ENSG00000112592	0.122493	ENSG00000172466
ENSG00000126062	0.122493	ENSG00000213588
ENSG00000130935	0.122492	ENSG00000178307
ENSG00000188917	0.122492	ENSG00000198837
ENSG00000004777	0.122491	ENSG00000100354
ENSG00000119922	0.122491	ENSG00000151465
ENSG00000078699	0.122491	ENSG00000168496
ENSG00000058804	0.122491	ENSG00000198168
ENSG00000151725	0.122489	ENSG00000173207
ENSG00000108774	0.122488	ENSG00000147130
ENSG00000124532	0.122488	ENSG00000185000
ENSG00000168228	0.122486	ENSG00000173273
ENSG00000107581	0.122486	ENSG00000198728
ENSG00000134759	0.122485	ENSG00000239900
ENSG00000145982	0.122484	ENSG00000154309
ENSG00000110324	0.122484	ENSG00000176953
ENSG00000109805	0.122484	ENSG00000188610
ENSG00000064607	0.122483	ENSG00000132300
ENSG00000165637	0.122483	ENSG00000168275
ENSG00000110330	0.122483	ENSG00000188312
ENSG00000136982	0.122482	ENSG00000164109
ENSG00000113141	0.122482	ENSG00000173039
ENSG00000173226	0.122481	ENSG00000175216
ENSG00000100162	0.12248	ENSG00000161800
ENSG00000138459	0.12248	ENSG00000182986
ENSG00000178562	0.12248	ENSG00000198821
ENSG00000012817	0.122479	ENSG00000026751
ENSG00000109180	0.122479	ENSG00000169288
ENSG00000092853	0.122478	ENSG00000131508
ENSG00000134058	0.122478	ENSG00000135164
ENSG00000051341	0.122478	ENSG00000137992
ENSG00000132510	0.122478	ENSG00000182307
ENSG00000175224	0.122478	ENSG00000204220
ENSG00000164134	0.122478	ENSG00000204305
ENSG00000002549	0.122478	ENSG00000280969
ENSG00000116809	0.122477	ENSG00000148339
ENSG00000107077	0.122477	ENSG00000183354
ENSG00000134970	0.122477	ENSG00000184743
ENSG00000164258	0.122476	ENSG00000168818
ENSG00000012048	0.122475	ENSG00000132436
ENSG00000038210	0.122475	ENSG00000156599
ENSG00000161202	0.122475	ENSG00000171858
ENSG00000113845	0.122475	ENSG00000178537
ENSG00000107371	0.122475	ENSG00000198826
ENSG00000117410	0.122474	ENSG00000127415
ENSG00000149657	0.122474	ENSG00000171150
ENSG00000173889	0.122474	ENSG00000176953
ENSG00000136122	0.122473	ENSG00000158796
ENSG00000124789	0.122472	ENSG00000132005
ENSG00000135900	0.122472	ENSG00000144182
ENSG00000005007	0.122472	ENSG00000169490
ENSG00000115421	0.122472	ENSG00000196126
ENSG00000126453	0.122471	ENSG00000174442
ENSG00000008438	0.12247	ENSG00000064270
ENSG00000116198	0.12247	ENSG00000130119
ENSG00000073614	0.122467	ENSG00000110048
ENSG00000122515	0.122467	ENSG00000147604
ENSG00000114648	0.122467	ENSG00000166167
ENSG00000130779	0.122467	ENSG00000167548
ENSG00000166159	0.122467	ENSG00000169860
ENSG00000007255	0.122465	ENSG00000075826
ENSG00000027697	0.122465	ENSG00000152684
ENSG00000155506	0.122465	ENSG00000168884
ENSG00000164117	0.122465	ENSG00000189114
ENSG00000112118	0.122464	ENSG00000112242
ENSG00000136141	0.122464	ENSG00000144233
ENSG00000003756	0.122463	ENSG00000007392
ENSG00000163681	0.122463	ENSG00000181904
ENSG00000178449	0.122463	ENSG00000214046
ENSG00000187605	0.122463	ENSG00000278259
ENSG00000100568	0.122462	ENSG00000180257
ENSG00000168876	0.122462	ENSG00000197111
ENSG00000052841	0.122461	ENSG00000120451
ENSG00000071889	0.122461	ENSG00000129680
ENSG00000134644	0.122461	ENSG00000196235
ENSG00000176208	0.122461	ENSG00000221914
ENSG00000100644	0.12246	ENSG00000137947
ENSG00000156802	0.122459	ENSG00000165304
ENSG00000004455	0.122459	ENSG00000196468
ENSG00000005007	0.122458	ENSG00000113595
ENSG00000163481	0.122457	ENSG00000167895
ENSG00000115998	0.122456	ENSG00000182504
ENSG00000076382	0.122455	ENSG00000138182
ENSG00000111596	0.122455	ENSG00000139624
ENSG00000138073	0.122455	ENSG00000139921
ENSG00000126803	0.122455	ENSG00000165494
ENSG00000066027	0.122454	ENSG00000112062
ENSG00000087074	0.122454	ENSG00000130772
ENSG00000114988	0.122454	ENSG00000143476
ENSG00000154719	0.122454	ENSG00000166801
ENSG00000141084	0.122454	ENSG00000188612
ENSG00000175970	0.122453	ENSG00000179295
ENSG00000119969	0.122452	ENSG00000149257
ENSG00000121486	0.122452	ENSG00000163781
ENSG00000093167	0.122452	ENSG00000185236
ENSG00000140264	0.122451	ENSG00000149357
ENSG00000066027	0.12245	ENSG00000101057
ENSG00000121671	0.122449	ENSG00000147439
ENSG00000130749	0.122449	ENSG00000153187
ENSG00000145388	0.122449	ENSG00000188917
ENSG00000131089	0.122449	ENSG00000213516
ENSG00000066855	0.122448	ENSG00000119574
ENSG00000100453	0.122448	ENSG00000164291
ENSG00000092470	0.122448	ENSG00000168411
ENSG00000091140	0.122448	ENSG00000172890
ENSG00000139651	0.122448	ENSG00000186908
ENSG00000143614	0.122448	ENSG00000271601
ENSG00000092439	0.122447	ENSG00000093144
ENSG00000123983	0.122447	ENSG00000124160
ENSG00000110700	0.122447	ENSG00000147687
ENSG00000137807	0.122447	ENSG00000162520
ENSG00000101019	0.122446	ENSG00000131051
ENSG00000120802	0.122446	ENSG00000161202
ENSG00000136448	0.122446	ENSG00000161526
ENSG00000139726	0.122446	ENSG00000173163
ENSG00000099804	0.122445	ENSG00000130725
ENSG00000111906	0.122445	ENSG00000171291
ENSG00000065328	0.122445	ENSG00000175643
ENSG00000067248	0.122444	ENSG00000100325
ENSG00000131844	0.122444	ENSG00000172269
ENSG00000095139	0.122443	ENSG00000096717
ENSG00000133997	0.122443	ENSG00000135968
ENSG00000108733	0.122443	ENSG00000163939
ENSG00000109133	0.122443	ENSG00000180104
ENSG00000112659	0.122442	ENSG00000127774
ENSG00000168101	0.122442	ENSG00000170903
ENSG00000100991	0.122442	ENSG00000171456
ENSG00000123179	0.122442	ENSG00000176340
ENSG00000100027	0.122441	ENSG00000100030
ENSG00000090020	0.122441	ENSG00000176624
ENSG00000143514	0.12244	ENSG00000188368
ENSG00000075415	0.122439	ENSG00000119640
ENSG00000198538	0.122439	ENSG00000267041
ENSG00000112697	0.122438	ENSG00000135677
ENSG00000008282	0.122438	ENSG00000162869
ENSG00000155876	0.122438	ENSG00000178988
ENSG00000010072	0.122437	ENSG00000118579
ENSG00000114999	0.122437	ENSG00000120451
ENSG00000106346	0.122437	ENSG00000175387
ENSG00000116489	0.122436	ENSG00000125304
ENSG00000054654	0.122436	ENSG00000134058
ENSG00000122692	0.122436	ENSG00000137073
ENSG00000175573	0.122436	ENSG00000196152
ENSG00000069345	0.122435	ENSG00000142528
ENSG00000096070	0.122435	ENSG00000145833
ENSG00000158805	0.122435	ENSG00000188895
ENSG00000146833	0.122435	ENSG00000213967
ENSG00000088038	0.122434	ENSG00000124155
ENSG00000071537	0.122434	ENSG00000128595
ENSG00000147601	0.122433	ENSG00000168137
ENSG00000035928	0.122433	ENSG00000168411
ENSG00000073614	0.122433	ENSG00000174953
ENSG00000114988	0.122433	ENSG00000176953
ENSG00000145337	0.122433	ENSG00000262814
ENSG00000204220	0.122433	ENSG00000272886
ENSG00000114395	0.122432	ENSG00000125835
ENSG00000125827	0.122432	ENSG00000171307
ENSG00000170471	0.122432	ENSG00000198730
ENSG00000086758	0.122431	ENSG00000124688
ENSG00000144535	0.122431	ENSG00000155876
ENSG00000104738	0.12243	ENSG00000110721
ENSG00000038382	0.12243	ENSG00000113649
ENSG00000121067	0.12243	ENSG00000162601
ENSG00000024048	0.122429	ENSG00000133111
ENSG00000111644	0.122429	ENSG00000143127
ENSG00000138326	0.122429	ENSG00000161970
ENSG00000132005	0.122429	ENSG00000165997
ENSG00000063587	0.122429	ENSG00000169057
ENSG00000147677	0.122429	ENSG00000172809
ENSG00000004975	0.122429	ENSG00000178971
ENSG00000106144	0.122429	ENSG00000183337
ENSG00000145687	0.122428	ENSG00000170293
ENSG00000172262	0.122428	ENSG00000177721
ENSG00000110324	0.122427	ENSG00000115523
ENSG00000108961	0.122427	ENSG00000162734
ENSG00000137574	0.122426	ENSG00000168040
ENSG00000157191	0.122426	ENSG00000168802
ENSG00000174373	0.122426	ENSG00000183576
ENSG00000173207	0.122426	ENSG00000221829
ENSG00000137513	0.122425	ENSG00000142731
ENSG00000175213	0.122425	ENSG00000197579
ENSG00000101856	0.122424	ENSG00000130939
ENSG00000105821	0.122424	ENSG00000134697
ENSG00000143079	0.122424	ENSG00000196363
ENSG00000012817	0.122423	ENSG00000055332
ENSG00000075568	0.122423	ENSG00000102921
ENSG00000112742	0.122423	ENSG00000184661
ENSG00000142655	0.122421	ENSG00000148218
ENSG00000050393	0.12242	ENSG00000170734
ENSG00000104221	0.12242	ENSG00000175573
ENSG00000139163	0.12242	ENSG00000213079
ENSG00000071537	0.122419	ENSG00000101310
ENSG00000091127	0.122419	ENSG00000104635
ENSG00000110203	0.122419	ENSG00000143546
ENSG00000062822	0.122418	ENSG00000161996
ENSG00000130347	0.122418	ENSG00000175581
ENSG00000126010	0.122418	ENSG00000182287
ENSG00000100605	0.122417	ENSG00000145725
ENSG00000035928	0.122416	ENSG00000137574
ENSG00000100714	0.122416	ENSG00000159259
ENSG00000122565	0.122416	ENSG00000168283
ENSG00000146842	0.122416	ENSG00000198824
ENSG00000120539	0.122414	ENSG00000149313
ENSG00000010318	0.122413	ENSG00000131747
ENSG00000129696	0.122413	ENSG00000163877
ENSG00000115541	0.122413	ENSG00000197982
ENSG00000160752	0.122412	ENSG00000213551
ENSG00000055609	0.122411	ENSG00000163349
ENSG00000174796	0.122411	ENSG00000198315
ENSG00000189057	0.122411	ENSG00000211455
ENSG00000142192	0.12241	ENSG00000169919
ENSG00000103510	0.122409	ENSG00000169718
ENSG00000009844	0.122409	ENSG00000175455
ENSG00000101868	0.122409	ENSG00000204642
ENSG00000129559	0.122409	ENSG00000214941
ENSG00000101191	0.122408	ENSG00000149658
ENSG00000110324	0.122408	ENSG00000158825
ENSG00000103502	0.122407	ENSG00000119048
ENSG00000121316	0.122407	ENSG00000140350
ENSG00000099956	0.122407	ENSG00000157916
ENSG00000010017	0.122406	ENSG00000204231
ENSG00000054219	0.122405	ENSG00000213186
ENSG00000103197	0.122404	ENSG00000108733
ENSG00000126070	0.122404	ENSG00000135241
ENSG00000139631	0.122404	ENSG00000148335
ENSG00000117362	0.122404	ENSG00000165916
ENSG00000047249	0.122402	ENSG00000101346
ENSG00000076928	0.122402	ENSG00000182473
ENSG00000155926	0.122402	ENSG00000188176
ENSG00000129315	0.122402	ENSG00000239305
ENSG00000169679	0.122401	ENSG00000175354
ENSG00000109111	0.122401	ENSG00000198646
ENSG00000131013	0.1224	ENSG00000147439
ENSG00000119640	0.1224	ENSG00000149313
ENSG00000115234	0.122399	ENSG00000149806
ENSG00000038210	0.122399	ENSG00000162980
ENSG00000143569	0.122399	ENSG00000168488
ENSG00000137343	0.122399	ENSG00000176142
ENSG00000136824	0.122397	ENSG00000162236
ENSG00000144591	0.122396	ENSG00000177830
ENSG00000117410	0.122396	ENSG00000275023
ENSG00000139719	0.122395	ENSG00000147065
ENSG00000129128	0.122395	ENSG00000187808
ENSG00000065183	0.122394	ENSG00000103540
ENSG00000162910	0.122394	ENSG00000179988
ENSG00000171806	0.122394	ENSG00000183161
ENSG00000196591	0.122394	ENSG00000204392
ENSG00000104915	0.122393	ENSG00000105755
ENSG00000138617	0.122393	ENSG00000139131
ENSG00000009954	0.122393	ENSG00000198826
ENSG00000100417	0.122392	ENSG00000114902
ENSG00000022267	0.122392	ENSG00000120899
ENSG00000161179	0.122391	ENSG00000188342
ENSG00000104814	0.122391	ENSG00000198258
ENSG00000109689	0.12239	ENSG00000145349
ENSG00000068796	0.122389	ENSG00000164305
ENSG00000115963	0.122387	ENSG00000137101
ENSG00000088888	0.122386	ENSG00000102384
ENSG00000143816	0.122386	ENSG00000180739
ENSG00000115685	0.122383	ENSG00000163170
ENSG00000061987	0.122382	ENSG00000157106
ENSG00000103197	0.122382	ENSG00000266714
ENSG00000100297	0.122381	ENSG00000164649
ENSG00000178307	0.122381	ENSG00000204920
ENSG00000112245	0.12238	ENSG00000115421
ENSG00000085832	0.12238	ENSG00000119801
ENSG00000114120	0.12238	ENSG00000151233
ENSG00000133027	0.122379	ENSG00000136152
ENSG00000205155	0.122379	ENSG00000205544
ENSG00000149201	0.122378	ENSG00000155858
ENSG00000138433	0.122378	ENSG00000164187
ENSG00000171840	0.122378	ENSG00000204469
ENSG00000159082	0.122378	ENSG00000215041
ENSG00000075790	0.122377	ENSG00000113048
ENSG00000121039	0.122377	ENSG00000137806
ENSG00000138796	0.122377	ENSG00000151176
ENSG00000099203	0.122377	ENSG00000198467
ENSG00000166801	0.122377	ENSG00000198663
ENSG00000013306	0.122375	ENSG00000099804
ENSG00000088205	0.122375	ENSG00000165271
ENSG00000134690	0.122375	ENSG00000174442
ENSG00000108561	0.122373	ENSG00000115364
ENSG00000136514	0.122372	ENSG00000137959
ENSG00000104885	0.122372	ENSG00000168488
ENSG00000122692	0.122371	ENSG00000147854
ENSG00000104412	0.122371	ENSG00000158161
ENSG00000149929	0.122371	ENSG00000163781
ENSG00000120458	0.122371	ENSG00000182208
ENSG00000105618	0.122371	ENSG00000231925
ENSG00000211669	0.122371	ENSG00000240382
ENSG00000144233	0.12237	ENSG00000161888
ENSG00000015133	0.122368	ENSG00000100714
ENSG00000114784	0.122368	ENSG00000158517
ENSG00000106692	0.122368	ENSG00000169439
ENSG00000128585	0.122368	ENSG00000272886
ENSG00000114316	0.122367	ENSG00000186591
ENSG00000108654	0.122366	ENSG00000117691
ENSG00000136448	0.122366	ENSG00000167881
ENSG00000149792	0.122366	ENSG00000169217
ENSG00000063177	0.122365	ENSG00000172216
ENSG00000026751	0.122365	ENSG00000181847
ENSG00000156973	0.122365	ENSG00000186918
ENSG00000085382	0.122365	ENSG00000188342
ENSG00000048162	0.122364	ENSG00000142784
ENSG00000006634	0.122364	ENSG00000164109
ENSG00000112659	0.122364	ENSG00000173757
ENSG00000113558	0.122364	ENSG00000175416
ENSG00000073605	0.122363	ENSG00000094631
ENSG00000140526	0.122363	ENSG00000154016
ENSG00000112996	0.122363	ENSG00000168890
ENSG00000115904	0.122363	ENSG00000174891
ENSG00000104518	0.122362	ENSG00000129559
ENSG00000162241	0.122362	ENSG00000187742
ENSG00000099797	0.122361	ENSG00000116698
ENSG00000054267	0.12236	ENSG00000156232
ENSG00000068383	0.12236	ENSG00000169031
ENSG00000022840	0.122359	ENSG00000186591
ENSG00000114867	0.122358	ENSG00000119650
ENSG00000114742	0.122358	ENSG00000170260
ENSG00000084733	0.122357	ENSG00000166478
ENSG00000008710	0.122357	ENSG00000213588
ENSG00000072501	0.122356	ENSG00000091651
ENSG00000126756	0.122356	ENSG00000139684
ENSG00000119787	0.122356	ENSG00000166226
ENSG00000163938	0.122356	ENSG00000172809
ENSG00000074266	0.122355	ENSG00000074603
ENSG00000066279	0.122355	ENSG00000137135
ENSG00000111605	0.122355	ENSG00000137760
ENSG00000113615	0.122355	ENSG00000163558
ENSG00000120137	0.122355	ENSG00000185651
ENSG00000120451	0.122354	ENSG00000166326
ENSG00000049759	0.122352	ENSG00000079246
ENSG00000070501	0.122352	ENSG00000133874
ENSG00000106263	0.122351	ENSG00000114767
ENSG00000105321	0.122351	ENSG00000125505
ENSG00000086061	0.122351	ENSG00000168887
ENSG00000092470	0.122351	ENSG00000186185
ENSG00000161692	0.122351	ENSG00000196550
ENSG00000115946	0.12235	ENSG00000134987
ENSG00000127481	0.122349	ENSG00000142687
ENSG00000126705	0.122349	ENSG00000162104
ENSG00000109606	0.122349	ENSG00000171453
ENSG00000034533	0.122349	ENSG00000184056
ENSG00000067225	0.122348	ENSG00000108651
ENSG00000068796	0.122346	ENSG00000099308
ENSG00000103495	0.122346	ENSG00000211460
ENSG00000092470	0.122345	ENSG00000122966
ENSG00000130816	0.122345	ENSG00000137310
ENSG00000074695	0.122344	ENSG00000129128
ENSG00000104714	0.122344	ENSG00000137806
ENSG00000115808	0.122344	ENSG00000181007
ENSG00000099331	0.122343	ENSG00000106245
ENSG00000104064	0.122343	ENSG00000122958
ENSG00000092010	0.122343	ENSG00000167088
ENSG00000035499	0.122342	ENSG00000128944
ENSG00000134698	0.122342	ENSG00000171806
ENSG00000055332	0.122341	ENSG00000108679
ENSG00000115808	0.122341	ENSG00000133874
ENSG00000078699	0.122341	ENSG00000142330
ENSG00000086589	0.122341	ENSG00000163510
ENSG00000113240	0.12234	ENSG00000164902
ENSG00000077312	0.122339	ENSG00000080986
ENSG00000144635	0.122339	ENSG00000161610
ENSG00000181904	0.122339	ENSG00000198081
ENSG00000076685	0.122338	ENSG00000137265
ENSG00000071539	0.122337	ENSG00000183684
ENSG00000170322	0.122336	ENSG00000184634
ENSG00000211935	0.122336	ENSG00000259261
ENSG00000135655	0.122335	ENSG00000144659
ENSG00000124279	0.122334	ENSG00000152433
ENSG00000143156	0.122334	ENSG00000167615
ENSG00000135720	0.122333	ENSG00000175104
ENSG00000112983	0.122333	ENSG00000177565
ENSG00000103540	0.122332	ENSG00000151503
ENSG00000118482	0.122332	ENSG00000164134
ENSG00000100461	0.122332	ENSG00000169490
ENSG00000114491	0.122331	ENSG00000161057
ENSG00000085999	0.122331	ENSG00000162775
ENSG00000124214	0.122331	ENSG00000171988
ENSG00000038358	0.12233	ENSG00000138621
ENSG00000131051	0.12233	ENSG00000148300
ENSG00000111011	0.12233	ENSG00000173480
ENSG00000054148	0.12233	ENSG00000204220
ENSG00000094631	0.122329	ENSG00000119321
ENSG00000085840	0.122329	ENSG00000123374
ENSG00000092931	0.122329	ENSG00000142186
ENSG00000100410	0.122329	ENSG00000175110
ENSG00000166073	0.122329	ENSG00000183878
ENSG00000077312	0.122328	ENSG00000085999
ENSG00000104738	0.122328	ENSG00000170779
ENSG00000171425	0.122328	ENSG00000197471
ENSG00000062194	0.122326	ENSG00000111605
ENSG00000068745	0.122326	ENSG00000113575
ENSG00000003756	0.122325	ENSG00000122068
ENSG00000171155	0.122325	ENSG00000172466
ENSG00000121211	0.122324	ENSG00000131470
ENSG00000100139	0.122324	ENSG00000166887
ENSG00000103510	0.122323	ENSG00000109381
ENSG00000109519	0.122323	ENSG00000122515
ENSG00000100906	0.122323	ENSG00000146232
ENSG00000076382	0.122322	ENSG00000124795
ENSG00000143222	0.122322	ENSG00000160688
ENSG00000134086	0.122321	ENSG00000156587
ENSG00000107338	0.122321	ENSG00000159479
ENSG00000115944	0.122321	ENSG00000164346
ENSG00000074755	0.122321	ENSG00000168944
ENSG00000127220	0.122321	ENSG00000173272
ENSG00000139372	0.12232	ENSG00000175595
ENSG00000089220	0.12232	ENSG00000196961
ENSG00000069345	0.122319	ENSG00000116874
ENSG00000100888	0.122319	ENSG00000121579
ENSG00000010292	0.122319	ENSG00000129173
ENSG00000173083	0.122319	ENSG00000232125
ENSG00000004777	0.122318	ENSG00000143543
ENSG00000143543	0.122318	ENSG00000179271
ENSG00000167088	0.122318	ENSG00000182004
ENSG00000108946	0.122317	ENSG00000161217
ENSG00000140983	0.122317	ENSG00000163945
ENSG00000025772	0.122316	ENSG00000115484
ENSG00000136942	0.122316	ENSG00000171490
ENSG00000089327	0.122316	ENSG00000175166
ENSG00000131143	0.122314	ENSG00000162244
ENSG00000117505	0.122314	ENSG00000255529
ENSG00000093009	0.122313	ENSG00000139734
ENSG00000104221	0.122313	ENSG00000152684
ENSG00000182141	0.122313	ENSG00000237440
ENSG00000101413	0.122312	ENSG00000111737
ENSG00000135473	0.122312	ENSG00000187243
ENSG00000155506	0.122312	ENSG00000197019
ENSG00000107951	0.122311	ENSG00000135424
ENSG00000145715	0.122311	ENSG00000183963
ENSG00000214021	0.122311	ENSG00000265354
ENSG00000138433	0.12231	ENSG00000156531
ENSG00000132964	0.12231	ENSG00000158985
ENSG00000100867	0.12231	ENSG00000184210
ENSG00000041988	0.122309	ENSG00000166801
ENSG00000133858	0.122309	ENSG00000178338
ENSG00000005007	0.122309	ENSG00000198730
ENSG00000138180	0.122309	ENSG00000221829
ENSG00000088356	0.122308	ENSG00000167487
ENSG00000153044	0.122308	ENSG00000198554
ENSG00000127884	0.122307	ENSG00000135778
ENSG00000048828	0.122307	ENSG00000178691
ENSG00000100359	0.122307	ENSG00000272325
ENSG00000072274	0.122306	ENSG00000176101
ENSG00000160613	0.122306	ENSG00000177000
ENSG00000119421	0.122306	ENSG00000177854
ENSG00000109133	0.122306	ENSG00000197170
ENSG00000067533	0.122305	ENSG00000160818
ENSG00000015285	0.122304	ENSG00000136715
ENSG00000132581	0.122303	ENSG00000168894
ENSG00000008438	0.122302	ENSG00000163563
ENSG00000123575	0.122302	ENSG00000179195
ENSG00000096717	0.122302	ENSG00000213967
ENSG00000132024	0.122301	ENSG00000151353
ENSG00000152291	0.122301	ENSG00000161960
ENSG00000161277	0.1223	ENSG00000186298
ENSG00000102225	0.1223	ENSG00000204564
ENSG00000121058	0.1223	ENSG00000236287
ENSG00000149970	0.122299	ENSG00000158106
ENSG00000005810	0.122299	ENSG00000168137
ENSG00000072609	0.122299	ENSG00000256229
ENSG00000076382	0.122297	ENSG00000126215
ENSG00000081320	0.122297	ENSG00000146263
ENSG00000104490	0.122297	ENSG00000160284
ENSG00000094841	0.122296	ENSG00000123595
ENSG00000113384	0.122296	ENSG00000157916
ENSG00000068885	0.122296	ENSG00000163320
ENSG00000131263	0.122296	ENSG00000181555
ENSG00000100316	0.122294	ENSG00000142541
ENSG00000172869	0.122294	ENSG00000257315
ENSG00000156467	0.122293	ENSG00000164346
ENSG00000089775	0.122292	ENSG00000103932
ENSG00000116251	0.122292	ENSG00000162244
ENSG00000118680	0.122291	ENSG00000131966
ENSG00000148429	0.122291	ENSG00000254004
ENSG00000062822	0.12229	ENSG00000153044
ENSG00000092470	0.122289	ENSG00000100281
ENSG00000123737	0.122289	ENSG00000131470
ENSG00000122692	0.122289	ENSG00000137075
ENSG00000135913	0.122288	ENSG00000156802
ENSG00000079101	0.122288	ENSG00000204290
ENSG00000007520	0.122287	ENSG00000127884
ENSG00000011405	0.122286	ENSG00000115020
ENSG00000065923	0.122285	ENSG00000100083
ENSG00000161847	0.122285	ENSG00000165775
ENSG00000135476	0.122285	ENSG00000169919
ENSG00000175376	0.122285	ENSG00000198793
ENSG00000164190	0.122283	ENSG00000204611
ENSG00000004779	0.122282	ENSG00000086015
ENSG00000064490	0.122282	ENSG00000105053
ENSG00000030419	0.122282	ENSG00000132254
ENSG00000114383	0.122282	ENSG00000198522
ENSG00000042088	0.122281	ENSG00000123737
ENSG00000064999	0.12228	ENSG00000116809
ENSG00000055950	0.12228	ENSG00000143436
ENSG00000121297	0.122279	ENSG00000163625
ENSG00000165055	0.122279	ENSG00000165417
ENSG00000147118	0.122279	ENSG00000167615
ENSG00000053770	0.122279	ENSG00000184445
ENSG00000109674	0.122278	ENSG00000111206
ENSG00000031823	0.122278	ENSG00000248333
ENSG00000118058	0.122277	ENSG00000186814
ENSG00000105486	0.122276	ENSG00000129173
ENSG00000125885	0.122276	ENSG00000140534
ENSG00000094804	0.122275	ENSG00000176974
ENSG00000100726	0.122274	ENSG00000174446
ENSG00000119707	0.122274	ENSG00000241839
ENSG00000101413	0.122273	ENSG00000143643
ENSG00000187764	0.122273	ENSG00000254004
ENSG00000136448	0.122272	ENSG00000236287
ENSG00000100084	0.122271	ENSG00000176994
ENSG00000096401	0.122269	ENSG00000136897
ENSG00000134905	0.122268	ENSG00000143891
ENSG00000113595	0.122268	ENSG00000158828
ENSG00000111206	0.122268	ENSG00000173456
ENSG00000122966	0.122267	ENSG00000129696
ENSG00000129484	0.122267	ENSG00000181220
ENSG00000211666	0.122266	ENSG00000211962
ENSG00000100299	0.122265	ENSG00000141543
ENSG00000067836	0.122265	ENSG00000143847
ENSG00000124570	0.122265	ENSG00000170542
ENSG00000169490	0.122265	ENSG00000181135
ENSG00000091651	0.122265	ENSG00000183856
ENSG00000169877	0.122265	ENSG00000205683
ENSG00000171634	0.122265	ENSG00000266338
ENSG00000114503	0.122264	ENSG00000122068
ENSG00000110719	0.122264	ENSG00000166801
ENSG00000120948	0.122264	ENSG00000196284
ENSG00000097046	0.122263	ENSG00000164087
ENSG00000005339	0.122263	ENSG00000170185
ENSG00000066455	0.122263	ENSG00000179532
ENSG00000169246	0.122262	ENSG00000186395
ENSG00000089057	0.122261	ENSG00000155729
ENSG00000086598	0.122259	ENSG00000119335
ENSG00000096433	0.122259	ENSG00000160588
ENSG00000040633	0.122258	ENSG00000105698
ENSG00000112996	0.122258	ENSG00000140525
ENSG00000188647	0.122258	ENSG00000197961
ENSG00000176973	0.122258	ENSG00000204435
ENSG00000163539	0.122257	ENSG00000173614
ENSG00000047249	0.122256	ENSG00000075945
ENSG00000168944	0.122256	ENSG00000171262
ENSG00000005812	0.122255	ENSG00000171928
ENSG00000134313	0.122255	ENSG00000172409
ENSG00000100479	0.122255	ENSG00000181544
ENSG00000100335	0.122255	ENSG00000185404
ENSG00000099331	0.122254	ENSG00000198898
ENSG00000138757	0.122254	ENSG00000205208
ENSG00000132313	0.122253	ENSG00000159479
ENSG00000162851	0.122253	ENSG00000166226
ENSG00000177302	0.122253	ENSG00000186193
ENSG00000010165	0.122252	ENSG00000097096
ENSG00000110172	0.122252	ENSG00000130935
ENSG00000165480	0.122252	ENSG00000167325
ENSG00000142453	0.122252	ENSG00000167526
ENSG00000116704	0.122251	ENSG00000147601
ENSG00000140259	0.122251	ENSG00000172175
ENSG00000090470	0.122251	ENSG00000178988
ENSG00000105173	0.122251	ENSG00000178999
ENSG00000132792	0.12225	ENSG00000144231
ENSG00000093183	0.12225	ENSG00000175354
ENSG00000130811	0.122249	ENSG00000162244
ENSG00000096080	0.122249	ENSG00000164162
ENSG00000049618	0.122249	ENSG00000171603
ENSG00000100479	0.122248	ENSG00000160298
ENSG00000135476	0.122248	ENSG00000188312
ENSG00000119844	0.122248	ENSG00000198026
ENSG00000131899	0.122247	ENSG00000141524
ENSG00000081189	0.122247	ENSG00000196937
ENSG00000102978	0.122246	ENSG00000156304
ENSG00000178999	0.122245	ENSG00000198901
ENSG00000091127	0.122244	ENSG00000119285
ENSG00000104976	0.122244	ENSG00000173039
ENSG00000141560	0.122244	ENSG00000174371
ENSG00000095564	0.122244	ENSG00000183726
ENSG00000169641	0.122243	ENSG00000184730
ENSG00000101974	0.122243	ENSG00000188917
ENSG00000204389	0.122243	ENSG00000213551
ENSG00000197961	0.122243	ENSG00000241343
ENSG00000007255	0.122242	ENSG00000109475
ENSG00000088812	0.122242	ENSG00000140992
ENSG00000101126	0.122242	ENSG00000214078
ENSG00000116871	0.122241	ENSG00000123505
ENSG00000129245	0.122241	ENSG00000145012
ENSG00000135476	0.122241	ENSG00000176619
ENSG00000130734	0.12224	ENSG00000168528
ENSG00000164543	0.12224	ENSG00000170113
ENSG00000146676	0.12224	ENSG00000181896
ENSG00000129566	0.122239	ENSG00000146067
ENSG00000153147	0.122239	ENSG00000198900
ENSG00000089022	0.122238	ENSG00000096401
ENSG00000109083	0.122238	ENSG00000143294
ENSG00000129566	0.122238	ENSG00000171960
ENSG00000075413	0.122237	ENSG00000134313
ENSG00000128944	0.122237	ENSG00000138160
ENSG00000072042	0.122237	ENSG00000164574
ENSG00000075568	0.122236	ENSG00000166889
ENSG00000131459	0.122236	ENSG00000168214
ENSG00000115568	0.122235	ENSG00000123200
ENSG00000108061	0.122235	ENSG00000171988
ENSG00000109133	0.122234	ENSG00000165417
ENSG00000101811	0.122233	ENSG00000134001
ENSG00000116171	0.122233	ENSG00000148835
ENSG00000153707	0.122233	ENSG00000174807
ENSG00000165671	0.122232	ENSG00000198746
ENSG00000211677	0.122232	ENSG00000211896
ENSG00000091732	0.122231	ENSG00000167881
ENSG00000153443	0.122231	ENSG00000185236
ENSG00000065328	0.122231	ENSG00000197451
ENSG00000100410	0.122231	ENSG00000273611
ENSG00000131043	0.12223	ENSG00000160298
ENSG00000136152	0.12223	ENSG00000182141
ENSG00000145386	0.122229	ENSG00000147536
ENSG00000168014	0.122229	ENSG00000173064
ENSG00000117724	0.122228	ENSG00000152253
ENSG00000163918	0.122228	ENSG00000174371
ENSG00000101413	0.122227	ENSG00000120948
ENSG00000122565	0.122227	ENSG00000127337
ENSG00000130204	0.122227	ENSG00000186111
ENSG00000101138	0.122225	ENSG00000121481
ENSG00000164054	0.122225	ENSG00000188313
ENSG00000111247	0.122224	ENSG00000126453
ENSG00000168394	0.122224	ENSG00000221963
ENSG00000105136	0.122224	ENSG00000273899
ENSG00000023892	0.122223	ENSG00000082512
ENSG00000116044	0.122223	ENSG00000166526
ENSG00000124444	0.122223	ENSG00000166801
ENSG00000123179	0.122223	ENSG00000196313
ENSG00000211896	0.122223	ENSG00000270550
ENSG00000116497	0.122222	ENSG00000163933
ENSG00000174943	0.122222	ENSG00000204977
ENSG00000102100	0.122221	ENSG00000108588
ENSG00000146701	0.122221	ENSG00000167766
ENSG00000161960	0.12222	ENSG00000171223
ENSG00000105619	0.12222	ENSG00000185651
ENSG00000009335	0.122219	ENSG00000136731
ENSG00000164022	0.122219	ENSG00000171202
ENSG00000090487	0.122219	ENSG00000188986
ENSG00000065328	0.122218	ENSG00000077152
ENSG00000134291	0.122218	ENSG00000161888
ENSG00000128731	0.122218	ENSG00000163660
ENSG00000153933	0.122218	ENSG00000168792
ENSG00000184634	0.122218	ENSG00000277462
ENSG00000116649	0.122217	ENSG00000160818
ENSG00000166479	0.122217	ENSG00000173065
ENSG00000054654	0.122216	ENSG00000155329
ENSG00000113575	0.122216	ENSG00000167487
ENSG00000088356	0.122216	ENSG00000167977
ENSG00000112787	0.122216	ENSG00000175334
ENSG00000130935	0.122216	ENSG00000198522
ENSG00000103569	0.122214	ENSG00000112303
ENSG00000084733	0.122214	ENSG00000120159
ENSG00000134690	0.122214	ENSG00000138092
ENSG00000167747	0.122214	ENSG00000183020
ENSG00000138050	0.122214	ENSG00000204560
ENSG00000114126	0.122213	ENSG00000128487
ENSG00000143190	0.122213	ENSG00000150593
ENSG00000111445	0.122211	ENSG00000123416
ENSG00000033011	0.122211	ENSG00000163900
ENSG00000140259	0.12221	ENSG00000159882
ENSG00000105136	0.12221	ENSG00000173039
ENSG00000181090	0.12221	ENSG00000182768
ENSG00000171466	0.12221	ENSG00000224470
ENSG00000120688	0.12221	ENSG00000267041
ENSG00000131153	0.122209	ENSG00000139734
ENSG00000167721	0.122209	ENSG00000196182
ENSG00000114735	0.122208	ENSG00000142330
ENSG00000090470	0.122208	ENSG00000164366
ENSG00000063978	0.122208	ENSG00000169217
ENSG00000153140	0.122208	ENSG00000177888
ENSG00000126457	0.122207	ENSG00000140263
ENSG00000138756	0.122207	ENSG00000162676
ENSG00000101181	0.122207	ENSG00000197818
ENSG00000119801	0.122207	ENSG00000215251
ENSG00000047597	0.122207	ENSG00000223609
ENSG00000001497	0.122206	ENSG00000115042
ENSG00000144591	0.122206	ENSG00000161847
ENSG00000115998	0.122206	ENSG00000179943
ENSG00000008018	0.122206	ENSG00000185627
ENSG00000070501	0.122205	ENSG00000088888
ENSG00000138386	0.122205	ENSG00000165943
ENSG00000167900	0.122205	ENSG00000221829
ENSG00000162076	0.122204	ENSG00000197265
ENSG00000211637	0.122204	ENSG00000240864
ENSG00000112651	0.122203	ENSG00000164117
ENSG00000125630	0.122202	ENSG00000177971
ENSG00000080986	0.122201	ENSG00000103353
ENSG00000145780	0.122201	ENSG00000156671
ENSG00000174010	0.122201	ENSG00000215251
ENSG00000117133	0.122201	ENSG00000221914
ENSG00000127415	0.1222	ENSG00000165283
ENSG00000127184	0.1222	ENSG00000171858
ENSG00000166529	0.1222	ENSG00000197961
ENSG00000131148	0.1222	ENSG00000247315
ENSG00000114648	0.122199	ENSG00000160131
ENSG00000164258	0.122199	ENSG00000173660
ENSG00000082516	0.122198	ENSG00000125485
ENSG00000119929	0.122198	ENSG00000130638
ENSG00000126749	0.122198	ENSG00000137343
ENSG00000149091	0.122198	ENSG00000187630
ENSG00000149532	0.122198	ENSG00000198198
ENSG00000116691	0.122197	ENSG00000167114
ENSG00000088888	0.122196	ENSG00000119041
ENSG00000012048	0.122196	ENSG00000130449
ENSG00000145901	0.122196	ENSG00000161638
ENSG00000104142	0.122196	ENSG00000241839
ENSG00000115993	0.122195	ENSG00000141084
ENSG00000129197	0.122195	ENSG00000166478
ENSG00000102309	0.122195	ENSG00000204220
ENSG00000083457	0.122194	ENSG00000126602
ENSG00000100802	0.122194	ENSG00000140153
ENSG00000163344	0.122194	ENSG00000165609
ENSG00000170348	0.122194	ENSG00000186141
ENSG00000144746	0.122194	ENSG00000187742
ENSG00000109618	0.122193	ENSG00000166889
ENSG00000125686	0.122193	ENSG00000196470
ENSG00000166311	0.122193	ENSG00000197448
ENSG00000159082	0.122193	ENSG00000204839
ENSG00000039319	0.122192	ENSG00000085999
ENSG00000066279	0.122192	ENSG00000146670
ENSG00000071553	0.122192	ENSG00000155959
ENSG00000103342	0.122192	ENSG00000171552
ENSG00000171792	0.122192	ENSG00000178685
ENSG00000132464	0.122192	ENSG00000196141
ENSG00000010292	0.12219	ENSG00000070269
ENSG00000075856	0.12219	ENSG00000113161
ENSG00000100764	0.12219	ENSG00000138785
ENSG00000122484	0.12219	ENSG00000144909
ENSG00000107829	0.122189	ENSG00000126003
ENSG00000144021	0.122189	ENSG00000178952
ENSG00000160551	0.122188	ENSG00000178502
ENSG00000163874	0.122188	ENSG00000182979
ENSG00000157106	0.122187	ENSG00000160551
ENSG00000108433	0.122186	ENSG00000132581
ENSG00000110315	0.122186	ENSG00000133805
ENSG00000136108	0.122186	ENSG00000152253
ENSG00000137310	0.122186	ENSG00000154760
ENSG00000165678	0.122186	ENSG00000261221
ENSG00000112234	0.122185	ENSG00000189298
ENSG00000113716	0.122184	ENSG00000175087
ENSG00000184743	0.122184	ENSG00000213064
ENSG00000102384	0.122183	ENSG00000152464
ENSG00000141456	0.122183	ENSG00000164091
ENSG00000018189	0.122183	ENSG00000165995
ENSG00000101425	0.122183	ENSG00000229314
ENSG00000112651	0.122182	ENSG00000115355
ENSG00000148773	0.122182	ENSG00000175216
ENSG00000165219	0.122182	ENSG00000198900
ENSG00000117713	0.122182	ENSG00000257315
ENSG00000125485	0.122181	ENSG00000181896
ENSG00000100453	0.12218	ENSG00000110448
ENSG00000042753	0.122179	ENSG00000112695
ENSG00000104408	0.122179	ENSG00000115944
ENSG00000131051	0.122176	ENSG00000162623
ENSG00000130948	0.122176	ENSG00000169213
ENSG00000104320	0.122174	ENSG00000114999
ENSG00000089234	0.122174	ENSG00000136003
ENSG00000128578	0.122174	ENSG00000139842
ENSG00000100348	0.122174	ENSG00000153395
ENSG00000103657	0.122174	ENSG00000196187
ENSG00000160007	0.122174	ENSG00000204611
ENSG00000078674	0.122173	ENSG00000162341
ENSG00000113108	0.122172	ENSG00000142687
ENSG00000107745	0.122172	ENSG00000166794
ENSG00000143155	0.122171	ENSG00000160691
ENSG00000124782	0.122171	ENSG00000166133
ENSG00000114383	0.122171	ENSG00000186222
ENSG00000064703	0.122171	ENSG00000275066
ENSG00000167394	0.122168	ENSG00000181090
ENSG00000101997	0.122168	ENSG00000188419
ENSG00000118369	0.122167	ENSG00000146830
ENSG00000117410	0.122167	ENSG00000213619
ENSG00000132581	0.122166	ENSG00000148572
ENSG00000119685	0.122166	ENSG00000176396
ENSG00000129245	0.122166	ENSG00000198863
ENSG00000099381	0.122165	ENSG00000167978
ENSG00000124688	0.122165	ENSG00000168806
ENSG00000131462	0.122164	ENSG00000138778
ENSG00000005812	0.122164	ENSG00000139505
ENSG00000101138	0.122163	ENSG00000115484
ENSG00000117523	0.122163	ENSG00000160803
ENSG00000137770	0.122163	ENSG00000181915
ENSG00000138399	0.122162	ENSG00000177192
ENSG00000182557	0.122162	ENSG00000183018
ENSG00000100106	0.122162	ENSG00000188785
ENSG00000108515	0.122161	ENSG00000148842
ENSG00000143401	0.122161	ENSG00000164104
ENSG00000135205	0.12216	ENSG00000138496
ENSG00000166579	0.12216	ENSG00000168283
ENSG00000077549	0.122159	ENSG00000117419
ENSG00000100575	0.122159	ENSG00000119599
ENSG00000011426	0.122159	ENSG00000138346
ENSG00000125247	0.122159	ENSG00000238083
ENSG00000157036	0.122157	ENSG00000165861
ENSG00000196263	0.122157	ENSG00000197937
ENSG00000100360	0.122156	ENSG00000119718
ENSG00000101811	0.122156	ENSG00000134308
ENSG00000121579	0.122156	ENSG00000146676
ENSG00000126107	0.122155	ENSG00000159256
ENSG00000100526	0.122155	ENSG00000204220
ENSG00000169057	0.122154	ENSG00000186376
ENSG00000106588	0.122154	ENSG00000196187
ENSG00000114867	0.122153	ENSG00000118680
ENSG00000011426	0.122153	ENSG00000134291
ENSG00000004455	0.122153	ENSG00000153147
ENSG00000106346	0.122153	ENSG00000158158
ENSG00000111786	0.122153	ENSG00000166851
ENSG00000110274	0.122153	ENSG00000225190
ENSG00000101577	0.122152	ENSG00000112146
ENSG00000104133	0.122152	ENSG00000129933
ENSG00000079616	0.122152	ENSG00000232859
ENSG00000033011	0.122151	ENSG00000151552
ENSG00000100393	0.122151	ENSG00000166716
ENSG00000145649	0.122151	ENSG00000167286
ENSG00000167548	0.122151	ENSG00000178209
ENSG00000070182	0.122151	ENSG00000178307
ENSG00000010244	0.12215	ENSG00000143376
ENSG00000109445	0.12215	ENSG00000171135
ENSG00000072501	0.122149	ENSG00000139921
ENSG00000143933	0.122149	ENSG00000156304
ENSG00000144048	0.122149	ENSG00000162928
ENSG00000163519	0.122149	ENSG00000167106
ENSG00000116668	0.122149	ENSG00000186141
ENSG00000168522	0.122149	ENSG00000187051
ENSG00000105656	0.122148	ENSG00000166436
ENSG00000100568	0.122148	ENSG00000182986
ENSG00000211959	0.122148	ENSG00000211964
ENSG00000161956	0.122148	ENSG00000255529
ENSG00000108405	0.122147	ENSG00000110107
ENSG00000063245	0.122147	ENSG00000160094
ENSG00000105185	0.122147	ENSG00000196652
ENSG00000110324	0.122146	ENSG00000178295
ENSG00000116350	0.122145	ENSG00000127527
ENSG00000062725	0.122144	ENSG00000146872
ENSG00000126368	0.122144	ENSG00000176714
ENSG00000113282	0.122144	ENSG00000188647
ENSG00000099812	0.122143	ENSG00000128408
ENSG00000003756	0.122143	ENSG00000133678
ENSG00000131669	0.122143	ENSG00000158156
ENSG00000152904	0.122143	ENSG00000163918
ENSG00000107651	0.122142	ENSG00000165355
ENSG00000127527	0.122141	ENSG00000130764
ENSG00000131153	0.122141	ENSG00000154803
ENSG00000025796	0.122141	ENSG00000171791
ENSG00000060566	0.122141	ENSG00000178537
ENSG00000126062	0.122139	ENSG00000133884
ENSG00000008130	0.122139	ENSG00000188559
ENSG00000108840	0.122139	ENSG00000228716
ENSG00000115756	0.122138	ENSG00000130159
ENSG00000106261	0.122137	ENSG00000163655
ENSG00000119321	0.122137	ENSG00000170540
ENSG00000061794	0.122137	ENSG00000179134
ENSG00000086015	0.122137	ENSG00000215041
ENSG00000119314	0.122136	ENSG00000170242
ENSG00000063978	0.122134	ENSG00000169490
ENSG00000115365	0.122134	ENSG00000180776
ENSG00000102038	0.122133	ENSG00000136404
ENSG00000111602	0.122133	ENSG00000175455
ENSG00000115541	0.122133	ENSG00000179041
ENSG00000146414	0.122133	ENSG00000182670
ENSG00000051341	0.122132	ENSG00000171792
ENSG00000109381	0.122132	ENSG00000173409
ENSG00000118640	0.122132	ENSG00000188554
ENSG00000110104	0.122132	ENSG00000196199
ENSG00000042088	0.122132	ENSG00000265241
ENSG00000113575	0.122132	ENSG00000278259
ENSG00000122034	0.122131	ENSG00000159210
ENSG00000143970	0.122131	ENSG00000161013
ENSG00000011021	0.122131	ENSG00000163956
ENSG00000132155	0.122131	ENSG00000177981
ENSG00000115514	0.122129	ENSG00000148572
ENSG00000092531	0.122128	ENSG00000125755
ENSG00000124574	0.122128	ENSG00000174501
ENSG00000130304	0.122128	ENSG00000186185
ENSG00000155438	0.122128	ENSG00000198837
ENSG00000108784	0.122127	ENSG00000168439
ENSG00000105486	0.122126	ENSG00000171960
ENSG00000101191	0.122126	ENSG00000184588
ENSG00000065328	0.122125	ENSG00000127337
ENSG00000091732	0.122125	ENSG00000135211
ENSG00000134285	0.122125	ENSG00000174437
ENSG00000154839	0.122125	ENSG00000182149
ENSG00000124444	0.122124	ENSG00000137513
ENSG00000158290	0.122124	ENSG00000158769
ENSG00000147789	0.122124	ENSG00000177885
ENSG00000158042	0.122123	ENSG00000178307
ENSG00000106993	0.122122	ENSG00000124782
ENSG00000121058	0.122122	ENSG00000178567
ENSG00000128000	0.122122	ENSG00000183530
ENSG00000080986	0.12212	ENSG00000179750
ENSG00000143401	0.12212	ENSG00000189308
ENSG00000108774	0.122119	ENSG00000162601
ENSG00000100417	0.122118	ENSG00000119778
ENSG00000095139	0.122118	ENSG00000178177
ENSG00000118058	0.122117	ENSG00000157106
ENSG00000165501	0.122117	ENSG00000183495
ENSG00000051341	0.122116	ENSG00000065559
ENSG00000143398	0.122116	ENSG00000165494
ENSG00000123352	0.122116	ENSG00000167384
ENSG00000134086	0.122116	ENSG00000178567
ENSG00000147133	0.122116	ENSG00000184675
ENSG00000211632	0.122116	ENSG00000225523
ENSG00000074755	0.122115	ENSG00000142687
ENSG00000110200	0.122115	ENSG00000184983
ENSG00000121749	0.122115	ENSG00000189306
ENSG00000033800	0.122114	ENSG00000101138
ENSG00000057704	0.122114	ENSG00000111897
ENSG00000115459	0.122114	ENSG00000142330
ENSG00000126368	0.122114	ENSG00000152904
ENSG00000100242	0.122114	ENSG00000169718
ENSG00000140280	0.122114	ENSG00000171612
ENSG00000136261	0.122113	ENSG00000145912
ENSG00000127527	0.122113	ENSG00000164008
ENSG00000100614	0.122113	ENSG00000182568
ENSG00000072501	0.122112	ENSG00000126903
ENSG00000101138	0.122112	ENSG00000159479
ENSG00000101868	0.122112	ENSG00000184517
ENSG00000064490	0.122111	ENSG00000134884
ENSG00000128789	0.12211	ENSG00000150316
ENSG00000156374	0.12211	ENSG00000171757
ENSG00000129197	0.122109	ENSG00000156599
ENSG00000141759	0.122109	ENSG00000205544
ENSG00000071553	0.122108	ENSG00000071889
ENSG00000058668	0.122108	ENSG00000173120
ENSG00000019995	0.122108	ENSG00000175470
ENSG00000152253	0.122108	ENSG00000179750
ENSG00000155329	0.122108	ENSG00000198898
ENSG00000074755	0.122107	ENSG00000100410
ENSG00000049618	0.122107	ENSG00000169087
ENSG00000113595	0.122107	ENSG00000182149
ENSG00000110917	0.122105	ENSG00000138074
ENSG00000132434	0.122105	ENSG00000170325
ENSG00000113580	0.122105	ENSG00000186174
ENSG00000091651	0.122105	ENSG00000275111
ENSG00000090621	0.122104	ENSG00000244038
ENSG00000128284	0.122104	ENSG00000265354
ENSG00000074582	0.122102	ENSG00000119760
ENSG00000074755	0.122101	ENSG00000095319
ENSG00000097096	0.122101	ENSG00000171448
ENSG00000100129	0.1221	ENSG00000131143
ENSG00000111445	0.1221	ENSG00000153044
ENSG00000124160	0.122099	ENSG00000204574
ENSG00000077235	0.122098	ENSG00000101310
ENSG00000159579	0.122098	ENSG00000164117
ENSG00000145388	0.122098	ENSG00000164162
ENSG00000166349	0.122098	ENSG00000175097
ENSG00000104517	0.122098	ENSG00000196367
ENSG00000065491	0.122097	ENSG00000111605
ENSG00000110172	0.122097	ENSG00000112996
ENSG00000144182	0.122097	ENSG00000168014
ENSG00000119446	0.122097	ENSG00000204519
ENSG00000062598	0.122096	ENSG00000067369
ENSG00000096717	0.122096	ENSG00000160679
ENSG00000139842	0.122096	ENSG00000171109
ENSG00000054219	0.122096	ENSG00000184203
ENSG00000064932	0.122096	ENSG00000269858
ENSG00000112742	0.122095	ENSG00000136108
ENSG00000080345	0.122095	ENSG00000143256
ENSG00000134086	0.122095	ENSG00000163291
ENSG00000103995	0.122094	ENSG00000166889
ENSG00000066933	0.122093	ENSG00000142330
ENSG00000076382	0.122092	ENSG00000166508
ENSG00000167861	0.122092	ENSG00000211625
ENSG00000094916	0.122091	ENSG00000123374
ENSG00000146067	0.122091	ENSG00000172354
ENSG00000117305	0.122091	ENSG00000175573
ENSG00000119596	0.122091	ENSG00000188186
ENSG00000161960	0.122091	ENSG00000196449
ENSG00000137802	0.12209	ENSG00000168026
ENSG00000005801	0.122089	ENSG00000089820
ENSG00000086827	0.122089	ENSG00000095139
ENSG00000091140	0.122089	ENSG00000186111
ENSG00000143947	0.122088	ENSG00000145191
ENSG00000005483	0.122088	ENSG00000164414
ENSG00000177943	0.122088	ENSG00000198089
ENSG00000105568	0.122087	ENSG00000116704
ENSG00000125148	0.122087	ENSG00000160712
ENSG00000037280	0.122086	ENSG00000166224
ENSG00000168067	0.122086	ENSG00000278535
ENSG00000077514	0.122085	ENSG00000111445
ENSG00000086712	0.122085	ENSG00000162032
ENSG00000125827	0.122085	ENSG00000172273
ENSG00000151445	0.122085	ENSG00000173674
ENSG00000115760	0.122085	ENSG00000257315
ENSG00000068745	0.122084	ENSG00000131043
ENSG00000075292	0.122084	ENSG00000131747
ENSG00000127837	0.122084	ENSG00000173113
ENSG00000079432	0.122084	ENSG00000196367
ENSG00000105372	0.122083	ENSG00000166987
ENSG00000148925	0.122082	ENSG00000158042
ENSG00000123297	0.122081	ENSG00000181610
ENSG00000146278	0.12208	ENSG00000168036
ENSG00000110711	0.12208	ENSG00000170430
ENSG00000167513	0.122079	ENSG00000174442
ENSG00000143543	0.122078	ENSG00000163444
ENSG00000005812	0.122078	ENSG00000186130
ENSG00000013810	0.122077	ENSG00000076382
ENSG00000135114	0.122077	ENSG00000136816
ENSG00000113810	0.122077	ENSG00000149503
ENSG00000135114	0.122077	ENSG00000185880
ENSG00000164902	0.122076	ENSG00000182446
ENSG00000131469	0.122076	ENSG00000198242
ENSG00000169375	0.122075	ENSG00000181827
ENSG00000118058	0.122074	ENSG00000139645
ENSG00000159479	0.122074	ENSG00000166529
ENSG00000139826	0.122074	ENSG00000215251
ENSG00000014138	0.122072	ENSG00000105486
ENSG00000106346	0.122072	ENSG00000128463
ENSG00000114125	0.122072	ENSG00000130695
ENSG00000102218	0.122072	ENSG00000165175
ENSG00000163257	0.122072	ENSG00000183011
ENSG00000114346	0.122072	ENSG00000198824
ENSG00000100479	0.122071	ENSG00000134291
ENSG00000164967	0.122071	ENSG00000166189
ENSG00000104517	0.122071	ENSG00000173273
ENSG00000128604	0.122071	ENSG00000173933
ENSG00000101901	0.122071	ENSG00000187742
ENSG00000086544	0.122071	ENSG00000197471
ENSG00000110583	0.12207	ENSG00000137504
ENSG00000135451	0.12207	ENSG00000174276
ENSG00000162642	0.122069	ENSG00000170260
ENSG00000075702	0.122069	ENSG00000197093
ENSG00000023171	0.122068	ENSG00000100150
ENSG00000049541	0.122068	ENSG00000122952
ENSG00000085840	0.122068	ENSG00000161888
ENSG00000145725	0.122068	ENSG00000164117
ENSG00000089775	0.122068	ENSG00000170260
ENSG00000103266	0.122067	ENSG00000130695
ENSG00000136897	0.122067	ENSG00000163877
ENSG00000140632	0.122066	ENSG00000163939
ENSG00000149932	0.122066	ENSG00000175193
ENSG00000109323	0.122065	ENSG00000162869
ENSG00000036257	0.122065	ENSG00000168883
ENSG00000166526	0.122065	ENSG00000197323
ENSG00000129559	0.122065	ENSG00000232838
ENSG00000116251	0.122064	ENSG00000125991
ENSG00000119922	0.122063	ENSG00000130589
ENSG00000134014	0.122063	ENSG00000147654
ENSG00000132382	0.122063	ENSG00000166166
ENSG00000120314	0.122062	ENSG00000142230
ENSG00000117222	0.122062	ENSG00000159479
ENSG00000133678	0.122062	ENSG00000167670
ENSG00000115808	0.122062	ENSG00000177463
ENSG00000039319	0.122061	ENSG00000119969
ENSG00000108733	0.122061	ENSG00000146109
ENSG00000005339	0.122061	ENSG00000152133
ENSG00000011260	0.12206	ENSG00000125652
ENSG00000178567	0.12206	ENSG00000204519
ENSG00000084676	0.122059	ENSG00000115464
ENSG00000065526	0.122059	ENSG00000163002
ENSG00000103035	0.122059	ENSG00000167977
ENSG00000111737	0.122058	ENSG00000120833
ENSG00000099783	0.122058	ENSG00000147789
ENSG00000131966	0.122058	ENSG00000158985
ENSG00000137216	0.122058	ENSG00000214517
ENSG00000143106	0.122057	ENSG00000161547
ENSG00000100888	0.122057	ENSG00000179010
ENSG00000163481	0.122055	ENSG00000166478
ENSG00000163463	0.122055	ENSG00000170296
ENSG00000135723	0.122054	ENSG00000173064
ENSG00000108733	0.122054	ENSG00000173065
ENSG00000042088	0.122053	ENSG00000132357
ENSG00000116641	0.122053	ENSG00000176946
ENSG00000141664	0.122053	ENSG00000185745
ENSG00000052802	0.122052	ENSG00000171223
ENSG00000118579	0.122051	ENSG00000166526
ENSG00000116095	0.122051	ENSG00000197102
ENSG00000100385	0.12205	ENSG00000165244
ENSG00000182087	0.12205	ENSG00000197912
ENSG00000115758	0.122048	ENSG00000141034
ENSG00000139437	0.122048	ENSG00000171497
ENSG00000109674	0.122048	ENSG00000196391
ENSG00000157837	0.122048	ENSG00000197122
ENSG00000074319	0.122047	ENSG00000101911
ENSG00000104973	0.122047	ENSG00000112697
ENSG00000124783	0.122047	ENSG00000139921
ENSG00000111790	0.122047	ENSG00000167550
ENSG00000121417	0.122047	ENSG00000180479
ENSG00000141582	0.122047	ENSG00000196449
ENSG00000052126	0.122046	ENSG00000177674
ENSG00000052841	0.122045	ENSG00000131844
ENSG00000101132	0.122045	ENSG00000147687
ENSG00000127884	0.122045	ENSG00000177463
ENSG00000085999	0.122045	ENSG00000249115
ENSG00000122692	0.122044	ENSG00000147874
ENSG00000101152	0.122044	ENSG00000172115
ENSG00000075856	0.122044	ENSG00000177889
ENSG00000130255	0.122044	ENSG00000197756
ENSG00000140259	0.122044	ENSG00000198205
ENSG00000163374	0.122043	ENSG00000166477
ENSG00000118113	0.122041	ENSG00000239839
ENSG00000110925	0.122039	ENSG00000112419
ENSG00000064651	0.122039	ENSG00000115760
ENSG00000100124	0.122039	ENSG00000152904
ENSG00000145868	0.122038	ENSG00000145901
ENSG00000115368	0.122038	ENSG00000171490
ENSG00000104299	0.122037	ENSG00000142655
ENSG00000083817	0.122037	ENSG00000166889
ENSG00000134970	0.122037	ENSG00000204370
ENSG00000120727	0.122036	ENSG00000122482
ENSG00000033800	0.122036	ENSG00000143294
ENSG00000099953	0.122036	ENSG00000167775
ENSG00000107262	0.122035	ENSG00000137055
ENSG00000105085	0.122034	ENSG00000120696
ENSG00000145734	0.122034	ENSG00000165458
ENSG00000117228	0.122034	ENSG00000170581
ENSG00000129245	0.122033	ENSG00000143751
ENSG00000068654	0.122033	ENSG00000165684
ENSG00000119396	0.122033	ENSG00000173349
ENSG00000128185	0.122033	ENSG00000198399
ENSG00000174744	0.122033	ENSG00000198563
ENSG00000116830	0.122032	ENSG00000134574
ENSG00000145375	0.122032	ENSG00000174796
ENSG00000196455	0.122032	ENSG00000196693
ENSG00000103342	0.122031	ENSG00000176407
ENSG00000211951	0.122031	ENSG00000239951
ENSG00000119969	0.122031	ENSG00000249115
ENSG00000015285	0.12203	ENSG00000115234
ENSG00000143614	0.12203	ENSG00000145425
ENSG00000168036	0.12203	ENSG00000198646
ENSG00000107771	0.12203	ENSG00000198783
ENSG00000136463	0.122029	ENSG00000157895
ENSG00000079257	0.122028	ENSG00000109065
ENSG00000066777	0.122028	ENSG00000172172
ENSG00000034152	0.122028	ENSG00000175931
ENSG00000047249	0.122027	ENSG00000047579
ENSG00000118873	0.122027	ENSG00000143493
ENSG00000132436	0.122027	ENSG00000149636
ENSG00000116691	0.122026	ENSG00000166508
ENSG00000141867	0.122026	ENSG00000173113
ENSG00000076604	0.122026	ENSG00000185236
ENSG00000146425	0.122026	ENSG00000213762
ENSG00000066455	0.122025	ENSG00000139990
ENSG00000173349	0.122025	ENSG00000176396
ENSG00000003756	0.122025	ENSG00000198646
ENSG00000211649	0.122025	ENSG00000232216
ENSG00000005483	0.122024	ENSG00000134250
ENSG00000164346	0.122024	ENSG00000172809
ENSG00000135164	0.122023	ENSG00000163660
ENSG00000145012	0.122022	ENSG00000157036
ENSG00000161547	0.122022	ENSG00000185127
ENSG00000065054	0.122021	ENSG00000101336
ENSG00000109686	0.122021	ENSG00000154099
ENSG00000072571	0.122021	ENSG00000171792
ENSG00000174231	0.122021	ENSG00000196367
ENSG00000099953	0.12202	ENSG00000100243
ENSG00000132950	0.12202	ENSG00000144233
ENSG00000105662	0.12202	ENSG00000196705
ENSG00000006704	0.122019	ENSG00000144741
ENSG00000167968	0.122019	ENSG00000182685
ENSG00000128731	0.122019	ENSG00000198837
ENSG00000100453	0.122018	ENSG00000147443
ENSG00000107745	0.122018	ENSG00000152102
ENSG00000153207	0.122018	ENSG00000170260
ENSG00000115977	0.122018	ENSG00000186174
ENSG00000062194	0.122018	ENSG00000197050
ENSG00000068489	0.122017	ENSG00000092470
ENSG00000062598	0.122017	ENSG00000108587
ENSG00000080986	0.122017	ENSG00000164611
ENSG00000110700	0.122017	ENSG00000182004
ENSG00000139620	0.122017	ENSG00000198492
ENSG00000109686	0.122016	ENSG00000158062
ENSG00000115761	0.122016	ENSG00000197498
ENSG00000204514	0.122016	ENSG00000275111
ENSG00000107443	0.122015	ENSG00000107862
ENSG00000120899	0.122015	ENSG00000134909
ENSG00000104671	0.122015	ENSG00000177000
ENSG00000105486	0.122015	ENSG00000197019
ENSG00000147383	0.122014	ENSG00000185515
ENSG00000075826	0.122014	ENSG00000196417
ENSG00000099977	0.122013	ENSG00000176340
ENSG00000137198	0.122013	ENSG00000184792
ENSG00000006025	0.122012	ENSG00000178409
ENSG00000011009	0.122011	ENSG00000143314
ENSG00000126107	0.122011	ENSG00000175193
ENSG00000137504	0.122011	ENSG00000188811
ENSG00000076685	0.12201	ENSG00000086232
ENSG00000117713	0.12201	ENSG00000127481
ENSG00000130772	0.12201	ENSG00000181274
ENSG00000149679	0.122009	ENSG00000164985
ENSG00000101363	0.122008	ENSG00000101413
ENSG00000005194	0.122008	ENSG00000115234
ENSG00000148396	0.122008	ENSG00000161847
ENSG00000160551	0.122007	ENSG00000162601
ENSG00000171320	0.122007	ENSG00000197299
ENSG00000110057	0.122007	ENSG00000206177
ENSG00000125827	0.122006	ENSG00000132182
ENSG00000118596	0.122005	ENSG00000133874
ENSG00000120694	0.122005	ENSG00000144579
ENSG00000104299	0.122004	ENSG00000147457
ENSG00000122008	0.122004	ENSG00000151148
ENSG00000114354	0.122004	ENSG00000168214
ENSG00000111666	0.122004	ENSG00000182208
ENSG00000109270	0.122004	ENSG00000198522
ENSG00000137513	0.122003	ENSG00000170144
ENSG00000079616	0.122002	ENSG00000114346
ENSG00000100360	0.122002	ENSG00000169021
ENSG00000166012	0.122002	ENSG00000204856
ENSG00000140157	0.122001	ENSG00000161813
ENSG00000101752	0.122001	ENSG00000166479
ENSG00000066135	0.122	ENSG00000073614
ENSG00000161973	0.122	ENSG00000180881
ENSG00000011260	0.122	ENSG00000181038
ENSG00000139620	0.122	ENSG00000256771
ENSG00000105617	0.121999	ENSG00000132467
ENSG00000086758	0.121999	ENSG00000136807
ENSG00000145386	0.121999	ENSG00000164045
ENSG00000198056	0.121999	ENSG00000198826
ENSG00000211896	0.121999	ENSG00000211959
ENSG00000116857	0.121998	ENSG00000143252
ENSG00000119929	0.121998	ENSG00000166295
ENSG00000152492	0.121998	ENSG00000166529
ENSG00000124782	0.121998	ENSG00000167548
ENSG00000100029	0.121998	ENSG00000175110
ENSG00000080822	0.121998	ENSG00000186298
ENSG00000060971	0.121997	ENSG00000122966
ENSG00000117362	0.121997	ENSG00000136490
ENSG00000159140	0.121997	ENSG00000184381
ENSG00000172354	0.121997	ENSG00000198898
ENSG00000076248	0.121996	ENSG00000163918
ENSG00000079313	0.121996	ENSG00000213638
ENSG00000145734	0.121996	ENSG00000257315
ENSG00000023287	0.121995	ENSG00000157954
ENSG00000198700	0.121995	ENSG00000198793
ENSG00000155592	0.121995	ENSG00000224470
ENSG00000035141	0.121994	ENSG00000106665
ENSG00000087338	0.121994	ENSG00000143742
ENSG00000172663	0.121994	ENSG00000175634
ENSG00000152904	0.121994	ENSG00000186020
ENSG00000137822	0.121994	ENSG00000213699
ENSG00000160888	0.121994	ENSG00000232810
ENSG00000084070	0.121993	ENSG00000112561
ENSG00000079313	0.121993	ENSG00000142459
ENSG00000101003	0.121993	ENSG00000163781
ENSG00000084623	0.121993	ENSG00000198856
ENSG00000110172	0.121991	ENSG00000111641
ENSG00000095139	0.121991	ENSG00000114742
ENSG00000112659	0.12199	ENSG00000116497
ENSG00000125458	0.12199	ENSG00000254004
ENSG00000100522	0.121989	ENSG00000100564
ENSG00000064419	0.121989	ENSG00000115966
ENSG00000113558	0.121989	ENSG00000148773
ENSG00000015475	0.121989	ENSG00000186185
ENSG00000128944	0.121987	ENSG00000237649
ENSG00000104738	0.121986	ENSG00000109084
ENSG00000122692	0.121986	ENSG00000122705
ENSG00000100991	0.121986	ENSG00000142687
ENSG00000160298	0.121986	ENSG00000168014
ENSG00000072858	0.121985	ENSG00000112659
ENSG00000147421	0.121985	ENSG00000158195
ENSG00000112137	0.121985	ENSG00000158828
ENSG00000070269	0.121984	ENSG00000168522
ENSG00000164291	0.121983	ENSG00000167900
ENSG00000124766	0.121982	ENSG00000177548
ENSG00000029639	0.121982	ENSG00000215712
ENSG00000110917	0.121981	ENSG00000145050
ENSG00000112029	0.121981	ENSG00000167325
ENSG00000068650	0.12198	ENSG00000104936
ENSG00000111300	0.12198	ENSG00000125970
ENSG00000158480	0.12198	ENSG00000179562
ENSG00000131115	0.12198	ENSG00000204308
ENSG00000090989	0.121979	ENSG00000160469
ENSG00000083817	0.121978	ENSG00000100461
ENSG00000111335	0.121977	ENSG00000185885
ENSG00000100632	0.121976	ENSG00000131174
ENSG00000130479	0.121976	ENSG00000161654
ENSG00000169567	0.121976	ENSG00000182670
ENSG00000057019	0.121976	ENSG00000257950
ENSG00000006625	0.121975	ENSG00000073111
ENSG00000211935	0.121975	ENSG00000224373
ENSG00000051108	0.121974	ENSG00000145901
ENSG00000100129	0.121974	ENSG00000163479
ENSG00000143543	0.121974	ENSG00000167985
ENSG00000096401	0.121973	ENSG00000130522
ENSG00000137275	0.121973	ENSG00000163374
ENSG00000181544	0.121973	ENSG00000185480
ENSG00000143164	0.121972	ENSG00000154114
ENSG00000100162	0.121972	ENSG00000203760
ENSG00000118579	0.121972	ENSG00000247626
ENSG00000184900	0.12197	ENSG00000211460
ENSG00000100479	0.121969	ENSG00000108840
ENSG00000122952	0.121969	ENSG00000130758
ENSG00000111665	0.121969	ENSG00000137310
ENSG00000117748	0.121969	ENSG00000153443
ENSG00000087263	0.121968	ENSG00000157426
ENSG00000164091	0.121968	ENSG00000197223
ENSG00000097046	0.121967	ENSG00000126261
ENSG00000140534	0.121967	ENSG00000166451
ENSG00000111596	0.121967	ENSG00000185049
ENSG00000097096	0.121966	ENSG00000104972
ENSG00000035141	0.121966	ENSG00000183605
ENSG00000100554	0.121965	ENSG00000113312
ENSG00000083544	0.121965	ENSG00000138430
ENSG00000169217	0.121965	ENSG00000181090
ENSG00000167550	0.121965	ENSG00000188493
ENSG00000062822	0.121964	ENSG00000132646
ENSG00000086544	0.121964	ENSG00000134058
ENSG00000141968	0.121964	ENSG00000148606
ENSG00000134909	0.121964	ENSG00000163947
ENSG00000115484	0.121963	ENSG00000133884
ENSG00000048544	0.121963	ENSG00000136463
ENSG00000166860	0.121963	ENSG00000188647
ENSG00000076928	0.121962	ENSG00000091592
ENSG00000144815	0.121962	ENSG00000152749
ENSG00000152454	0.121962	ENSG00000159593
ENSG00000075336	0.121961	ENSG00000107581
ENSG00000204220	0.12196	ENSG00000204356
ENSG00000010803	0.121959	ENSG00000126247
ENSG00000062822	0.121959	ENSG00000129351
ENSG00000106346	0.121959	ENSG00000130939
ENSG00000134644	0.121959	ENSG00000167566
ENSG00000149311	0.121959	ENSG00000184465
ENSG00000099995	0.121959	ENSG00000223547
ENSG00000110060	0.121958	ENSG00000138381
ENSG00000164051	0.121958	ENSG00000179091
ENSG00000119048	0.121957	ENSG00000184182
ENSG00000090266	0.121956	ENSG00000109475
ENSG00000058804	0.121956	ENSG00000122966
ENSG00000120868	0.121956	ENSG00000152133
ENSG00000159579	0.121956	ENSG00000170903
ENSG00000031823	0.121955	ENSG00000116350
ENSG00000123219	0.121955	ENSG00000138160
ENSG00000115020	0.121955	ENSG00000164068
ENSG00000169679	0.121954	ENSG00000175063
ENSG00000130177	0.121953	ENSG00000165819
ENSG00000051108	0.121953	ENSG00000185950
ENSG00000075702	0.121952	ENSG00000130816
ENSG00000110700	0.121951	ENSG00000137876
ENSG00000100162	0.121951	ENSG00000149554
ENSG00000061936	0.12195	ENSG00000063245
ENSG00000102054	0.12195	ENSG00000125450
ENSG00000165891	0.12195	ENSG00000166801
ENSG00000137822	0.12195	ENSG00000166938
ENSG00000167526	0.12195	ENSG00000247315
ENSG00000187741	0.12195	ENSG00000278259
ENSG00000101421	0.121949	ENSG00000138756
ENSG00000063046	0.121949	ENSG00000155463
ENSG00000165527	0.121949	ENSG00000168701
ENSG00000162517	0.121949	ENSG00000172534
ENSG00000147439	0.121949	ENSG00000173065
ENSG00000109323	0.121949	ENSG00000243927
ENSG00000109618	0.121948	ENSG00000165879
ENSG00000165807	0.121948	ENSG00000174564
ENSG00000087448	0.121948	ENSG00000225921
ENSG00000048405	0.121947	ENSG00000132286
ENSG00000087586	0.121947	ENSG00000139620
ENSG00000136492	0.121947	ENSG00000165244
ENSG00000165732	0.121947	ENSG00000169084
ENSG00000089775	0.121946	ENSG00000198105
ENSG00000086544	0.121945	ENSG00000100554
ENSG00000143457	0.121945	ENSG00000170364
ENSG00000101152	0.121945	ENSG00000198815
ENSG00000100591	0.121944	ENSG00000162623
ENSG00000169607	0.121944	ENSG00000171792
ENSG00000128165	0.121944	ENSG00000181830
ENSG00000149257	0.121944	ENSG00000213551
ENSG00000172062	0.121944	ENSG00000254093
ENSG00000144426	0.121943	ENSG00000151148
ENSG00000158805	0.121943	ENSG00000213020
ENSG00000123219	0.121942	ENSG00000134690
ENSG00000056558	0.121942	ENSG00000160185
ENSG00000143486	0.121942	ENSG00000162244
ENSG00000155660	0.121942	ENSG00000165861
ENSG00000158869	0.121942	ENSG00000203747
ENSG00000007520	0.121941	ENSG00000102978
ENSG00000127184	0.121941	ENSG00000143106
ENSG00000121211	0.121941	ENSG00000166451
ENSG00000171448	0.121941	ENSG00000185619
ENSG00000115211	0.121941	ENSG00000189308
ENSG00000067533	0.121941	ENSG00000197498
ENSG00000143498	0.12194	ENSG00000151611
ENSG00000163291	0.12194	ENSG00000166164
ENSG00000130816	0.12194	ENSG00000175573
ENSG00000179933	0.12194	ENSG00000183864
ENSG00000110693	0.121939	ENSG00000137460
ENSG00000166337	0.121939	ENSG00000270647
ENSG00000112739	0.121938	ENSG00000198538
ENSG00000179144	0.121938	ENSG00000213203
ENSG00000064932	0.121937	ENSG00000130940
ENSG00000090905	0.121937	ENSG00000170310
ENSG00000163154	0.121937	ENSG00000188342
ENSG00000127483	0.121936	ENSG00000135720
ENSG00000063245	0.121934	ENSG00000111669
ENSG00000097021	0.121934	ENSG00000204001
ENSG00000134152	0.121933	ENSG00000136758
ENSG00000137040	0.121933	ENSG00000147894
ENSG00000160633	0.121933	ENSG00000204842
ENSG00000123179	0.121933	ENSG00000213676
ENSG00000012048	0.121932	ENSG00000170264
ENSG00000176101	0.121932	ENSG00000204308
ENSG00000008952	0.121931	ENSG00000112659
ENSG00000101138	0.121931	ENSG00000153234
ENSG00000096080	0.121931	ENSG00000171806
ENSG00000170222	0.121931	ENSG00000178982
ENSG00000095261	0.121931	ENSG00000186104
ENSG00000089234	0.12193	ENSG00000155329
ENSG00000101160	0.121929	ENSG00000131507
ENSG00000101444	0.121928	ENSG00000144381
ENSG00000183513	0.121928	ENSG00000240857
ENSG00000131269	0.121927	ENSG00000143748
ENSG00000135974	0.121927	ENSG00000175970
ENSG00000145780	0.121927	ENSG00000244005
ENSG00000040633	0.121926	ENSG00000166439
ENSG00000142867	0.121926	ENSG00000204920
ENSG00000103769	0.121925	ENSG00000125686
ENSG00000121486	0.121924	ENSG00000160993
ENSG00000064419	0.121924	ENSG00000168944
ENSG00000006607	0.121924	ENSG00000182372
ENSG00000013725	0.121924	ENSG00000197540
ENSG00000156853	0.121924	ENSG00000213246
ENSG00000125755	0.121923	ENSG00000134056
ENSG00000179476	0.121923	ENSG00000242259
ENSG00000136709	0.121922	ENSG00000141378
ENSG00000158402	0.121922	ENSG00000167900
ENSG00000111850	0.121922	ENSG00000188986
ENSG00000010017	0.121921	ENSG00000139826
ENSG00000106628	0.121921	ENSG00000164109
ENSG00000008324	0.121921	ENSG00000173933
ENSG00000100711	0.12192	ENSG00000109756
ENSG00000167671	0.12192	ENSG00000179632
ENSG00000075702	0.121919	ENSG00000161800
ENSG00000100297	0.121918	ENSG00000120539
ENSG00000107816	0.121918	ENSG00000183977
ENSG00000156860	0.121918	ENSG00000188785
ENSG00000093183	0.121917	ENSG00000108506
ENSG00000104635	0.121917	ENSG00000116649
ENSG00000012963	0.121917	ENSG00000162607
ENSG00000096433	0.121917	ENSG00000167977
ENSG00000091164	0.121917	ENSG00000172115
ENSG00000133961	0.121917	ENSG00000175166
ENSG00000167513	0.121917	ENSG00000176974
ENSG00000110693	0.121916	ENSG00000169972
ENSG00000140153	0.121916	ENSG00000178307
ENSG00000173889	0.121916	ENSG00000182504
ENSG00000066739	0.121915	ENSG00000074755
ENSG00000090020	0.121914	ENSG00000115091
ENSG00000085721	0.121913	ENSG00000149313
ENSG00000054116	0.121913	ENSG00000187051
ENSG00000143368	0.121913	ENSG00000235034
ENSG00000087586	0.121912	ENSG00000111786
ENSG00000166947	0.121912	ENSG00000173868
ENSG00000177606	0.121912	ENSG00000204977
ENSG00000134313	0.12191	ENSG00000146834
ENSG00000024526	0.12191	ENSG00000147905
ENSG00000130255	0.12191	ENSG00000183648
ENSG00000038274	0.121909	ENSG00000106554
ENSG00000004779	0.121909	ENSG00000240857
ENSG00000134982	0.121909	ENSG00000255302
ENSG00000090924	0.121908	ENSG00000104921
ENSG00000125817	0.121908	ENSG00000164347
ENSG00000101160	0.121908	ENSG00000166068
ENSG00000163510	0.121907	ENSG00000170260
ENSG00000102882	0.121907	ENSG00000198856
ENSG00000047249	0.121905	ENSG00000165861
ENSG00000115808	0.121905	ENSG00000198522
ENSG00000068650	0.121904	ENSG00000152404
ENSG00000163468	0.121904	ENSG00000167186
ENSG00000169554	0.121904	ENSG00000175455
ENSG00000156253	0.121903	ENSG00000159256
ENSG00000012048	0.121902	ENSG00000101945
ENSG00000079616	0.121902	ENSG00000151092
ENSG00000067596	0.121902	ENSG00000158480
ENSG00000129696	0.121902	ENSG00000204099
ENSG00000052802	0.121901	ENSG00000140259
ENSG00000166946	0.121901	ENSG00000170315
ENSG00000167005	0.121901	ENSG00000205208
ENSG00000051180	0.121899	ENSG00000138180
ENSG00000053372	0.121899	ENSG00000167088
ENSG00000135040	0.121899	ENSG00000204564
ENSG00000072134	0.121898	ENSG00000099810
ENSG00000012048	0.121898	ENSG00000177917
ENSG00000064933	0.121897	ENSG00000067596
ENSG00000154781	0.121897	ENSG00000221914
ENSG00000167548	0.121897	ENSG00000274211
ENSG00000052802	0.121895	ENSG00000074755
ENSG00000110721	0.121895	ENSG00000171848
ENSG00000167671	0.121895	ENSG00000181544
ENSG00000111711	0.121894	ENSG00000177565
ENSG00000171425	0.121894	ENSG00000184992
ENSG00000130779	0.121894	ENSG00000185721
ENSG00000137310	0.121894	ENSG00000204536
ENSG00000132646	0.121893	ENSG00000135913
ENSG00000140854	0.121893	ENSG00000145604
ENSG00000004700	0.121892	ENSG00000163539
ENSG00000145817	0.121892	ENSG00000170606
ENSG00000106993	0.121892	ENSG00000275066
ENSG00000159579	0.121891	ENSG00000272886
ENSG00000127804	0.12189	ENSG00000136636
ENSG00000090020	0.12189	ENSG00000143442
ENSG00000111602	0.121889	ENSG00000151849
ENSG00000066455	0.121887	ENSG00000066739
ENSG00000005007	0.121887	ENSG00000124444
ENSG00000104904	0.121887	ENSG00000152944
ENSG00000162244	0.121887	ENSG00000165283
ENSG00000121621	0.121887	ENSG00000183856
ENSG00000134058	0.121885	ENSG00000146830
ENSG00000160055	0.121885	ENSG00000186063
ENSG00000183431	0.121885	ENSG00000198001
ENSG00000137338	0.121885	ENSG00000269404
ENSG00000117971	0.121884	ENSG00000118997
ENSG00000154920	0.121884	ENSG00000171724
ENSG00000186222	0.121884	ENSG00000213551
ENSG00000115275	0.121882	ENSG00000137700
ENSG00000068878	0.121882	ENSG00000174485
ENSG00000026751	0.12188	ENSG00000122565
ENSG00000164615	0.12188	ENSG00000183172
ENSG00000107554	0.121879	ENSG00000123685
ENSG00000104980	0.121879	ENSG00000130254
ENSG00000103479	0.121878	ENSG00000143294
ENSG00000126062	0.121878	ENSG00000153201
ENSG00000108510	0.121878	ENSG00000156735
ENSG00000136436	0.121878	ENSG00000157600
ENSG00000163528	0.121878	ENSG00000197498
ENSG00000072121	0.121877	ENSG00000108091
ENSG00000136514	0.121877	ENSG00000152778
ENSG00000100603	0.121876	ENSG00000103274
ENSG00000008710	0.121876	ENSG00000144504
ENSG00000174574	0.121876	ENSG00000257315
ENSG00000073111	0.121875	ENSG00000165480
ENSG00000164134	0.121875	ENSG00000186130
ENSG00000084623	0.121874	ENSG00000099800
ENSG00000100479	0.121873	ENSG00000109674
ENSG00000154822	0.121873	ENSG00000167447
ENSG00000130204	0.121872	ENSG00000167088
ENSG00000140153	0.121872	ENSG00000196378
ENSG00000157764	0.121872	ENSG00000196458
ENSG00000099910	0.12187	ENSG00000139697
ENSG00000130429	0.12187	ENSG00000145337
ENSG00000115207	0.12187	ENSG00000205060
ENSG00000135451	0.12187	ENSG00000213619
ENSG00000009844	0.121869	ENSG00000101146
ENSG00000149639	0.121868	ENSG00000163660
ENSG00000164163	0.121868	ENSG00000178921
ENSG00000116288	0.121867	ENSG00000198399
ENSG00000106723	0.121866	ENSG00000136807
ENSG00000112118	0.121866	ENSG00000164109
ENSG00000142065	0.121865	ENSG00000168806
ENSG00000157212	0.121865	ENSG00000176974
ENSG00000106399	0.121865	ENSG00000214021
ENSG00000052841	0.121864	ENSG00000106299
ENSG00000081913	0.121864	ENSG00000131370
ENSG00000148572	0.121864	ENSG00000167487
ENSG00000078747	0.121864	ENSG00000169442
ENSG00000105197	0.121863	ENSG00000129084
ENSG00000166441	0.121863	ENSG00000169567
ENSG00000117751	0.121862	ENSG00000149313
ENSG00000132600	0.121862	ENSG00000166377
ENSG00000125347	0.121862	ENSG00000182162
ENSG00000161558	0.12186	ENSG00000168092
ENSG00000114742	0.121859	ENSG00000143633
ENSG00000136709	0.121859	ENSG00000152684
ENSG00000030419	0.121859	ENSG00000204642
ENSG00000122952	0.121858	ENSG00000128408
ENSG00000115685	0.121857	ENSG00000129351
ENSG00000123485	0.121857	ENSG00000156876
ENSG00000102710	0.121856	ENSG00000171453
ENSG00000133657	0.121856	ENSG00000197181
ENSG00000162139	0.121856	ENSG00000213699
ENSG00000029363	0.121855	ENSG00000133812
ENSG00000150316	0.121855	ENSG00000164162
ENSG00000166987	0.121855	ENSG00000167182
ENSG00000163673	0.121855	ENSG00000168883
ENSG00000163938	0.121855	ENSG00000205356
ENSG00000166451	0.121854	ENSG00000171848
ENSG00000064607	0.121854	ENSG00000204611
ENSG00000082213	0.121853	ENSG00000084733
ENSG00000089220	0.121853	ENSG00000153879
ENSG00000100985	0.121853	ENSG00000159339
ENSG00000083168	0.121852	ENSG00000104299
ENSG00000107672	0.121851	ENSG00000136875
ENSG00000099341	0.121851	ENSG00000147316
ENSG00000111615	0.121851	ENSG00000166860
ENSG00000009844	0.12185	ENSG00000160695
ENSG00000173273	0.12185	ENSG00000185049
ENSG00000105610	0.12185	ENSG00000204010
ENSG00000104885	0.121849	ENSG00000165527
ENSG00000164073	0.121849	ENSG00000272325
ENSG00000025772	0.121848	ENSG00000130706
ENSG00000177613	0.121848	ENSG00000181896
ENSG00000167615	0.121848	ENSG00000184787
ENSG00000119541	0.121847	ENSG00000148572
ENSG00000122515	0.121847	ENSG00000175324
ENSG00000155287	0.121847	ENSG00000197037
ENSG00000188938	0.121846	ENSG00000197324
ENSG00000000457	0.121845	ENSG00000137275
ENSG00000152439	0.121845	ENSG00000196214
ENSG00000124688	0.121845	ENSG00000198331
ENSG00000087502	0.121843	ENSG00000106638
ENSG00000135473	0.121843	ENSG00000139613
ENSG00000131779	0.121842	ENSG00000175455
ENSG00000134531	0.121842	ENSG00000182809
ENSG00000136929	0.121842	ENSG00000188672
ENSG00000100410	0.121841	ENSG00000105447
ENSG00000132467	0.121841	ENSG00000138663
ENSG00000124802	0.121841	ENSG00000165494
ENSG00000139343	0.121841	ENSG00000196236
ENSG00000155660	0.121841	ENSG00000205060
ENSG00000142687	0.12184	ENSG00000179144
ENSG00000111605	0.12184	ENSG00000188811
ENSG00000063177	0.121839	ENSG00000136942
ENSG00000134058	0.121838	ENSG00000137310
ENSG00000112245	0.121838	ENSG00000139131
ENSG00000090447	0.121837	ENSG00000132382
ENSG00000114857	0.121837	ENSG00000163013
ENSG00000105671	0.121837	ENSG00000169432
ENSG00000162607	0.121837	ENSG00000182199
ENSG00000117751	0.121836	ENSG00000175376
ENSG00000100603	0.121835	ENSG00000173065
ENSG00000038210	0.121835	ENSG00000182199
ENSG00000101337	0.121835	ENSG00000198879
ENSG00000109390	0.121834	ENSG00000166140
ENSG00000104960	0.121833	ENSG00000138670
ENSG00000165480	0.121833	ENSG00000178691
ENSG00000166845	0.121833	ENSG00000184207
ENSG00000014138	0.121832	ENSG00000111602
ENSG00000100554	0.121832	ENSG00000138107
ENSG00000112561	0.121832	ENSG00000144231
ENSG00000137656	0.121832	ENSG00000170142
ENSG00000109805	0.121832	ENSG00000196550
ENSG00000106355	0.121831	ENSG00000109534
ENSG00000101940	0.121831	ENSG00000196235
ENSG00000178307	0.121831	ENSG00000204977
ENSG00000168824	0.121831	ENSG00000213619
ENSG00000044446	0.12183	ENSG00000101639
ENSG00000065526	0.12183	ENSG00000131023
ENSG00000131584	0.12183	ENSG00000178307
ENSG00000109180	0.121829	ENSG00000138698
ENSG00000101343	0.121829	ENSG00000140259
ENSG00000086712	0.121828	ENSG00000204611
ENSG00000100479	0.121827	ENSG00000101945
ENSG00000134086	0.121827	ENSG00000152291
ENSG00000135451	0.121827	ENSG00000171241
ENSG00000103326	0.121827	ENSG00000182095
ENSG00000112029	0.121826	ENSG00000149257
ENSG00000083099	0.121826	ENSG00000177426
ENSG00000092470	0.121826	ENSG00000221829
ENSG00000083635	0.121824	ENSG00000118246
ENSG00000110848	0.121824	ENSG00000122482
ENSG00000112578	0.121824	ENSG00000129353
ENSG00000110060	0.121824	ENSG00000130811
ENSG00000145780	0.121824	ENSG00000197961
ENSG00000124767	0.121823	ENSG00000134049
ENSG00000005844	0.121822	ENSG00000103187
ENSG00000211896	0.121822	ENSG00000274576
ENSG00000105771	0.121821	ENSG00000110344
ENSG00000115415	0.121821	ENSG00000168961
ENSG00000168282	0.121821	ENSG00000186222
ENSG00000180957	0.121821	ENSG00000196470
ENSG00000101191	0.121821	ENSG00000221978
ENSG00000083520	0.121819	ENSG00000107829
ENSG00000146676	0.121819	ENSG00000186141
ENSG00000101782	0.121818	ENSG00000123091
ENSG00000104343	0.121818	ENSG00000143514
ENSG00000120137	0.121818	ENSG00000164815
ENSG00000170085	0.121818	ENSG00000178764
ENSG00000101003	0.121817	ENSG00000166508
ENSG00000016864	0.121817	ENSG00000168936
ENSG00000110888	0.121817	ENSG00000171453
ENSG00000129173	0.121817	ENSG00000188312
ENSG00000099769	0.121815	ENSG00000103326
ENSG00000117226	0.121815	ENSG00000158796
ENSG00000111271	0.121814	ENSG00000137331
ENSG00000105329	0.121814	ENSG00000182463
ENSG00000112159	0.121812	ENSG00000114796
ENSG00000075407	0.121812	ENSG00000124164
ENSG00000161547	0.121812	ENSG00000221978
ENSG00000148835	0.121811	ENSG00000170515
ENSG00000011451	0.12181	ENSG00000143569
ENSG00000107937	0.12181	ENSG00000171453
ENSG00000156234	0.12181	ENSG00000177807
ENSG00000175467	0.12181	ENSG00000196591
ENSG00000014138	0.121809	ENSG00000149636
ENSG00000130165	0.121808	ENSG00000150938
ENSG00000149554	0.121808	ENSG00000151725
ENSG00000211937	0.121808	ENSG00000224041
ENSG00000100575	0.121807	ENSG00000127314
ENSG00000121390	0.121807	ENSG00000131373
ENSG00000145375	0.121807	ENSG00000164284
ENSG00000163808	0.121807	ENSG00000170779
ENSG00000038358	0.121807	ENSG00000172534
ENSG00000166484	0.121807	ENSG00000188827
ENSG00000086666	0.121807	ENSG00000198898
ENSG00000121486	0.121806	ENSG00000123737
ENSG00000148468	0.121806	ENSG00000174173
ENSG00000119414	0.121805	ENSG00000125945
ENSG00000115211	0.121805	ENSG00000172731
ENSG00000146676	0.121805	ENSG00000177683
ENSG00000102158	0.121805	ENSG00000185825
ENSG00000174840	0.121805	ENSG00000211460
ENSG00000112796	0.121804	ENSG00000140678
ENSG00000125652	0.121804	ENSG00000155621
ENSG00000121486	0.121803	ENSG00000134644
ENSG00000141858	0.121803	ENSG00000143641
ENSG00000075568	0.121801	ENSG00000084676
ENSG00000105879	0.121801	ENSG00000108671
ENSG00000125901	0.121801	ENSG00000171612
ENSG00000139668	0.121801	ENSG00000184677
ENSG00000044446	0.121801	ENSG00000241973
ENSG00000081692	0.1218	ENSG00000133275
ENSG00000064419	0.1218	ENSG00000164597
ENSG00000068394	0.1218	ENSG00000204165
ENSG00000070501	0.121799	ENSG00000091164
ENSG00000091073	0.121799	ENSG00000124160
ENSG00000033030	0.121799	ENSG00000158805
ENSG00000164258	0.121799	ENSG00000213281
ENSG00000083535	0.121797	ENSG00000171425
ENSG00000103248	0.121797	ENSG00000174943
ENSG00000137996	0.121797	ENSG00000236287
ENSG00000054267	0.121796	ENSG00000125945
ENSG00000119640	0.121796	ENSG00000129484
ENSG00000074370	0.121796	ENSG00000139679
ENSG00000101138	0.121796	ENSG00000141101
ENSG00000184979	0.121796	ENSG00000185885
ENSG00000133703	0.121795	ENSG00000171940
ENSG00000139697	0.121794	ENSG00000163491
ENSG00000115808	0.121793	ENSG00000122515
ENSG00000071539	0.121793	ENSG00000147874
ENSG00000149636	0.121793	ENSG00000183020
ENSG00000127774	0.121792	ENSG00000180329
ENSG00000132313	0.121791	ENSG00000272886
ENSG00000023318	0.12179	ENSG00000132341
ENSG00000101346	0.12179	ENSG00000147536
ENSG00000146263	0.12179	ENSG00000169683
ENSG00000144233	0.12179	ENSG00000175224
ENSG00000078699	0.121789	ENSG00000100991
ENSG00000100985	0.121789	ENSG00000138772
ENSG00000067182	0.121789	ENSG00000154781
ENSG00000156603	0.121789	ENSG00000159579
ENSG00000117222	0.121789	ENSG00000168275
ENSG00000087088	0.121788	ENSG00000161638
ENSG00000058804	0.121787	ENSG00000123219
ENSG00000068971	0.121787	ENSG00000164068
ENSG00000170180	0.121787	ENSG00000197993
ENSG00000077721	0.121786	ENSG00000102218
ENSG00000101974	0.121786	ENSG00000153560
ENSG00000104142	0.121786	ENSG00000168092
ENSG00000103479	0.121786	ENSG00000178691
ENSG00000129696	0.121785	ENSG00000130726
ENSG00000007080	0.121783	ENSG00000030066
ENSG00000067369	0.121783	ENSG00000103657
ENSG00000089335	0.121782	ENSG00000113615
ENSG00000102385	0.121782	ENSG00000114346
ENSG00000124160	0.121782	ENSG00000126803
ENSG00000139734	0.121782	ENSG00000166451
ENSG00000042445	0.121781	ENSG00000109674
ENSG00000121060	0.121781	ENSG00000130303
ENSG00000121380	0.121781	ENSG00000138496
ENSG00000110344	0.121781	ENSG00000167118
ENSG00000166478	0.121781	ENSG00000188811
ENSG00000142235	0.12178	ENSG00000144834
ENSG00000131373	0.12178	ENSG00000221883
ENSG00000101654	0.121779	ENSG00000164134
ENSG00000196284	0.121779	ENSG00000198824
ENSG00000106799	0.121778	ENSG00000116198
ENSG00000163811	0.121778	ENSG00000164163
ENSG00000079313	0.121778	ENSG00000170604
ENSG00000145494	0.121778	ENSG00000174021
ENSG00000143420	0.121778	ENSG00000188186
ENSG00000008517	0.121778	ENSG00000211795
ENSG00000130706	0.121777	ENSG00000136448
ENSG00000123200	0.121777	ENSG00000152133
ENSG00000065491	0.121777	ENSG00000175931
ENSG00000127463	0.121776	ENSG00000127481
ENSG00000111602	0.121776	ENSG00000138160
ENSG00000134982	0.121776	ENSG00000197045
ENSG00000097046	0.121775	ENSG00000135476
ENSG00000067715	0.121774	ENSG00000112234
ENSG00000127125	0.121774	ENSG00000131100
ENSG00000047249	0.121773	ENSG00000069345
ENSG00000119718	0.121773	ENSG00000128951
ENSG00000075914	0.121773	ENSG00000156858
ENSG00000135108	0.121773	ENSG00000163536
ENSG00000115904	0.121773	ENSG00000186174
ENSG00000112343	0.121771	ENSG00000136279
ENSG00000068976	0.121771	ENSG00000174796
ENSG00000100296	0.121771	ENSG00000186111
ENSG00000100722	0.12177	ENSG00000115211
ENSG00000143514	0.12177	ENSG00000163166
ENSG00000184232	0.12177	ENSG00000197956
ENSG00000138785	0.121769	ENSG00000146282
ENSG00000114166	0.121769	ENSG00000198492
ENSG00000170322	0.121768	ENSG00000186575
ENSG00000109445	0.121767	ENSG00000110934
ENSG00000107882	0.121767	ENSG00000152404
ENSG00000155858	0.121767	ENSG00000181904
ENSG00000105364	0.121767	ENSG00000214160
ENSG00000139372	0.121766	ENSG00000187778
ENSG00000138182	0.121765	ENSG00000159917
ENSG00000116918	0.121765	ENSG00000205352
ENSG00000100580	0.121764	ENSG00000183530
ENSG00000122952	0.121763	ENSG00000189057
ENSG00000166947	0.121763	ENSG00000198964
ENSG00000136156	0.121762	ENSG00000139508
ENSG00000112031	0.121762	ENSG00000143514
ENSG00000163684	0.121762	ENSG00000174840
ENSG00000161888	0.121762	ENSG00000228716
ENSG00000075218	0.121761	ENSG00000174903
ENSG00000148296	0.12176	ENSG00000158042
ENSG00000148943	0.12176	ENSG00000174840
ENSG00000168300	0.121759	ENSG00000185164
ENSG00000168092	0.121759	ENSG00000186432
ENSG00000105329	0.121759	ENSG00000215712
ENSG00000108588	0.121758	ENSG00000118900
ENSG00000111665	0.121758	ENSG00000140525
ENSG00000089220	0.121758	ENSG00000177485
ENSG00000068489	0.121757	ENSG00000111786
ENSG00000079739	0.121757	ENSG00000143157
ENSG00000142687	0.121757	ENSG00000160305
ENSG00000111596	0.121757	ENSG00000164535
ENSG00000159958	0.121757	ENSG00000176533
ENSG00000134698	0.121757	ENSG00000189114
ENSG00000131153	0.121755	ENSG00000183077
ENSG00000068796	0.121754	ENSG00000118058
ENSG00000090539	0.121754	ENSG00000134853
ENSG00000102100	0.121754	ENSG00000143337
ENSG00000105369	0.121754	ENSG00000164924
ENSG00000101343	0.121754	ENSG00000198168
ENSG00000110074	0.121753	ENSG00000144591
ENSG00000117054	0.121753	ENSG00000177981
ENSG00000164045	0.121753	ENSG00000197451
ENSG00000168806	0.121753	ENSG00000214309
ENSG00000173175	0.121752	ENSG00000275410
ENSG00000131018	0.12175	ENSG00000165055
ENSG00000012817	0.121749	ENSG00000105223
ENSG00000090104	0.121749	ENSG00000164056
ENSG00000053770	0.121748	ENSG00000114857
ENSG00000113810	0.121748	ENSG00000152253
ENSG00000110888	0.121748	ENSG00000163590
ENSG00000116001	0.121747	ENSG00000119688
ENSG00000143870	0.121747	ENSG00000149428
ENSG00000082898	0.121747	ENSG00000156831
ENSG00000114503	0.121746	ENSG00000122565
ENSG00000108309	0.121746	ENSG00000196565
ENSG00000077380	0.121745	ENSG00000100297
ENSG00000135316	0.121745	ENSG00000141741
ENSG00000117151	0.121745	ENSG00000174165
ENSG00000084090	0.121745	ENSG00000198373
ENSG00000068745	0.121744	ENSG00000265681
ENSG00000092108	0.121743	ENSG00000169592
ENSG00000075089	0.121743	ENSG00000176396
ENSG00000079335	0.121742	ENSG00000099999
ENSG00000123179	0.121742	ENSG00000134574
ENSG00000130706	0.121742	ENSG00000161526
ENSG00000167447	0.121742	ENSG00000176422
ENSG00000099364	0.121742	ENSG00000184508
ENSG00000078140	0.121741	ENSG00000145439
ENSG00000171428	0.121741	ENSG00000172172
ENSG00000165480	0.12174	ENSG00000167566
ENSG00000150316	0.12174	ENSG00000167962
ENSG00000139645	0.12174	ENSG00000196367
ENSG00000145861	0.12174	ENSG00000197653
ENSG00000131089	0.12174	ENSG00000254004
ENSG00000085491	0.121739	ENSG00000108946
ENSG00000111602	0.121739	ENSG00000145868
ENSG00000133739	0.121739	ENSG00000163918
ENSG00000124596	0.121739	ENSG00000167088
ENSG00000113552	0.121738	ENSG00000159217
ENSG00000138735	0.121738	ENSG00000165682
ENSG00000147251	0.121738	ENSG00000185515
ENSG00000137876	0.121737	ENSG00000174173
ENSG00000086758	0.121736	ENSG00000136940
ENSG00000211664	0.121735	ENSG00000251546
ENSG00000018869	0.121734	ENSG00000131845
ENSG00000105063	0.121734	ENSG00000135404
ENSG00000121152	0.121734	ENSG00000137310
ENSG00000162775	0.121734	ENSG00000173875
ENSG00000070476	0.121733	ENSG00000121281
ENSG00000169919	0.121733	ENSG00000198554
ENSG00000149532	0.121733	ENSG00000204977
ENSG00000076685	0.121732	ENSG00000087086
ENSG00000135372	0.121732	ENSG00000167721
ENSG00000153914	0.121732	ENSG00000168724
ENSG00000058668	0.121732	ENSG00000177463
ENSG00000148429	0.121732	ENSG00000184517
ENSG00000102024	0.121732	ENSG00000196167
ENSG00000056558	0.12173	ENSG00000111859
ENSG00000100450	0.121729	ENSG00000164483
ENSG00000157212	0.121729	ENSG00000166326
ENSG00000134086	0.121729	ENSG00000180902
ENSG00000105497	0.121729	ENSG00000196199
ENSG00000129351	0.121729	ENSG00000263001
ENSG00000117461	0.121728	ENSG00000147684
ENSG00000101138	0.121727	ENSG00000186501
ENSG00000162885	0.121727	ENSG00000274211
ENSG00000143319	0.121726	ENSG00000179912
ENSG00000180257	0.121726	ENSG00000204604
ENSG00000010244	0.121726	ENSG00000211460
ENSG00000100722	0.121725	ENSG00000109618
ENSG00000121621	0.121725	ENSG00000204713
ENSG00000100744	0.121724	ENSG00000171428
ENSG00000162517	0.121724	ENSG00000181789
ENSG00000100206	0.121724	ENSG00000196584
ENSG00000134086	0.121723	ENSG00000179526
ENSG00000087087	0.121721	ENSG00000157212
ENSG00000163918	0.121721	ENSG00000203760
ENSG00000184787	0.12172	ENSG00000204439
ENSG00000102100	0.121719	ENSG00000132581
ENSG00000101057	0.121718	ENSG00000109805
ENSG00000103522	0.121718	ENSG00000131378
ENSG00000078246	0.121718	ENSG00000138686
ENSG00000126249	0.121718	ENSG00000152404
ENSG00000166326	0.121718	ENSG00000168137
ENSG00000153006	0.121718	ENSG00000183530
ENSG00000143498	0.121718	ENSG00000198730
ENSG00000143401	0.121718	ENSG00000221914
ENSG00000072501	0.121717	ENSG00000124795
ENSG00000080603	0.121717	ENSG00000140829
ENSG00000093010	0.121716	ENSG00000103121
ENSG00000123213	0.121716	ENSG00000133316
ENSG00000002549	0.121716	ENSG00000162614
ENSG00000006007	0.121716	ENSG00000167671
ENSG00000160796	0.121716	ENSG00000168010
ENSG00000086065	0.121716	ENSG00000205413
ENSG00000025772	0.121715	ENSG00000101019
ENSG00000111665	0.121715	ENSG00000120549
ENSG00000077514	0.121715	ENSG00000137804
ENSG00000131584	0.121715	ENSG00000160796
ENSG00000149091	0.121714	ENSG00000168010
ENSG00000162642	0.121714	ENSG00000176142
ENSG00000170264	0.121714	ENSG00000176974
ENSG00000113595	0.121712	ENSG00000175213
ENSG00000136100	0.121711	ENSG00000148335
ENSG00000101181	0.121711	ENSG00000165494
ENSG00000160218	0.121711	ENSG00000198346
ENSG00000129534	0.12171	ENSG00000146918
ENSG00000103479	0.12171	ENSG00000163154
ENSG00000133816	0.12171	ENSG00000185630
ENSG00000099326	0.12171	ENSG00000223501
ENSG00000101997	0.121709	ENSG00000142207
ENSG00000175087	0.121709	ENSG00000256771
ENSG00000103326	0.121708	ENSG00000172534
ENSG00000034677	0.121708	ENSG00000188647
ENSG00000092847	0.121707	ENSG00000135940
ENSG00000185591	0.121707	ENSG00000188763
ENSG00000120254	0.121706	ENSG00000123545
ENSG00000118495	0.121705	ENSG00000170017
ENSG00000055147	0.121704	ENSG00000184432
ENSG00000087088	0.121704	ENSG00000196417
ENSG00000175376	0.121704	ENSG00000205356
ENSG00000139350	0.121704	ENSG00000223609
ENSG00000070081	0.121703	ENSG00000143079
ENSG00000119866	0.121703	ENSG00000154447
ENSG00000086544	0.121703	ENSG00000161914
ENSG00000102921	0.121702	ENSG00000106346
ENSG00000090020	0.121702	ENSG00000188786
ENSG00000070495	0.1217	ENSG00000117036
ENSG00000129824	0.1217	ENSG00000157601
ENSG00000126070	0.1217	ENSG00000177189
ENSG00000057757	0.1217	ENSG00000179632
ENSG00000004455	0.121699	ENSG00000085644
ENSG00000148773	0.121699	ENSG00000164713
ENSG00000075303	0.121699	ENSG00000178105
ENSG00000077514	0.121698	ENSG00000119640
ENSG00000049541	0.121698	ENSG00000172336
ENSG00000115234	0.121697	ENSG00000130382
ENSG00000114841	0.121696	ENSG00000168010
ENSG00000176953	0.121696	ENSG00000204386
ENSG00000095139	0.121695	ENSG00000144233
ENSG00000127481	0.121695	ENSG00000144426
ENSG00000100410	0.121695	ENSG00000155368
ENSG00000132128	0.121694	ENSG00000169032
ENSG00000100109	0.121694	ENSG00000176208
ENSG00000164366	0.121693	ENSG00000196150
ENSG00000112110	0.121693	ENSG00000196468
ENSG00000158604	0.121692	ENSG00000265354
ENSG00000010539	0.121691	ENSG00000185798
ENSG00000099910	0.12169	ENSG00000146416
ENSG00000063241	0.12169	ENSG00000148468
ENSG00000183486	0.12169	ENSG00000188313
ENSG00000052841	0.121689	ENSG00000124209
ENSG00000100629	0.121689	ENSG00000164045
ENSG00000121486	0.121688	ENSG00000130939
ENSG00000067596	0.121687	ENSG00000083520
ENSG00000112303	0.121687	ENSG00000143847
ENSG00000143811	0.121687	ENSG00000196313
ENSG00000151065	0.121686	ENSG00000179051
ENSG00000122299	0.121686	ENSG00000204388
ENSG00000096717	0.121685	ENSG00000133884
ENSG00000138071	0.121685	ENSG00000204899
ENSG00000066135	0.121684	ENSG00000112149
ENSG00000115234	0.121684	ENSG00000141552
ENSG00000117036	0.121684	ENSG00000185022
ENSG00000047249	0.121683	ENSG00000105669
ENSG00000134539	0.121683	ENSG00000189430
ENSG00000211679	0.121682	ENSG00000240382
ENSG00000106993	0.121681	ENSG00000157212
ENSG00000146067	0.121678	ENSG00000177943
ENSG00000165527	0.121677	ENSG00000177951
ENSG00000164611	0.121677	ENSG00000215784
ENSG00000085377	0.121674	ENSG00000120802
ENSG00000090104	0.121674	ENSG00000276023
ENSG00000115808	0.121671	ENSG00000134698
ENSG00000059758	0.121671	ENSG00000164091
ENSG00000174227	0.121671	ENSG00000215375
ENSG00000187713	0.121671	ENSG00000240682
ENSG00000145675	0.12167	ENSG00000230124
ENSG00000103145	0.121669	ENSG00000134109
ENSG00000120798	0.121669	ENSG00000167615
ENSG00000100697	0.121669	ENSG00000272325
ENSG00000106299	0.121668	ENSG00000138081
ENSG00000159377	0.121668	ENSG00000160714
ENSG00000101052	0.121668	ENSG00000198856
ENSG00000132522	0.121667	ENSG00000173272
ENSG00000112893	0.121667	ENSG00000176894
ENSG00000070950	0.121666	ENSG00000112312
ENSG00000079335	0.121666	ENSG00000119844
ENSG00000134698	0.121666	ENSG00000156502
ENSG00000186687	0.121665	ENSG00000198252
ENSG00000130706	0.121663	ENSG00000140259
ENSG00000138160	0.121663	ENSG00000140451
ENSG00000076242	0.121663	ENSG00000168411
ENSG00000198625	0.121662	ENSG00000242574
ENSG00000100522	0.121661	ENSG00000104976
ENSG00000122966	0.121661	ENSG00000158402
ENSG00000161960	0.121661	ENSG00000197050
ENSG00000121621	0.12166	ENSG00000130429
ENSG00000100029	0.12166	ENSG00000134884
ENSG00000143575	0.12166	ENSG00000170949
ENSG00000006459	0.12166	ENSG00000188554
ENSG00000127774	0.12166	ENSG00000188612
ENSG00000156502	0.121659	ENSG00000164134
ENSG00000140280	0.121658	ENSG00000143543
ENSG00000110172	0.121658	ENSG00000164077
ENSG00000144231	0.121658	ENSG00000181915
ENSG00000067082	0.121658	ENSG00000184557
ENSG00000178502	0.121658	ENSG00000274211
ENSG00000005483	0.121657	ENSG00000241058
ENSG00000123154	0.121656	ENSG00000129535
ENSG00000077463	0.121656	ENSG00000134884
ENSG00000087269	0.121656	ENSG00000135316
ENSG00000118707	0.121656	ENSG00000173349
ENSG00000135114	0.121656	ENSG00000173786
ENSG00000116809	0.121656	ENSG00000229833
ENSG00000013523	0.121655	ENSG00000188229
ENSG00000081189	0.121654	ENSG00000122025
ENSG00000067048	0.121654	ENSG00000136147
ENSG00000140451	0.121654	ENSG00000215784
ENSG00000104221	0.121654	ENSG00000219626
ENSG00000113649	0.121653	ENSG00000168066
ENSG00000121579	0.121653	ENSG00000169599
ENSG00000082512	0.121652	ENSG00000089351
ENSG00000127824	0.121652	ENSG00000167323
ENSG00000172543	0.121652	ENSG00000180739
ENSG00000108733	0.121651	ENSG00000158161
ENSG00000086758	0.12165	ENSG00000139645
ENSG00000115446	0.12165	ENSG00000141867
ENSG00000034053	0.12165	ENSG00000159445
ENSG00000154743	0.12165	ENSG00000179041
ENSG00000086102	0.121649	ENSG00000107099
ENSG00000008838	0.121649	ENSG00000108344
ENSG00000010256	0.121649	ENSG00000167969
ENSG00000072501	0.121648	ENSG00000149929
ENSG00000125445	0.121648	ENSG00000170291
ENSG00000124406	0.121648	ENSG00000175395
ENSG00000111727	0.121646	ENSG00000137656
ENSG00000066427	0.121646	ENSG00000161057
ENSG00000028528	0.121645	ENSG00000119772
ENSG00000106993	0.121645	ENSG00000120696
ENSG00000116350	0.121645	ENSG00000153207
ENSG00000111142	0.121645	ENSG00000196290
ENSG00000102921	0.121645	ENSG00000197780
ENSG00000143515	0.121644	ENSG00000152611
ENSG00000156256	0.121644	ENSG00000160208
ENSG00000148296	0.121644	ENSG00000197498
ENSG00000157426	0.121644	ENSG00000198417
ENSG00000121892	0.121643	ENSG00000133103
ENSG00000130706	0.121643	ENSG00000144635
ENSG00000008710	0.121643	ENSG00000182670
ENSG00000158711	0.121643	ENSG00000196497
ENSG00000144021	0.121643	ENSG00000197343
ENSG00000096063	0.121643	ENSG00000204574
ENSG00000149503	0.121642	ENSG00000168917
ENSG00000135926	0.121642	ENSG00000170832
ENSG00000109083	0.121642	ENSG00000186395
ENSG00000080371	0.121641	ENSG00000108671
ENSG00000134574	0.121641	ENSG00000160957
ENSG00000148572	0.121641	ENSG00000168826
ENSG00000100479	0.12164	ENSG00000101868
ENSG00000114796	0.12164	ENSG00000130772
ENSG00000068831	0.12164	ENSG00000139154
ENSG00000127666	0.12164	ENSG00000155975
ENSG00000171148	0.12164	ENSG00000182670
ENSG00000092470	0.121639	ENSG00000118655
ENSG00000087269	0.121639	ENSG00000133316
ENSG00000075975	0.121639	ENSG00000175105
ENSG00000020426	0.121638	ENSG00000108588
ENSG00000114735	0.121638	ENSG00000119638
ENSG00000111665	0.121638	ENSG00000174276
ENSG00000076242	0.121637	ENSG00000080839
ENSG00000105176	0.121637	ENSG00000120254
ENSG00000119969	0.121637	ENSG00000132780
ENSG00000136448	0.121637	ENSG00000152454
ENSG00000007168	0.121637	ENSG00000170471
ENSG00000146918	0.121636	ENSG00000149679
ENSG00000168936	0.121636	ENSG00000264364
ENSG00000085433	0.121635	ENSG00000138668
ENSG00000161204	0.121635	ENSG00000175110
ENSG00000168282	0.121634	ENSG00000171302
ENSG00000001497	0.121634	ENSG00000275111
ENSG00000114767	0.121633	ENSG00000130204
ENSG00000108061	0.121632	ENSG00000119953
ENSG00000120137	0.121632	ENSG00000127191
ENSG00000115904	0.121632	ENSG00000131023
ENSG00000066422	0.121632	ENSG00000160201
ENSG00000135960	0.121632	ENSG00000211782
ENSG00000135205	0.121631	ENSG00000185745
ENSG00000168090	0.121631	ENSG00000214367
ENSG00000111802	0.12163	ENSG00000185215
ENSG00000168040	0.12163	ENSG00000198089
ENSG00000164134	0.121629	ENSG00000168092
ENSG00000110344	0.121629	ENSG00000187764
ENSG00000112759	0.121628	ENSG00000120519
ENSG00000083635	0.121628	ENSG00000158042
ENSG00000100804	0.121628	ENSG00000158864
ENSG00000160094	0.121628	ENSG00000169976
ENSG00000101966	0.121628	ENSG00000184992
ENSG00000014138	0.121627	ENSG00000149798
ENSG00000168496	0.121627	ENSG00000169607
ENSG00000117226	0.121626	ENSG00000187764
ENSG00000178338	0.121626	ENSG00000198707
ENSG00000115484	0.121625	ENSG00000116874
ENSG00000165416	0.121624	ENSG00000170502
ENSG00000008838	0.121623	ENSG00000011143
ENSG00000068654	0.121623	ENSG00000117174
ENSG00000128185	0.121623	ENSG00000151148
ENSG00000038427	0.121622	ENSG00000116962
ENSG00000066135	0.121622	ENSG00000118816
ENSG00000113649	0.121622	ENSG00000119707
ENSG00000087269	0.121622	ENSG00000120800
ENSG00000071626	0.121622	ENSG00000122912
ENSG00000126903	0.121622	ENSG00000169057
ENSG00000088325	0.121621	ENSG00000101447
ENSG00000105708	0.121621	ENSG00000171291
ENSG00000130856	0.12162	ENSG00000135900
ENSG00000115368	0.12162	ENSG00000165688
ENSG00000047249	0.121619	ENSG00000178074
ENSG00000204186	0.121619	ENSG00000205208
ENSG00000051341	0.121618	ENSG00000100385
ENSG00000116044	0.121618	ENSG00000131845
ENSG00000101138	0.121618	ENSG00000175110
ENSG00000162961	0.121618	ENSG00000175854
ENSG00000076242	0.121617	ENSG00000164045
ENSG00000138050	0.121617	ENSG00000176946
ENSG00000152404	0.121617	ENSG00000198315
ENSG00000096093	0.121616	ENSG00000101751
ENSG00000112029	0.121616	ENSG00000132646
ENSG00000034677	0.121615	ENSG00000099341
ENSG00000115808	0.121615	ENSG00000182004
ENSG00000047410	0.121614	ENSG00000080603
ENSG00000054118	0.121614	ENSG00000105229
ENSG00000127666	0.121614	ENSG00000186908
ENSG00000159479	0.121613	ENSG00000175137
ENSG00000119650	0.121612	ENSG00000131016
ENSG00000135164	0.121612	ENSG00000146830
ENSG00000170365	0.121612	ENSG00000179115
ENSG00000076984	0.121612	ENSG00000180257
ENSG00000095319	0.12161	ENSG00000159147
ENSG00000154945	0.12161	ENSG00000163939
ENSG00000146425	0.12161	ENSG00000184983
ENSG00000107223	0.121609	ENSG00000186130
ENSG00000136754	0.121608	ENSG00000155329
ENSG00000119650	0.121608	ENSG00000170310
ENSG00000105497	0.121608	ENSG00000177692
ENSG00000141552	0.121607	ENSG00000179085
ENSG00000084623	0.121606	ENSG00000105202
ENSG00000131378	0.121606	ENSG00000170917
ENSG00000047410	0.121605	ENSG00000162928
ENSG00000182986	0.121605	ENSG00000215301
ENSG00000116698	0.121604	ENSG00000137073
ENSG00000121417	0.121604	ENSG00000163626
ENSG00000149187	0.121604	ENSG00000197780
ENSG00000107833	0.121602	ENSG00000178209
ENSG00000164117	0.121601	ENSG00000187097
ENSG00000137040	0.121601	ENSG00000189241
ENSG00000106100	0.1216	ENSG00000164684
ENSG00000128595	0.1216	ENSG00000166598
ENSG00000171448	0.1216	ENSG00000197323
ENSG00000153207	0.1216	ENSG00000203880
ENSG00000075856	0.121599	ENSG00000104549
ENSG00000128849	0.121599	ENSG00000175097
ENSG00000011523	0.121597	ENSG00000119943
ENSG00000076248	0.121597	ENSG00000132676
ENSG00000023318	0.121597	ENSG00000164062
ENSG00000006625	0.121596	ENSG00000112312
ENSG00000110367	0.121596	ENSG00000144231
ENSG00000108064	0.121596	ENSG00000165113
ENSG00000065328	0.121595	ENSG00000076242
ENSG00000065029	0.121595	ENSG00000135976
ENSG00000054654	0.121595	ENSG00000168374
ENSG00000182208	0.121595	ENSG00000184182
ENSG00000068354	0.121595	ENSG00000196267
ENSG00000087152	0.121594	ENSG00000108528
ENSG00000124688	0.121594	ENSG00000152443
ENSG00000170222	0.121594	ENSG00000171806
ENSG00000115568	0.121593	ENSG00000122515
ENSG00000131584	0.121593	ENSG00000155438
ENSG00000147677	0.121593	ENSG00000156482
ENSG00000115808	0.121592	ENSG00000126457
ENSG00000164347	0.121592	ENSG00000173545
ENSG00000067334	0.121592	ENSG00000198841
ENSG00000075188	0.12159	ENSG00000115446
ENSG00000039319	0.12159	ENSG00000124767
ENSG00000065000	0.12159	ENSG00000198162
ENSG00000165113	0.121589	ENSG00000175854
ENSG00000060642	0.121588	ENSG00000101856
ENSG00000071205	0.121588	ENSG00000155926
ENSG00000142330	0.121588	ENSG00000213918
ENSG00000107164	0.121587	ENSG00000123268
ENSG00000012048	0.121587	ENSG00000148773
ENSG00000146425	0.121587	ENSG00000163681
ENSG00000130816	0.121587	ENSG00000164985
ENSG00000182979	0.121587	ENSG00000185619
ENSG00000099810	0.121587	ENSG00000188352
ENSG00000014138	0.121586	ENSG00000144395
ENSG00000181038	0.121586	ENSG00000198258
ENSG00000058453	0.121585	ENSG00000144857
ENSG00000124688	0.121584	ENSG00000146457
ENSG00000160218	0.121584	ENSG00000275066
ENSG00000040341	0.121582	ENSG00000114383
ENSG00000047579	0.121582	ENSG00000159917
ENSG00000104885	0.121581	ENSG00000141568
ENSG00000083635	0.121581	ENSG00000167112
ENSG00000069667	0.121581	ENSG00000168546
ENSG00000162614	0.121581	ENSG00000185507
ENSG00000168092	0.121581	ENSG00000198042
ENSG00000093167	0.12158	ENSG00000104973
ENSG00000100532	0.12158	ENSG00000174943
ENSG00000005448	0.121579	ENSG00000168701
ENSG00000122025	0.121579	ENSG00000176124
ENSG00000204536	0.121578	ENSG00000211455
ENSG00000115419	0.121577	ENSG00000134970
ENSG00000068079	0.121576	ENSG00000123609
ENSG00000130758	0.121576	ENSG00000169976
ENSG00000160785	0.121576	ENSG00000176714
ENSG00000032219	0.121575	ENSG00000128283
ENSG00000087263	0.121574	ENSG00000106305
ENSG00000101336	0.121574	ENSG00000225190
ENSG00000080298	0.121573	ENSG00000123933
ENSG00000111711	0.121572	ENSG00000113712
ENSG00000152291	0.121572	ENSG00000165527
ENSG00000156860	0.121572	ENSG00000174871
ENSG00000102908	0.121571	ENSG00000104880
ENSG00000104897	0.121571	ENSG00000104969
ENSG00000085511	0.12157	ENSG00000137221
ENSG00000129003	0.12157	ENSG00000148835
ENSG00000008018	0.12157	ENSG00000149480
ENSG00000105619	0.12157	ENSG00000152904
ENSG00000099385	0.121569	ENSG00000100014
ENSG00000132478	0.121568	ENSG00000181396
ENSG00000062598	0.121567	ENSG00000099901
ENSG00000089220	0.121567	ENSG00000163938
ENSG00000018280	0.121567	ENSG00000196664
ENSG00000005812	0.121566	ENSG00000121579
ENSG00000026751	0.121566	ENSG00000129824
ENSG00000040633	0.121566	ENSG00000129968
ENSG00000111249	0.121565	ENSG00000149269
ENSG00000132153	0.121565	ENSG00000168575
ENSG00000131148	0.121565	ENSG00000174796
ENSG00000080822	0.121564	ENSG00000132792
ENSG00000131747	0.121564	ENSG00000157212
ENSG00000133030	0.121563	ENSG00000160551
ENSG00000125818	0.121563	ENSG00000178694
ENSG00000136280	0.121563	ENSG00000235750
ENSG00000055609	0.121561	ENSG00000088888
ENSG00000101811	0.121561	ENSG00000127311
ENSG00000087191	0.121561	ENSG00000131467
ENSG00000087269	0.121561	ENSG00000136997
ENSG00000110711	0.121561	ENSG00000174276
ENSG00000143776	0.121561	ENSG00000175463
ENSG00000132612	0.12156	ENSG00000167554
ENSG00000106261	0.121559	ENSG00000156831
ENSG00000089053	0.121558	ENSG00000114395
ENSG00000073536	0.121558	ENSG00000119285
ENSG00000005194	0.121558	ENSG00000130363
ENSG00000132254	0.121558	ENSG00000132275
ENSG00000130755	0.121558	ENSG00000137210
ENSG00000110048	0.121556	ENSG00000163166
ENSG00000079616	0.121556	ENSG00000163257
ENSG00000107443	0.121553	ENSG00000146425
ENSG00000164168	0.121553	ENSG00000188917
ENSG00000108443	0.121552	ENSG00000142864
ENSG00000107175	0.121552	ENSG00000183431
ENSG00000110721	0.121552	ENSG00000183856
ENSG00000100216	0.121552	ENSG00000239672
ENSG00000075413	0.121551	ENSG00000112234
ENSG00000167548	0.121551	ENSG00000177565
ENSG00000103657	0.121551	ENSG00000214655
ENSG00000103342	0.12155	ENSG00000154114
ENSG00000105397	0.12155	ENSG00000166432
ENSG00000163794	0.121549	ENSG00000181481
ENSG00000105447	0.121548	ENSG00000131845
ENSG00000066279	0.121548	ENSG00000228716
ENSG00000075856	0.121547	ENSG00000134644
ENSG00000162695	0.121547	ENSG00000177565
ENSG00000164117	0.121546	ENSG00000166024
ENSG00000152642	0.121546	ENSG00000186298
ENSG00000137310	0.121545	ENSG00000162775
ENSG00000061794	0.121545	ENSG00000168710
ENSG00000104164	0.121545	ENSG00000186501
ENSG00000155660	0.121545	ENSG00000270550
ENSG00000120896	0.121544	ENSG00000120910
ENSG00000144233	0.121544	ENSG00000145675
ENSG00000107745	0.121544	ENSG00000147649
ENSG00000131148	0.121544	ENSG00000167566
ENSG00000114383	0.121544	ENSG00000169217
ENSG00000164902	0.121544	ENSG00000179144
ENSG00000114383	0.121544	ENSG00000182979
ENSG00000148572	0.121544	ENSG00000213588
ENSG00000136490	0.121544	ENSG00000255529
ENSG00000101413	0.121543	ENSG00000112659
ENSG00000100284	0.121543	ENSG00000134480
ENSG00000115020	0.121543	ENSG00000140199
ENSG00000112742	0.121543	ENSG00000149636
ENSG00000142546	0.121543	ENSG00000173221
ENSG00000100603	0.121542	ENSG00000103671
ENSG00000060237	0.121542	ENSG00000168488
ENSG00000174007	0.121542	ENSG00000197961
ENSG00000139651	0.121542	ENSG00000239713
ENSG00000116748	0.121542	ENSG00000244116
ENSG00000177000	0.121542	ENSG00000254093
ENSG00000099203	0.12154	ENSG00000131100
ENSG00000006831	0.121539	ENSG00000065559
ENSG00000066136	0.121539	ENSG00000132005
ENSG00000112984	0.121539	ENSG00000137135
ENSG00000105053	0.121538	ENSG00000130311
ENSG00000111641	0.121538	ENSG00000135407
ENSG00000119969	0.121537	ENSG00000155636
ENSG00000106123	0.121537	ENSG00000168490
ENSG00000113108	0.121536	ENSG00000124688
ENSG00000123374	0.121534	ENSG00000129071
ENSG00000100353	0.121533	ENSG00000104408
ENSG00000111727	0.121533	ENSG00000119844
ENSG00000090238	0.121533	ENSG00000144381
ENSG00000135596	0.121533	ENSG00000164190
ENSG00000112715	0.121533	ENSG00000166664
ENSG00000116062	0.121533	ENSG00000178988
ENSG00000091651	0.121533	ENSG00000198851
ENSG00000122482	0.121533	ENSG00000275066
ENSG00000139613	0.121532	ENSG00000139631
ENSG00000115966	0.121531	ENSG00000118707
ENSG00000073111	0.121531	ENSG00000163808
ENSG00000108826	0.121531	ENSG00000182199
ENSG00000105583	0.12153	ENSG00000111775
ENSG00000101310	0.12153	ENSG00000167566
ENSG00000131747	0.12153	ENSG00000171132
ENSG00000112796	0.121529	ENSG00000168528
ENSG00000117632	0.121528	ENSG00000165244
ENSG00000131845	0.121528	ENSG00000197619
ENSG00000125445	0.121527	ENSG00000171453
ENSG00000169118	0.121527	ENSG00000197150
ENSG00000124164	0.121527	ENSG00000272325
ENSG00000101191	0.121526	ENSG00000136158
ENSG00000161179	0.121526	ENSG00000161970
ENSG00000114742	0.121525	ENSG00000126777
ENSG00000109220	0.121525	ENSG00000137337
ENSG00000058272	0.121525	ENSG00000183207
ENSG00000109686	0.121524	ENSG00000128346
ENSG00000120063	0.121524	ENSG00000129315
ENSG00000131981	0.121524	ENSG00000133816
ENSG00000104853	0.121524	ENSG00000165997
ENSG00000168876	0.121524	ENSG00000176371
ENSG00000175087	0.121524	ENSG00000181555
ENSG00000196367	0.121524	ENSG00000198198
ENSG00000101945	0.121523	ENSG00000133119
ENSG00000141446	0.121523	ENSG00000156735
ENSG00000160305	0.121523	ENSG00000163154
ENSG00000133884	0.121523	ENSG00000184436
ENSG00000123154	0.121522	ENSG00000152348
ENSG00000163156	0.121522	ENSG00000175854
ENSG00000138757	0.121522	ENSG00000214655
ENSG00000104231	0.121521	ENSG00000147604
ENSG00000092010	0.12152	ENSG00000178952
ENSG00000095139	0.121519	ENSG00000113161
ENSG00000112406	0.121519	ENSG00000163541
ENSG00000101474	0.121519	ENSG00000173193
ENSG00000053501	0.121518	ENSG00000089289
ENSG00000117399	0.121518	ENSG00000152253
ENSG00000171824	0.121516	ENSG00000172409
ENSG00000036257	0.121515	ENSG00000146872
ENSG00000105568	0.121515	ENSG00000151148
ENSG00000139620	0.121514	ENSG00000143393
ENSG00000157212	0.121514	ENSG00000197019
ENSG00000103549	0.121514	ENSG00000198900
ENSG00000120802	0.121513	ENSG00000139631
ENSG00000134287	0.121512	ENSG00000164031
ENSG00000066777	0.121511	ENSG00000116521
ENSG00000123610	0.121511	ENSG00000135720
ENSG00000112651	0.121511	ENSG00000167118
ENSG00000167881	0.121511	ENSG00000171475
ENSG00000134419	0.121511	ENSG00000240857
ENSG00000107262	0.12151	ENSG00000165006
ENSG00000163349	0.12151	ENSG00000166342
ENSG00000167625	0.12151	ENSG00000174840
ENSG00000054983	0.121509	ENSG00000101194
ENSG00000118246	0.121509	ENSG00000135632
ENSG00000099308	0.121509	ENSG00000165684
ENSG00000080371	0.121509	ENSG00000213699
ENSG00000127080	0.121508	ENSG00000135828
ENSG00000145293	0.121508	ENSG00000184990
ENSG00000066739	0.121508	ENSG00000204977
ENSG00000186566	0.121508	ENSG00000254004
ENSG00000148300	0.121507	ENSG00000155621
ENSG00000101574	0.121507	ENSG00000161920
ENSG00000160179	0.121507	ENSG00000171621
ENSG00000177971	0.121507	ENSG00000215784
ENSG00000197774	0.121507	ENSG00000275066
ENSG00000065665	0.121506	ENSG00000090924
ENSG00000150459	0.121506	ENSG00000178307
ENSG00000089692	0.121505	ENSG00000157734
ENSG00000122565	0.121505	ENSG00000164045
ENSG00000065328	0.121504	ENSG00000088325
ENSG00000146833	0.121504	ENSG00000176142
ENSG00000138180	0.121503	ENSG00000176208
ENSG00000126883	0.121502	ENSG00000143376
ENSG00000152904	0.121502	ENSG00000169599
ENSG00000065457	0.121502	ENSG00000197841
ENSG00000006625	0.121501	ENSG00000075131
ENSG00000136518	0.121501	ENSG00000149100
ENSG00000204642	0.121501	ENSG00000213020
ENSG00000105856	0.1215	ENSG00000145833
ENSG00000152291	0.1215	ENSG00000186184
ENSG00000091732	0.121499	ENSG00000148572
ENSG00000165891	0.121499	ENSG00000188827
ENSG00000105568	0.121498	ENSG00000188186
ENSG00000177302	0.121498	ENSG00000278259
ENSG00000137413	0.121497	ENSG00000158161
ENSG00000068400	0.121497	ENSG00000203879
ENSG00000178385	0.121496	ENSG00000198862
ENSG00000119616	0.121495	ENSG00000138050
ENSG00000109320	0.121495	ENSG00000189180
ENSG00000033030	0.121494	ENSG00000104714
ENSG00000111790	0.121494	ENSG00000123143
ENSG00000090520	0.121493	ENSG00000121073
ENSG00000148842	0.121492	ENSG00000186628
ENSG00000134827	0.121491	ENSG00000164821
ENSG00000152454	0.121491	ENSG00000221923
ENSG00000110080	0.12149	ENSG00000175550
ENSG00000184575	0.12149	ENSG00000184992
ENSG00000100439	0.121489	ENSG00000108064
ENSG00000131473	0.121489	ENSG00000149262
ENSG00000107372	0.121488	ENSG00000163866
ENSG00000112640	0.121488	ENSG00000204209
ENSG00000116455	0.121488	ENSG00000262814
ENSG00000137200	0.121487	ENSG00000178685
ENSG00000106588	0.121487	ENSG00000213676
ENSG00000132823	0.121486	ENSG00000134313
ENSG00000089012	0.121486	ENSG00000211752
ENSG00000067064	0.121485	ENSG00000139826
ENSG00000166295	0.121484	ENSG00000166900
ENSG00000101945	0.121483	ENSG00000167900
ENSG00000119231	0.121482	ENSG00000163159
ENSG00000119421	0.121481	ENSG00000121774
ENSG00000102606	0.121481	ENSG00000131153
ENSG00000117650	0.121481	ENSG00000136824
ENSG00000109805	0.121481	ENSG00000176619
ENSG00000274211	0.121481	ENSG00000275066
ENSG00000100982	0.12148	ENSG00000160813
ENSG00000136122	0.12148	ENSG00000166452
ENSG00000163930	0.121479	ENSG00000164091
ENSG00000093010	0.121478	ENSG00000123473
ENSG00000101146	0.121478	ENSG00000148399
ENSG00000125844	0.121478	ENSG00000166794
ENSG00000131584	0.121478	ENSG00000197599
ENSG00000138386	0.121478	ENSG00000198563
ENSG00000121270	0.121476	ENSG00000148842
ENSG00000167461	0.121476	ENSG00000170684
ENSG00000066279	0.121475	ENSG00000188566
ENSG00000062822	0.121474	ENSG00000115421
ENSG00000004779	0.121473	ENSG00000182149
ENSG00000119596	0.121473	ENSG00000241553
ENSG00000035499	0.121472	ENSG00000106462
ENSG00000084234	0.121472	ENSG00000127022
ENSG00000110060	0.121472	ENSG00000138942
ENSG00000123416	0.121471	ENSG00000163961
ENSG00000082146	0.121471	ENSG00000167671
ENSG00000047249	0.121471	ENSG00000197265
ENSG00000117543	0.121471	ENSG00000198830
ENSG00000005810	0.121469	ENSG00000104765
ENSG00000075711	0.121469	ENSG00000125944
ENSG00000148835	0.121469	ENSG00000182670
ENSG00000099999	0.121469	ENSG00000197223
ENSG00000197429	0.121469	ENSG00000204427
ENSG00000125995	0.121468	ENSG00000140612
ENSG00000152454	0.121468	ENSG00000163349
ENSG00000184708	0.121468	ENSG00000196470
ENSG00000130856	0.121468	ENSG00000204370
ENSG00000095564	0.121467	ENSG00000127952
ENSG00000128881	0.121467	ENSG00000183431
ENSG00000164068	0.121467	ENSG00000275066
ENSG00000151838	0.121466	ENSG00000178149
ENSG00000100297	0.121465	ENSG00000132780
ENSG00000137343	0.121465	ENSG00000146067
ENSG00000132434	0.121465	ENSG00000163660
ENSG00000103274	0.121464	ENSG00000116044
ENSG00000115904	0.121464	ENSG00000128789
ENSG00000117713	0.121464	ENSG00000186174
ENSG00000073464	0.121463	ENSG00000130717
ENSG00000130303	0.121463	ENSG00000141524
ENSG00000145912	0.121463	ENSG00000172809
ENSG00000137154	0.121463	ENSG00000197579
ENSG00000164096	0.121462	ENSG00000255302
ENSG00000168078	0.121461	ENSG00000196839
ENSG00000104866	0.121461	ENSG00000258429
ENSG00000081177	0.12146	ENSG00000111711
ENSG00000108423	0.12146	ENSG00000147065
ENSG00000124383	0.12146	ENSG00000175376
ENSG00000154781	0.12146	ENSG00000198746
ENSG00000036257	0.121459	ENSG00000047249
ENSG00000124256	0.121459	ENSG00000138496
ENSG00000114209	0.121459	ENSG00000173726
ENSG00000024862	0.121458	ENSG00000161960
ENSG00000089902	0.121457	ENSG00000113916
ENSG00000102181	0.121457	ENSG00000133597
ENSG00000112561	0.121457	ENSG00000197451
ENSG00000089916	0.121456	ENSG00000100083
ENSG00000121957	0.121455	ENSG00000122707
ENSG00000146109	0.121455	ENSG00000158158
ENSG00000100450	0.121455	ENSG00000275302
ENSG00000142089	0.121454	ENSG00000157601
ENSG00000108588	0.121454	ENSG00000163681
ENSG00000035141	0.121454	ENSG00000170632
ENSG00000089505	0.121453	ENSG00000188827
ENSG00000156575	0.121452	ENSG00000169385
ENSG00000020426	0.121451	ENSG00000108819
ENSG00000036054	0.121451	ENSG00000166233
ENSG00000100319	0.121451	ENSG00000197774
ENSG00000113558	0.121451	ENSG00000198258
ENSG00000225523	0.121451	ENSG00000239951
ENSG00000120802	0.12145	ENSG00000132581
ENSG00000115514	0.12145	ENSG00000147421
ENSG00000143751	0.12145	ENSG00000166526
ENSG00000056972	0.121449	ENSG00000105355
ENSG00000109133	0.121449	ENSG00000118707
ENSG00000102385	0.121449	ENSG00000122952
ENSG00000157212	0.121449	ENSG00000186222
ENSG00000086598	0.121449	ENSG00000244038
ENSG00000064763	0.121448	ENSG00000124228
ENSG00000117713	0.121447	ENSG00000160007
ENSG00000091164	0.121446	ENSG00000101152
ENSG00000102100	0.121446	ENSG00000135164
ENSG00000160360	0.121446	ENSG00000166582
ENSG00000163444	0.121446	ENSG00000213619
ENSG00000135249	0.121445	ENSG00000142330
ENSG00000133316	0.121445	ENSG00000142684
ENSG00000143442	0.121445	ENSG00000277161
ENSG00000160710	0.121444	ENSG00000213928
ENSG00000134086	0.121444	ENSG00000255302
ENSG00000126214	0.121443	ENSG00000134905
ENSG00000124688	0.121443	ENSG00000135241
ENSG00000011426	0.121442	ENSG00000105173
ENSG00000107938	0.121442	ENSG00000116539
ENSG00000111790	0.121442	ENSG00000141084
ENSG00000189180	0.121442	ENSG00000272325
ENSG00000101343	0.121441	ENSG00000124688
ENSG00000075914	0.121441	ENSG00000169718
ENSG00000104974	0.121439	ENSG00000130255
ENSG00000114857	0.121439	ENSG00000139613
ENSG00000113369	0.121439	ENSG00000223547
ENSG00000023330	0.121438	ENSG00000112406
ENSG00000106603	0.121438	ENSG00000166963
ENSG00000100281	0.121438	ENSG00000169992
ENSG00000154727	0.121437	ENSG00000160201
ENSG00000138363	0.121436	ENSG00000148840
ENSG00000132854	0.121436	ENSG00000158169
ENSG00000134146	0.121436	ENSG00000175857
ENSG00000211965	0.121436	ENSG00000274576
ENSG00000155506	0.121435	ENSG00000161996
ENSG00000141101	0.121435	ENSG00000167112
ENSG00000143942	0.121435	ENSG00000188786
ENSG00000137040	0.121435	ENSG00000198455
ENSG00000117222	0.121434	ENSG00000133884
ENSG00000115233	0.121434	ENSG00000161057
ENSG00000105738	0.121434	ENSG00000183978
ENSG00000139977	0.121434	ENSG00000255302
ENSG00000198517	0.121433	ENSG00000240230
ENSG00000048162	0.121432	ENSG00000124784
ENSG00000067596	0.121432	ENSG00000163877
ENSG00000075884	0.121432	ENSG00000164162
ENSG00000137692	0.121432	ENSG00000166801
ENSG00000165527	0.121432	ENSG00000177981
ENSG00000101974	0.121432	ENSG00000185515
ENSG00000151148	0.121432	ENSG00000196961
ENSG00000114742	0.121431	ENSG00000152404
ENSG00000036054	0.121431	ENSG00000166529
ENSG00000159140	0.121431	ENSG00000181035
ENSG00000104388	0.121429	ENSG00000106299
ENSG00000135451	0.121429	ENSG00000138180
ENSG00000006712	0.121429	ENSG00000146112
ENSG00000145375	0.121429	ENSG00000165244
ENSG00000164574	0.121429	ENSG00000175348
ENSG00000177556	0.121429	ENSG00000196504
ENSG00000116857	0.121428	ENSG00000130382
ENSG00000139618	0.121428	ENSG00000147874
ENSG00000154760	0.121428	ENSG00000163781
ENSG00000129696	0.121428	ENSG00000166024
ENSG00000119508	0.121428	ENSG00000198301
ENSG00000176340	0.121428	ENSG00000232838
ENSG00000123473	0.121427	ENSG00000127586
ENSG00000129315	0.121426	ENSG00000188785
ENSG00000135940	0.121426	ENSG00000215021
ENSG00000139233	0.121425	ENSG00000196470
ENSG00000143498	0.121425	ENSG00000249115
ENSG00000083817	0.121424	ENSG00000101654
ENSG00000100297	0.121424	ENSG00000138160
ENSG00000132591	0.121424	ENSG00000162517
ENSG00000154803	0.121424	ENSG00000173064
ENSG00000062194	0.121423	ENSG00000088888
ENSG00000023287	0.121422	ENSG00000137207
ENSG00000111667	0.121422	ENSG00000171792
ENSG00000127081	0.121421	ENSG00000144048
ENSG00000137996	0.121421	ENSG00000176953
ENSG00000175467	0.121421	ENSG00000197779
ENSG00000010803	0.12142	ENSG00000065029
ENSG00000083812	0.12142	ENSG00000090316
ENSG00000061794	0.12142	ENSG00000130935
ENSG00000108854	0.12142	ENSG00000155561
ENSG00000079335	0.121419	ENSG00000149532
ENSG00000111737	0.121419	ENSG00000162714
ENSG00000160218	0.121419	ENSG00000173409
ENSG00000078699	0.121418	ENSG00000099901
ENSG00000100410	0.121418	ENSG00000161960
ENSG00000156304	0.121417	ENSG00000179262
ENSG00000108055	0.121416	ENSG00000138346
ENSG00000006025	0.121416	ENSG00000142330
ENSG00000139618	0.121416	ENSG00000146263
ENSG00000110046	0.121416	ENSG00000183475
ENSG00000167861	0.121416	ENSG00000241351
ENSG00000105819	0.121416	ENSG00000278845
ENSG00000148572	0.121415	ENSG00000164815
ENSG00000113615	0.121415	ENSG00000165494
ENSG00000164713	0.121415	ENSG00000172586
ENSG00000134910	0.121414	ENSG00000170322
ENSG00000124214	0.121413	ENSG00000198026
ENSG00000131747	0.121412	ENSG00000132646
ENSG00000038210	0.121412	ENSG00000198730
ENSG00000092841	0.121412	ENSG00000253304
ENSG00000101916	0.121411	ENSG00000171049
ENSG00000121486	0.121411	ENSG00000204120
ENSG00000087191	0.12141	ENSG00000134686
ENSG00000115216	0.12141	ENSG00000161204
ENSG00000112659	0.12141	ENSG00000176018
ENSG00000148925	0.12141	ENSG00000221914
ENSG00000101843	0.12141	ENSG00000232119
ENSG00000129083	0.121409	ENSG00000148773
ENSG00000124571	0.121409	ENSG00000160208
ENSG00000159128	0.121409	ENSG00000166750
ENSG00000108733	0.121407	ENSG00000154781
ENSG00000102100	0.121407	ENSG00000170175
ENSG00000096717	0.121406	ENSG00000116922
ENSG00000166477	0.121405	ENSG00000204389
ENSG00000132953	0.121404	ENSG00000247626
ENSG00000164091	0.121403	ENSG00000181619
ENSG00000151503	0.121403	ENSG00000214595
ENSG00000159840	0.121403	ENSG00000254087
ENSG00000117133	0.121403	ENSG00000256683
ENSG00000182149	0.121403	ENSG00000272886
ENSG00000106803	0.121402	ENSG00000115233
ENSG00000119844	0.121402	ENSG00000152904
ENSG00000108671	0.121402	ENSG00000164615
ENSG00000119638	0.121401	ENSG00000131351
ENSG00000140307	0.121401	ENSG00000172586
ENSG00000134690	0.121401	ENSG00000189308
ENSG00000104221	0.1214	ENSG00000114999
ENSG00000163939	0.1214	ENSG00000164609
ENSG00000162241	0.1214	ENSG00000170144
ENSG00000122126	0.121399	ENSG00000186376
ENSG00000139645	0.121399	ENSG00000204977
ENSG00000087111	0.121398	ENSG00000089335
ENSG00000090924	0.121398	ENSG00000154222
ENSG00000103540	0.121398	ENSG00000167005
ENSG00000005810	0.121397	ENSG00000100605
ENSG00000048707	0.121397	ENSG00000124574
ENSG00000112659	0.121397	ENSG00000160298
ENSG00000137312	0.121396	ENSG00000235750
ENSG00000114125	0.121395	ENSG00000166987
ENSG00000119801	0.121394	ENSG00000185085
ENSG00000139826	0.121394	ENSG00000185896
ENSG00000114573	0.121393	ENSG00000118579
ENSG00000111602	0.121393	ENSG00000160570
ENSG00000135451	0.121393	ENSG00000162520
ENSG00000113522	0.121393	ENSG00000167985
ENSG00000171223	0.121393	ENSG00000188996
ENSG00000086758	0.121392	ENSG00000109270
ENSG00000105755	0.121392	ENSG00000146842
ENSG00000133028	0.121392	ENSG00000172216
ENSG00000160741	0.121392	ENSG00000253719
ENSG00000137804	0.121391	ENSG00000198830
ENSG00000114978	0.12139	ENSG00000179051
ENSG00000062194	0.12139	ENSG00000187650
ENSG00000130856	0.121388	ENSG00000131584
ENSG00000134644	0.121388	ENSG00000156671
ENSG00000100479	0.121388	ENSG00000157212
ENSG00000101126	0.121387	ENSG00000124160
ENSG00000086827	0.121386	ENSG00000137656
ENSG00000091732	0.121386	ENSG00000221909
ENSG00000148400	0.121385	ENSG00000152944
ENSG00000136718	0.121385	ENSG00000165732
ENSG00000111206	0.121384	ENSG00000144395
ENSG00000089057	0.121384	ENSG00000172586
ENSG00000115163	0.121383	ENSG00000138778
ENSG00000100387	0.121383	ENSG00000145439
ENSG00000116237	0.121383	ENSG00000150316
ENSG00000013523	0.121382	ENSG00000105397
ENSG00000111269	0.121382	ENSG00000111276
ENSG00000152404	0.121382	ENSG00000183475
ENSG00000100567	0.121381	ENSG00000116288
ENSG00000127585	0.121381	ENSG00000146463
ENSG00000137804	0.121381	ENSG00000232859
ENSG00000047249	0.12138	ENSG00000131747
ENSG00000143493	0.12138	ENSG00000143514
ENSG00000125352	0.12138	ENSG00000171421
ENSG00000095564	0.121379	ENSG00000132300
ENSG00000102580	0.121379	ENSG00000155660
ENSG00000086061	0.121379	ENSG00000180667
ENSG00000105677	0.121378	ENSG00000136158
ENSG00000127586	0.121378	ENSG00000137310
ENSG00000066933	0.121378	ENSG00000151148
ENSG00000113558	0.121378	ENSG00000161970
ENSG00000083817	0.121378	ENSG00000164134
ENSG00000132182	0.121377	ENSG00000160255
ENSG00000099385	0.121377	ENSG00000162076
ENSG00000115590	0.121377	ENSG00000164117
ENSG00000082516	0.121377	ENSG00000196455
ENSG00000080603	0.121376	ENSG00000118058
ENSG00000143476	0.121375	ENSG00000181544
ENSG00000150636	0.121375	ENSG00000185420
ENSG00000119969	0.121375	ENSG00000198056
ENSG00000139645	0.121375	ENSG00000214026
ENSG00000111348	0.121374	ENSG00000130255
ENSG00000154839	0.121374	ENSG00000173914
ENSG00000128016	0.121373	ENSG00000141232
ENSG00000134690	0.121373	ENSG00000149679
ENSG00000106261	0.121373	ENSG00000160799
ENSG00000066739	0.121373	ENSG00000198793
ENSG00000164134	0.121373	ENSG00000265354
ENSG00000115808	0.121372	ENSG00000169683
ENSG00000125703	0.121371	ENSG00000137513
ENSG00000110048	0.121371	ENSG00000144233
ENSG00000115904	0.121371	ENSG00000198646
ENSG00000100749	0.12137	ENSG00000106399
ENSG00000131669	0.12137	ENSG00000135046
ENSG00000114383	0.12137	ENSG00000144026
ENSG00000141497	0.12137	ENSG00000161888
ENSG00000162869	0.12137	ENSG00000166508
ENSG00000023608	0.121369	ENSG00000198700
ENSG00000117000	0.121369	ENSG00000213516
ENSG00000085840	0.121368	ENSG00000116830
ENSG00000105617	0.121368	ENSG00000163945
ENSG00000174943	0.121368	ENSG00000198755
ENSG00000067369	0.121367	ENSG00000077235
ENSG00000108443	0.121367	ENSG00000167005
ENSG00000090020	0.121367	ENSG00000196235
ENSG00000133315	0.121367	ENSG00000197283
ENSG00000211637	0.121367	ENSG00000211669
ENSG00000100605	0.121366	ENSG00000174574
ENSG00000176401	0.121366	ENSG00000187713
ENSG00000130638	0.121366	ENSG00000241058
ENSG00000084463	0.121365	ENSG00000111667
ENSG00000108733	0.121365	ENSG00000155506
ENSG00000111845	0.121365	ENSG00000188976
ENSG00000038358	0.121364	ENSG00000197102
ENSG00000154920	0.121363	ENSG00000174442
ENSG00000163877	0.121363	ENSG00000186814
ENSG00000159322	0.121362	ENSG00000169018
ENSG00000128708	0.121362	ENSG00000172336
ENSG00000183878	0.121362	ENSG00000184508
ENSG00000088038	0.121361	ENSG00000167182
ENSG00000132286	0.121361	ENSG00000198042
ENSG00000143222	0.12136	ENSG00000165637
ENSG00000100225	0.121358	ENSG00000125818
ENSG00000090263	0.121358	ENSG00000126391
ENSG00000110931	0.121358	ENSG00000174437
ENSG00000102858	0.121358	ENSG00000179912
ENSG00000105568	0.121356	ENSG00000111450
ENSG00000137343	0.121356	ENSG00000163564
ENSG00000166947	0.121356	ENSG00000172331
ENSG00000161920	0.121356	ENSG00000184508
ENSG00000100372	0.121355	ENSG00000169519
ENSG00000172086	0.121355	ENSG00000204560
ENSG00000112699	0.121354	ENSG00000175215
ENSG00000140403	0.121354	ENSG00000213918
ENSG00000042088	0.121353	ENSG00000077152
ENSG00000108528	0.121353	ENSG00000143314
ENSG00000107862	0.121353	ENSG00000165312
ENSG00000124541	0.121353	ENSG00000166189
ENSG00000104343	0.121352	ENSG00000160785
ENSG00000124688	0.121352	ENSG00000165527
ENSG00000162236	0.121352	ENSG00000171425
ENSG00000140612	0.121352	ENSG00000188312
ENSG00000105197	0.121352	ENSG00000188566
ENSG00000114383	0.121351	ENSG00000121671
ENSG00000109805	0.121351	ENSG00000138182
ENSG00000148300	0.121351	ENSG00000171490
ENSG00000113575	0.12135	ENSG00000143933
ENSG00000115275	0.12135	ENSG00000179195
ENSG00000006756	0.121349	ENSG00000071553
ENSG00000113615	0.121347	ENSG00000165732
ENSG00000132383	0.121347	ENSG00000196230
ENSG00000074054	0.121347	ENSG00000198399
ENSG00000168066	0.121347	ENSG00000277791
ENSG00000076650	0.121346	ENSG00000106628
ENSG00000143702	0.121346	ENSG00000168802
ENSG00000124160	0.121346	ENSG00000178409
ENSG00000170430	0.121346	ENSG00000214026
ENSG00000077348	0.121345	ENSG00000117419
ENSG00000136816	0.121345	ENSG00000165949
ENSG00000134326	0.121344	ENSG00000135205
ENSG00000125249	0.121344	ENSG00000136122
ENSG00000139645	0.121344	ENSG00000166181
ENSG00000046651	0.121343	ENSG00000156171
ENSG00000160551	0.121343	ENSG00000173065
ENSG00000102103	0.121342	ENSG00000139990
ENSG00000100888	0.121341	ENSG00000124782
ENSG00000121749	0.12134	ENSG00000177889
ENSG00000058262	0.121339	ENSG00000134285
ENSG00000132466	0.121339	ENSG00000136156
ENSG00000117984	0.121339	ENSG00000177051
ENSG00000160305	0.121338	ENSG00000196470
ENSG00000130429	0.121337	ENSG00000135677
ENSG00000065328	0.121337	ENSG00000152253
ENSG00000134539	0.121337	ENSG00000198821
ENSG00000066136	0.121336	ENSG00000108064
ENSG00000092853	0.121336	ENSG00000112029
ENSG00000123213	0.121335	ENSG00000132382
ENSG00000126756	0.121335	ENSG00000147121
ENSG00000068878	0.121335	ENSG00000158850
ENSG00000152904	0.121335	ENSG00000170242
ENSG00000040633	0.121335	ENSG00000170340
ENSG00000157212	0.121335	ENSG00000170892
ENSG00000029363	0.121335	ENSG00000213762
ENSG00000101974	0.121334	ENSG00000109320
ENSG00000102908	0.121333	ENSG00000115904
ENSG00000125651	0.121333	ENSG00000142039
ENSG00000111206	0.121333	ENSG00000162073
ENSG00000119402	0.121333	ENSG00000185721
ENSG00000101412	0.121333	ENSG00000249115
ENSG00000029363	0.121331	ENSG00000174007
ENSG00000080986	0.12133	ENSG00000143398
ENSG00000110060	0.12133	ENSG00000162191
ENSG00000119705	0.12133	ENSG00000185088
ENSG00000134765	0.12133	ENSG00000186854
ENSG00000135913	0.12133	ENSG00000188211
ENSG00000145439	0.12133	ENSG00000196470
ENSG00000026103	0.121329	ENSG00000240505
ENSG00000114956	0.121328	ENSG00000128654
ENSG00000130755	0.121328	ENSG00000163681
ENSG00000135414	0.121327	ENSG00000162813
ENSG00000174574	0.121327	ENSG00000175166
ENSG00000132300	0.121327	ENSG00000185246
ENSG00000105058	0.121326	ENSG00000161996
ENSG00000158402	0.121326	ENSG00000178999
ENSG00000101945	0.121325	ENSG00000138092
ENSG00000101346	0.121325	ENSG00000162222
ENSG00000188811	0.121324	ENSG00000204574
ENSG00000133316	0.121324	ENSG00000205542
ENSG00000211666	0.121324	ENSG00000247596
ENSG00000105486	0.121323	ENSG00000106628
ENSG00000042088	0.121323	ENSG00000112742
ENSG00000088205	0.121322	ENSG00000100014
ENSG00000051596	0.121322	ENSG00000204574
ENSG00000185104	0.121322	ENSG00000275700
ENSG00000116830	0.12132	ENSG00000138092
ENSG00000150995	0.12132	ENSG00000162490
ENSG00000103496	0.121319	ENSG00000142230
ENSG00000148335	0.121319	ENSG00000148572
ENSG00000184056	0.121319	ENSG00000198538
ENSG00000113615	0.121318	ENSG00000156860
ENSG00000101310	0.121318	ENSG00000165280
ENSG00000161011	0.121318	ENSG00000179918
ENSG00000127564	0.121317	ENSG00000178999
ENSG00000167985	0.121317	ENSG00000197111
ENSG00000106636	0.121317	ENSG00000264364
ENSG00000162591	0.121316	ENSG00000164885
ENSG00000168040	0.121316	ENSG00000204305
ENSG00000113638	0.121315	ENSG00000123268
ENSG00000168040	0.121315	ENSG00000171763
ENSG00000135269	0.121315	ENSG00000184209
ENSG00000184661	0.121315	ENSG00000198901
ENSG00000101182	0.121314	ENSG00000173511
ENSG00000075975	0.121314	ENSG00000204611
ENSG00000134291	0.121313	ENSG00000137804
ENSG00000170144	0.121313	ENSG00000198162
ENSG00000131100	0.121312	ENSG00000185608
ENSG00000132275	0.121312	ENSG00000205356
ENSG00000177576	0.121311	ENSG00000180425
ENSG00000175283	0.121311	ENSG00000242485
ENSG00000185803	0.121311	ENSG00000247596
ENSG00000088038	0.12131	ENSG00000111786
ENSG00000065328	0.12131	ENSG00000138182
ENSG00000117505	0.12131	ENSG00000145284
ENSG00000117713	0.12131	ENSG00000172336
ENSG00000186111	0.12131	ENSG00000197451
ENSG00000205155	0.12131	ENSG00000239951
ENSG00000136897	0.121309	ENSG00000164366
ENSG00000122515	0.121309	ENSG00000198646
ENSG00000137497	0.121309	ENSG00000244045
ENSG00000105617	0.121308	ENSG00000138381
ENSG00000127666	0.121308	ENSG00000188647
ENSG00000041988	0.121307	ENSG00000119314
ENSG00000102189	0.121307	ENSG00000134058
ENSG00000158517	0.121306	ENSG00000254087
ENSG00000067369	0.121305	ENSG00000100888
ENSG00000148572	0.121305	ENSG00000169554
ENSG00000068745	0.121304	ENSG00000122482
ENSG00000102103	0.121304	ENSG00000140299
ENSG00000161277	0.121304	ENSG00000162961
ENSG00000092847	0.121304	ENSG00000172534
ENSG00000125885	0.121302	ENSG00000163781
ENSG00000139405	0.121302	ENSG00000165118
ENSG00000115233	0.121302	ENSG00000182087
ENSG00000108733	0.121302	ENSG00000186814
ENSG00000107937	0.121301	ENSG00000123297
ENSG00000014216	0.121301	ENSG00000155366
ENSG00000154781	0.121301	ENSG00000198551
ENSG00000138081	0.1213	ENSG00000143933
ENSG00000130725	0.1213	ENSG00000184076
ENSG00000132436	0.121299	ENSG00000159259
ENSG00000113758	0.121299	ENSG00000173473
ENSG00000089050	0.121298	ENSG00000108961
ENSG00000106049	0.121298	ENSG00000198648
ENSG00000211967	0.121298	ENSG00000270550
ENSG00000109920	0.121297	ENSG00000130856
ENSG00000170779	0.121297	ENSG00000171241
ENSG00000131495	0.121296	ENSG00000163319
ENSG00000036257	0.121295	ENSG00000148572
ENSG00000048991	0.121295	ENSG00000167193
ENSG00000163257	0.121295	ENSG00000178999
ENSG00000085365	0.121294	ENSG00000167555
ENSG00000122547	0.121294	ENSG00000187210
ENSG00000158158	0.121294	ENSG00000188647
ENSG00000175305	0.121293	ENSG00000186767
ENSG00000162063	0.121293	ENSG00000188827
ENSG00000069966	0.121292	ENSG00000106397
ENSG00000131470	0.121292	ENSG00000166451
ENSG00000087269	0.121292	ENSG00000215305
ENSG00000139645	0.121292	ENSG00000247596
ENSG00000080345	0.121291	ENSG00000100319
ENSG00000120694	0.121291	ENSG00000125485
ENSG00000092931	0.121291	ENSG00000127616
ENSG00000096717	0.121291	ENSG00000132780
ENSG00000112701	0.121291	ENSG00000135317
ENSG00000064313	0.121291	ENSG00000138592
ENSG00000100445	0.121291	ENSG00000180008
ENSG00000051825	0.12129	ENSG00000146918
ENSG00000112659	0.12129	ENSG00000166266
ENSG00000211965	0.12129	ENSG00000242534
ENSG00000119414	0.121289	ENSG00000125703
ENSG00000102781	0.121289	ENSG00000152684
ENSG00000099917	0.121288	ENSG00000215251
ENSG00000058262	0.121287	ENSG00000114850
ENSG00000115590	0.121287	ENSG00000171049
ENSG00000111669	0.121286	ENSG00000117362
ENSG00000104064	0.121286	ENSG00000134982
ENSG00000173409	0.121285	ENSG00000185670
ENSG00000149532	0.121284	ENSG00000158158
ENSG00000138795	0.121284	ENSG00000168234
ENSG00000067596	0.121283	ENSG00000108433
ENSG00000100483	0.121283	ENSG00000109618
ENSG00000106028	0.121283	ENSG00000132005
ENSG00000089234	0.121283	ENSG00000178307
ENSG00000166451	0.121283	ENSG00000203760
ENSG00000121486	0.121281	ENSG00000143398
ENSG00000100029	0.121281	ENSG00000175575
ENSG00000163795	0.121281	ENSG00000204659
ENSG00000115993	0.12128	ENSG00000159658
ENSG00000080603	0.121279	ENSG00000106400
ENSG00000151657	0.121279	ENSG00000163156
ENSG00000109323	0.121279	ENSG00000197037
ENSG00000169519	0.121278	ENSG00000177666
ENSG00000105617	0.121278	ENSG00000181135
ENSG00000114346	0.121278	ENSG00000198492
ENSG00000149679	0.121277	ENSG00000160298
ENSG00000109084	0.121277	ENSG00000167670
ENSG00000196504	0.121277	ENSG00000277791
ENSG00000088451	0.121276	ENSG00000090924
ENSG00000141971	0.121276	ENSG00000155363
ENSG00000116698	0.121276	ENSG00000174151
ENSG00000124541	0.121275	ENSG00000136874
ENSG00000137497	0.121275	ENSG00000141524
ENSG00000123416	0.121275	ENSG00000165704
ENSG00000103353	0.121274	ENSG00000145337
ENSG00000077348	0.121273	ENSG00000122873
ENSG00000095139	0.121273	ENSG00000146918
ENSG00000170325	0.121273	ENSG00000198863
ENSG00000124767	0.121273	ENSG00000255302
ENSG00000142207	0.121272	ENSG00000159842
ENSG00000064313	0.121272	ENSG00000181135
ENSG00000147789	0.121272	ENSG00000182307
ENSG00000102401	0.121272	ENSG00000182400
ENSG00000170325	0.121272	ENSG00000198900
ENSG00000117713	0.121271	ENSG00000151366
ENSG00000112029	0.12127	ENSG00000167513
ENSG00000131899	0.12127	ENSG00000177731
ENSG00000160551	0.12127	ENSG00000188811
ENSG00000010292	0.121269	ENSG00000035499
ENSG00000099795	0.121269	ENSG00000135940
ENSG00000106609	0.121269	ENSG00000163527
ENSG00000111802	0.121269	ENSG00000170175
ENSG00000068400	0.121269	ENSG00000170889
ENSG00000170260	0.121268	ENSG00000221909
ENSG00000123405	0.121267	ENSG00000215251
ENSG00000136827	0.121266	ENSG00000143633
ENSG00000127419	0.121266	ENSG00000180902
ENSG00000146830	0.121265	ENSG00000146918
ENSG00000088038	0.121265	ENSG00000156860
ENSG00000136942	0.121265	ENSG00000161016
ENSG00000134153	0.121265	ENSG00000166801
ENSG00000165512	0.121265	ENSG00000187109
ENSG00000107833	0.121264	ENSG00000120709
ENSG00000175938	0.121264	ENSG00000247315
ENSG00000072501	0.121263	ENSG00000196584
ENSG00000167182	0.121263	ENSG00000243811
ENSG00000152332	0.121262	ENSG00000164258
ENSG00000125772	0.121262	ENSG00000198400
ENSG00000186185	0.121262	ENSG00000198663
ENSG00000124201	0.121261	ENSG00000124226
ENSG00000124762	0.121261	ENSG00000143947
ENSG00000166170	0.121261	ENSG00000167842
ENSG00000068976	0.121261	ENSG00000177485
ENSG00000143393	0.12126	ENSG00000143442
ENSG00000139613	0.12126	ENSG00000178209
ENSG00000146109	0.12126	ENSG00000181915
ENSG00000109118	0.12126	ENSG00000204519
ENSG00000113712	0.121259	ENSG00000122557
ENSG00000116670	0.121259	ENSG00000145740
ENSG00000024862	0.121259	ENSG00000152439
ENSG00000100532	0.121259	ENSG00000164117
ENSG00000178982	0.121259	ENSG00000187605
ENSG00000176095	0.121259	ENSG00000196652
ENSG00000068305	0.121258	ENSG00000104915
ENSG00000077420	0.121257	ENSG00000160094
ENSG00000127884	0.121257	ENSG00000164713
ENSG00000156802	0.121257	ENSG00000165244
ENSG00000100813	0.121257	ENSG00000183684
ENSG00000142330	0.121256	ENSG00000146834
ENSG00000108733	0.121256	ENSG00000149313
ENSG00000075702	0.121255	ENSG00000109674
ENSG00000142784	0.121255	ENSG00000165732
ENSG00000075914	0.121255	ENSG00000171202
ENSG00000007923	0.121255	ENSG00000204977
ENSG00000092853	0.121254	ENSG00000102606
ENSG00000177873	0.121254	ENSG00000187650
ENSG00000071626	0.121253	ENSG00000136938
ENSG00000162236	0.121253	ENSG00000184992
ENSG00000116691	0.121253	ENSG00000205937
ENSG00000126368	0.121252	ENSG00000173039
ENSG00000158497	0.121252	ENSG00000213672
ENSG00000109618	0.121251	ENSG00000162032
ENSG00000157837	0.12125	ENSG00000181220
ENSG00000143252	0.12125	ENSG00000198937
ENSG00000204463	0.12125	ENSG00000204536
ENSG00000085998	0.121249	ENSG00000197226
ENSG00000096401	0.121248	ENSG00000129696
ENSG00000177943	0.121248	ENSG00000179918
ENSG00000104969	0.121247	ENSG00000143157
ENSG00000158042	0.121245	ENSG00000177000
ENSG00000211964	0.121245	ENSG00000242534
ENSG00000112159	0.121244	ENSG00000173064
ENSG00000166233	0.121244	ENSG00000174276
ENSG00000178685	0.121244	ENSG00000187608
ENSG00000183117	0.121243	ENSG00000196739
ENSG00000110048	0.121242	ENSG00000143093
ENSG00000100580	0.121242	ENSG00000189233
ENSG00000059378	0.121241	ENSG00000130303
ENSG00000168137	0.121241	ENSG00000171634
ENSG00000106004	0.12124	ENSG00000106006
ENSG00000131351	0.12124	ENSG00000170312
ENSG00000171421	0.12124	ENSG00000177721
ENSG00000108733	0.12124	ENSG00000189306
ENSG00000211716	0.12124	ENSG00000211810
ENSG00000114857	0.121239	ENSG00000140259
ENSG00000117868	0.121239	ENSG00000176124
ENSG00000015133	0.121238	ENSG00000122515
ENSG00000110330	0.121236	ENSG00000146918
ENSG00000136709	0.121236	ENSG00000151148
ENSG00000124562	0.121236	ENSG00000234127
ENSG00000066557	0.121235	ENSG00000114742
ENSG00000108829	0.121235	ENSG00000211460
ENSG00000162601	0.121233	ENSG00000213588
ENSG00000024862	0.121232	ENSG00000052841
ENSG00000141503	0.121232	ENSG00000152433
ENSG00000128833	0.121232	ENSG00000164483
ENSG00000108061	0.121231	ENSG00000138107
ENSG00000211965	0.121231	ENSG00000240864
ENSG00000109118	0.12123	ENSG00000159658
ENSG00000100109	0.121229	ENSG00000144231
ENSG00000123131	0.121229	ENSG00000162222
ENSG00000084112	0.121228	ENSG00000135912
ENSG00000084092	0.121228	ENSG00000204070
ENSG00000036054	0.121227	ENSG00000183726
ENSG00000082515	0.121226	ENSG00000135972
ENSG00000106305	0.121226	ENSG00000138381
ENSG00000134248	0.121226	ENSG00000243147
ENSG00000134152	0.121225	ENSG00000151239
ENSG00000063978	0.121225	ENSG00000166189
ENSG00000152684	0.121225	ENSG00000197774
ENSG00000006025	0.121223	ENSG00000125447
ENSG00000144136	0.121223	ENSG00000187741
ENSG00000084623	0.121222	ENSG00000143106
ENSG00000115484	0.121222	ENSG00000146263
ENSG00000129197	0.121222	ENSG00000154930
ENSG00000107372	0.121222	ENSG00000189114
ENSG00000021574	0.121222	ENSG00000204899
ENSG00000005812	0.121221	ENSG00000139620
ENSG00000086504	0.121221	ENSG00000142687
ENSG00000101412	0.121221	ENSG00000144554
ENSG00000086200	0.121221	ENSG00000184517
ENSG00000120333	0.12122	ENSG00000168894
ENSG00000117118	0.12122	ENSG00000175324
ENSG00000086598	0.121219	ENSG00000091317
ENSG00000094916	0.121219	ENSG00000168175
ENSG00000094841	0.121218	ENSG00000102312
ENSG00000101224	0.121218	ENSG00000122966
ENSG00000146112	0.121218	ENSG00000239779
ENSG00000061936	0.121217	ENSG00000112514
ENSG00000140848	0.121217	ENSG00000166938
ENSG00000075975	0.121215	ENSG00000139697
ENSG00000137817	0.121215	ENSG00000162601
ENSG00000160785	0.121214	ENSG00000171291
ENSG00000124688	0.121214	ENSG00000172301
ENSG00000108469	0.121214	ENSG00000184381
ENSG00000119787	0.121212	ENSG00000125630
ENSG00000134480	0.121212	ENSG00000176953
ENSG00000162910	0.121212	ENSG00000188542
ENSG00000069345	0.121211	ENSG00000082516
ENSG00000146592	0.121211	ENSG00000155926
ENSG00000082515	0.121211	ENSG00000168906
ENSG00000163993	0.121211	ENSG00000182899
ENSG00000115808	0.121211	ENSG00000198746
ENSG00000198898	0.121211	ENSG00000254685
ENSG00000090013	0.12121	ENSG00000094914
ENSG00000113248	0.12121	ENSG00000120327
ENSG00000113240	0.12121	ENSG00000198089
ENSG00000105497	0.121209	ENSG00000159596
ENSG00000074755	0.121208	ENSG00000168116
ENSG00000100109	0.121207	ENSG00000115042
ENSG00000146425	0.121207	ENSG00000204519
ENSG00000005436	0.121206	ENSG00000131165
ENSG00000088356	0.121206	ENSG00000168010
ENSG00000165304	0.121206	ENSG00000188610
ENSG00000120137	0.121205	ENSG00000166479
ENSG00000107643	0.121205	ENSG00000179988
ENSG00000106799	0.121204	ENSG00000183723
ENSG00000100575	0.121202	ENSG00000115020
ENSG00000156256	0.121202	ENSG00000185808
ENSG00000127081	0.1212	ENSG00000130544
ENSG00000125826	0.1212	ENSG00000157637
ENSG00000145191	0.1212	ENSG00000163938
ENSG00000096070	0.121198	ENSG00000168092
ENSG00000177169	0.121198	ENSG00000184162
ENSG00000134574	0.121198	ENSG00000184445
ENSG00000141385	0.121197	ENSG00000143079
ENSG00000103995	0.121197	ENSG00000182247
ENSG00000069399	0.121197	ENSG00000196214
ENSG00000012174	0.121196	ENSG00000023516
ENSG00000100162	0.121196	ENSG00000105173
ENSG00000087884	0.121196	ENSG00000116857
ENSG00000135953	0.121196	ENSG00000138670
ENSG00000106609	0.121196	ENSG00000144231
ENSG00000149187	0.121196	ENSG00000152904
ENSG00000178074	0.121196	ENSG00000204611
ENSG00000101337	0.121195	ENSG00000101346
ENSG00000122515	0.121195	ENSG00000155438
ENSG00000128989	0.121195	ENSG00000164182
ENSG00000072786	0.121195	ENSG00000185480
ENSG00000166136	0.121195	ENSG00000262814
ENSG00000123485	0.121193	ENSG00000131462
ENSG00000179918	0.121193	ENSG00000241973
ENSG00000099992	0.121192	ENSG00000115756
ENSG00000141858	0.121192	ENSG00000143578
ENSG00000099331	0.121192	ENSG00000154265
ENSG00000101138	0.121191	ENSG00000143319
ENSG00000129932	0.121191	ENSG00000154370
ENSG00000105486	0.121189	ENSG00000132383
ENSG00000132436	0.121188	ENSG00000166508
ENSG00000010017	0.121188	ENSG00000204469
ENSG00000010818	0.121187	ENSG00000107443
ENSG00000111481	0.121187	ENSG00000169372
ENSG00000171448	0.121187	ENSG00000174796
ENSG00000084207	0.121187	ENSG00000197345
ENSG00000141279	0.121187	ENSG00000198783
ENSG00000211598	0.121187	ENSG00000273962
ENSG00000100142	0.121186	ENSG00000121766
ENSG00000139631	0.121186	ENSG00000167978
ENSG00000166845	0.121186	ENSG00000185028
ENSG00000084073	0.121185	ENSG00000152242
ENSG00000123737	0.121185	ENSG00000163918
ENSG00000196943	0.121185	ENSG00000197312
ENSG00000090889	0.121184	ENSG00000100417
ENSG00000100564	0.121184	ENSG00000137806
ENSG00000143457	0.121183	ENSG00000183864
ENSG00000144354	0.121183	ENSG00000196584
ENSG00000104412	0.121183	ENSG00000197498
ENSG00000051825	0.121183	ENSG00000219626
ENSG00000078674	0.121182	ENSG00000100813
ENSG00000100478	0.121182	ENSG00000119397
ENSG00000142065	0.121182	ENSG00000161960
ENSG00000068400	0.121182	ENSG00000168101
ENSG00000145901	0.121182	ENSG00000197451
ENSG00000089847	0.121181	ENSG00000108557
ENSG00000040633	0.121181	ENSG00000134001
ENSG00000130640	0.121181	ENSG00000138286
ENSG00000161847	0.121181	ENSG00000188938
ENSG00000008517	0.121181	ENSG00000197540
ENSG00000116212	0.12118	ENSG00000198042
ENSG00000126243	0.121179	ENSG00000172534
ENSG00000089220	0.121178	ENSG00000177600
ENSG00000093167	0.121177	ENSG00000104442
ENSG00000009335	0.121177	ENSG00000108733
ENSG00000155085	0.121177	ENSG00000168542
ENSG00000112118	0.121176	ENSG00000120437
ENSG00000148773	0.121176	ENSG00000158402
ENSG00000168175	0.121176	ENSG00000176095
ENSG00000169710	0.121176	ENSG00000177463
ENSG00000148384	0.121176	ENSG00000206190
ENSG00000077348	0.121175	ENSG00000136270
ENSG00000143093	0.121175	ENSG00000182141
ENSG00000055211	0.121174	ENSG00000139697
ENSG00000079459	0.121174	ENSG00000140259
ENSG00000006459	0.121174	ENSG00000141526
ENSG00000068745	0.121174	ENSG00000160299
ENSG00000128165	0.121174	ENSG00000163512
ENSG00000114416	0.121173	ENSG00000173011
ENSG00000075218	0.121173	ENSG00000198087
ENSG00000129518	0.121172	ENSG00000144182
ENSG00000083635	0.121172	ENSG00000175395
ENSG00000160993	0.121172	ENSG00000175455
ENSG00000114354	0.121172	ENSG00000221914
ENSG00000010030	0.121171	ENSG00000123609
ENSG00000109118	0.121171	ENSG00000156299
ENSG00000104671	0.121171	ENSG00000206418
ENSG00000040199	0.12117	ENSG00000160551
ENSG00000114030	0.12117	ENSG00000181220
ENSG00000113575	0.121168	ENSG00000115234
ENSG00000111554	0.121168	ENSG00000118257
ENSG00000003393	0.121168	ENSG00000137494
ENSG00000111271	0.121168	ENSG00000142669
ENSG00000100479	0.121168	ENSG00000154839
ENSG00000116754	0.121168	ENSG00000161547
ENSG00000114999	0.121167	ENSG00000142330
ENSG00000090020	0.121167	ENSG00000176182
ENSG00000124789	0.121167	ENSG00000204560
ENSG00000092931	0.121166	ENSG00000130165
ENSG00000128626	0.121166	ENSG00000163528
ENSG00000154222	0.121166	ENSG00000185278
ENSG00000164713	0.121165	ENSG00000168824
ENSG00000166889	0.121165	ENSG00000182004
ENSG00000100567	0.121165	ENSG00000189043
ENSG00000065491	0.121164	ENSG00000104946
ENSG00000070961	0.121164	ENSG00000122224
ENSG00000150712	0.121164	ENSG00000167182
ENSG00000006025	0.121162	ENSG00000140259
ENSG00000119778	0.121162	ENSG00000174574
ENSG00000005810	0.121162	ENSG00000196187
ENSG00000068400	0.121161	ENSG00000124333
ENSG00000105609	0.121161	ENSG00000159189
ENSG00000100564	0.121161	ENSG00000164574
ENSG00000122435	0.121161	ENSG00000179941
ENSG00000141258	0.121161	ENSG00000198089
ENSG00000180855	0.121161	ENSG00000277462
ENSG00000126749	0.12116	ENSG00000139180
ENSG00000078369	0.12116	ENSG00000154646
ENSG00000110172	0.12116	ENSG00000164073
ENSG00000134884	0.12116	ENSG00000247315
ENSG00000068745	0.121159	ENSG00000100578
ENSG00000075914	0.121159	ENSG00000115233
ENSG00000108604	0.121159	ENSG00000124209
ENSG00000143222	0.121157	ENSG00000155906
ENSG00000124574	0.121157	ENSG00000160796
ENSG00000152443	0.121157	ENSG00000196417
ENSG00000084774	0.121156	ENSG00000131584
ENSG00000057663	0.121156	ENSG00000133997
ENSG00000163938	0.121156	ENSG00000171453
ENSG00000086015	0.121156	ENSG00000181915
ENSG00000107937	0.121156	ENSG00000198042
ENSG00000122565	0.121155	ENSG00000122952
ENSG00000127415	0.121155	ENSG00000179532
ENSG00000108100	0.121155	ENSG00000197937
ENSG00000144233	0.121154	ENSG00000170340
ENSG00000013725	0.121154	ENSG00000181847
ENSG00000139645	0.121154	ENSG00000205629
ENSG00000068724	0.121153	ENSG00000170293
ENSG00000106665	0.121153	ENSG00000171222
ENSG00000215021	0.121153	ENSG00000278845
ENSG00000065548	0.121152	ENSG00000116497
ENSG00000114767	0.121152	ENSG00000138363
ENSG00000077454	0.121152	ENSG00000213619
ENSG00000138433	0.121151	ENSG00000196367
ENSG00000105447	0.12115	ENSG00000185670
ENSG00000068308	0.121149	ENSG00000104973
ENSG00000004779	0.121149	ENSG00000138777
ENSG00000149182	0.121149	ENSG00000168936
ENSG00000105835	0.121149	ENSG00000180871
ENSG00000105085	0.121148	ENSG00000124882
ENSG00000128731	0.121148	ENSG00000168970
ENSG00000119414	0.121148	ENSG00000176018
ENSG00000100911	0.121147	ENSG00000121858
ENSG00000127774	0.121147	ENSG00000130935
ENSG00000007541	0.121147	ENSG00000171735
ENSG00000168092	0.121147	ENSG00000214655
ENSG00000239571	0.121147	ENSG00000241351
ENSG00000010017	0.121146	ENSG00000085511
ENSG00000100242	0.121146	ENSG00000100307
ENSG00000104870	0.121146	ENSG00000106603
ENSG00000125434	0.121146	ENSG00000164366
ENSG00000159579	0.121146	ENSG00000221823
ENSG00000047579	0.121145	ENSG00000141971
ENSG00000127184	0.121145	ENSG00000143543
ENSG00000104343	0.121145	ENSG00000162924
ENSG00000163510	0.121145	ENSG00000172009
ENSG00000090273	0.121143	ENSG00000137764
ENSG00000167625	0.121143	ENSG00000167778
ENSG00000144591	0.121143	ENSG00000181090
ENSG00000110108	0.121143	ENSG00000198168
ENSG00000128585	0.121142	ENSG00000149091
ENSG00000138433	0.121141	ENSG00000221823
ENSG00000088888	0.121141	ENSG00000240682
ENSG00000123933	0.12114	ENSG00000153561
ENSG00000101901	0.12114	ENSG00000241343
ENSG00000138286	0.121139	ENSG00000152785
ENSG00000130816	0.121139	ENSG00000159147
ENSG00000119285	0.121139	ENSG00000166226
ENSG00000111300	0.121138	ENSG00000163938
ENSG00000169490	0.121138	ENSG00000198551
ENSG00000126088	0.121137	ENSG00000181090
ENSG00000084070	0.121136	ENSG00000164440
ENSG00000113851	0.121136	ENSG00000165516
ENSG00000166946	0.121136	ENSG00000186591
ENSG00000093010	0.121136	ENSG00000188610
ENSG00000197372	0.121134	ENSG00000256771
ENSG00000093010	0.121133	ENSG00000171848
ENSG00000101363	0.121133	ENSG00000175110
ENSG00000137343	0.121133	ENSG00000177854
ENSG00000073050	0.121132	ENSG00000153015
ENSG00000141497	0.121132	ENSG00000171848
ENSG00000110330	0.121131	ENSG00000171055
ENSG00000204611	0.121131	ENSG00000213967
ENSG00000005339	0.12113	ENSG00000109111
ENSG00000076382	0.12113	ENSG00000137310
ENSG00000130935	0.12113	ENSG00000140259
ENSG00000148943	0.12113	ENSG00000181555
ENSG00000112249	0.12113	ENSG00000183207
ENSG00000211677	0.12113	ENSG00000211949
ENSG00000101901	0.121129	ENSG00000102054
ENSG00000122912	0.121129	ENSG00000177613
ENSG00000145780	0.121129	ENSG00000215251
ENSG00000179918	0.121129	ENSG00000243811
ENSG00000188566	0.121128	ENSG00000196465
ENSG00000105058	0.121127	ENSG00000110848
ENSG00000078674	0.121127	ENSG00000146833
ENSG00000060138	0.121127	ENSG00000170315
ENSG00000167770	0.121127	ENSG00000188566
ENSG00000100209	0.121126	ENSG00000143106
ENSG00000166197	0.121126	ENSG00000167747
ENSG00000112659	0.121124	ENSG00000136718
ENSG00000109084	0.121124	ENSG00000167900
ENSG00000100575	0.121123	ENSG00000102103
ENSG00000139645	0.121122	ENSG00000163661
ENSG00000130382	0.121121	ENSG00000141503
ENSG00000125352	0.121121	ENSG00000147121
ENSG00000138642	0.121121	ENSG00000185885
ENSG00000080603	0.12112	ENSG00000109618
ENSG00000087074	0.12112	ENSG00000146072
ENSG00000115020	0.12112	ENSG00000198198
ENSG00000176407	0.12112	ENSG00000198554
ENSG00000103707	0.121118	ENSG00000104154
ENSG00000178449	0.121118	ENSG00000213619
ENSG00000010017	0.121117	ENSG00000112659
ENSG00000116962	0.121117	ENSG00000120708
ENSG00000066777	0.121117	ENSG00000138380
ENSG00000112357	0.121117	ENSG00000214021
ENSG00000167766	0.121116	ENSG00000168255
ENSG00000152454	0.121116	ENSG00000196470
ENSG00000138764	0.121116	ENSG00000198198
ENSG00000012048	0.121115	ENSG00000147874
ENSG00000127423	0.121114	ENSG00000131153
ENSG00000168297	0.121114	ENSG00000196440
ENSG00000143294	0.121113	ENSG00000164535
ENSG00000152348	0.121113	ENSG00000171608
ENSG00000107164	0.121112	ENSG00000108588
ENSG00000100348	0.121112	ENSG00000198728
ENSG00000127415	0.121111	ENSG00000127586
ENSG00000124193	0.121111	ENSG00000130935
ENSG00000083544	0.121111	ENSG00000138433
ENSG00000132792	0.121111	ENSG00000158604
ENSG00000135164	0.121111	ENSG00000177854
ENSG00000112159	0.121111	ENSG00000198837
ENSG00000119718	0.12111	ENSG00000170684
ENSG00000097046	0.12111	ENSG00000198826
ENSG00000101413	0.121109	ENSG00000109445
ENSG00000137656	0.121109	ENSG00000145780
ENSG00000074054	0.121108	ENSG00000099866
ENSG00000124787	0.121108	ENSG00000156990
ENSG00000168488	0.121108	ENSG00000182208
ENSG00000143515	0.121108	ENSG00000267041
ENSG00000147162	0.121107	ENSG00000198467
ENSG00000083817	0.121107	ENSG00000213918
ENSG00000147140	0.121106	ENSG00000196387
ENSG00000113638	0.121104	ENSG00000115514
ENSG00000136824	0.121104	ENSG00000151849
ENSG00000028528	0.121104	ENSG00000174007
ENSG00000103319	0.121104	ENSG00000183978
ENSG00000037241	0.121103	ENSG00000075188
ENSG00000111206	0.121103	ENSG00000121211
ENSG00000138778	0.121102	ENSG00000170312
ENSG00000007080	0.121102	ENSG00000170322
ENSG00000163945	0.121102	ENSG00000275023
ENSG00000079974	0.121101	ENSG00000105221
ENSG00000072401	0.121101	ENSG00000139433
ENSG00000111602	0.121101	ENSG00000166710
ENSG00000108774	0.121101	ENSG00000184209
ENSG00000141644	0.121101	ENSG00000186660
ENSG00000167118	0.121099	ENSG00000178209
ENSG00000129824	0.121099	ENSG00000271503
ENSG00000180357	0.121099	ENSG00000275023
ENSG00000125352	0.121098	ENSG00000146842
ENSG00000163703	0.121098	ENSG00000166508
ENSG00000084676	0.121098	ENSG00000175087
ENSG00000121417	0.121098	ENSG00000197619
ENSG00000122952	0.121097	ENSG00000158402
ENSG00000133884	0.121097	ENSG00000162236
ENSG00000146670	0.121097	ENSG00000176619
ENSG00000114388	0.121096	ENSG00000129636
ENSG00000004779	0.121096	ENSG00000130429
ENSG00000100979	0.121096	ENSG00000172667
ENSG00000141994	0.121096	ENSG00000235863
ENSG00000100442	0.121095	ENSG00000100632
ENSG00000005486	0.121095	ENSG00000145216
ENSG00000146833	0.121095	ENSG00000256087
ENSG00000132464	0.121094	ENSG00000145113
ENSG00000147536	0.121094	ENSG00000161888
ENSG00000137460	0.121094	ENSG00000197721
ENSG00000144231	0.121094	ENSG00000198466
ENSG00000108094	0.121093	ENSG00000109320
ENSG00000032444	0.121093	ENSG00000126214
ENSG00000125484	0.121093	ENSG00000197037
ENSG00000155313	0.121093	ENSG00000204599
ENSG00000022976	0.121092	ENSG00000112659
ENSG00000161960	0.121092	ENSG00000168040
ENSG00000169926	0.121092	ENSG00000176953
ENSG00000104765	0.121091	ENSG00000171552
ENSG00000051825	0.12109	ENSG00000118596
ENSG00000089505	0.12109	ENSG00000137876
ENSG00000144655	0.12109	ENSG00000147316
ENSG00000142330	0.12109	ENSG00000160588
ENSG00000136111	0.121088	ENSG00000146540
ENSG00000177700	0.121088	ENSG00000179085
ENSG00000136463	0.121088	ENSG00000182307
ENSG00000170860	0.121088	ENSG00000232112
ENSG00000013523	0.121087	ENSG00000130311
ENSG00000130816	0.121087	ENSG00000143549
ENSG00000071054	0.121086	ENSG00000162543
ENSG00000161996	0.121086	ENSG00000168014
ENSG00000158864	0.121086	ENSG00000181789
ENSG00000110060	0.121085	ENSG00000143294
ENSG00000159579	0.121085	ENSG00000197170
ENSG00000136108	0.121084	ENSG00000161800
ENSG00000082458	0.121084	ENSG00000164684
ENSG00000126756	0.121084	ENSG00000166441
ENSG00000071626	0.121084	ENSG00000171848
ENSG00000036054	0.121084	ENSG00000172354
ENSG00000143633	0.121084	ENSG00000276293
ENSG00000033627	0.121083	ENSG00000073464
ENSG00000099910	0.121083	ENSG00000108788
ENSG00000139990	0.121083	ENSG00000185127
ENSG00000067225	0.121081	ENSG00000172046
ENSG00000134313	0.12108	ENSG00000154016
ENSG00000111602	0.12108	ENSG00000170264
ENSG00000101773	0.12108	ENSG00000173848
ENSG00000181896	0.12108	ENSG00000204611
ENSG00000027697	0.121079	ENSG00000115590
ENSG00000067141	0.121079	ENSG00000124802
ENSG00000134574	0.121079	ENSG00000176208
ENSG00000162924	0.121079	ENSG00000181827
ENSG00000157349	0.121079	ENSG00000197312
ENSG00000101473	0.121079	ENSG00000203896
ENSG00000102781	0.121078	ENSG00000134480
ENSG00000111271	0.121077	ENSG00000180777
ENSG00000099800	0.121076	ENSG00000125995
ENSG00000100601	0.121076	ENSG00000164011
ENSG00000070190	0.121076	ENSG00000204498
ENSG00000093010	0.121075	ENSG00000105669
ENSG00000092010	0.121075	ENSG00000211460
ENSG00000035928	0.121074	ENSG00000124789
ENSG00000111602	0.121074	ENSG00000132436
ENSG00000164902	0.121074	ENSG00000177943
ENSG00000137310	0.121074	ENSG00000278259
ENSG00000159189	0.121073	ENSG00000162512
ENSG00000122482	0.121073	ENSG00000166200
ENSG00000004059	0.121073	ENSG00000188542
ENSG00000132274	0.121072	ENSG00000152778
ENSG00000112659	0.121071	ENSG00000168092
ENSG00000048140	0.121071	ENSG00000171492
ENSG00000096746	0.12107	ENSG00000139645
ENSG00000110344	0.12107	ENSG00000197050
ENSG00000104517	0.12107	ENSG00000213639
ENSG00000010610	0.121069	ENSG00000138942
ENSG00000164758	0.121069	ENSG00000168958
ENSG00000103994	0.121069	ENSG00000205560
ENSG00000080986	0.121068	ENSG00000186185
ENSG00000152684	0.121068	ENSG00000214021
ENSG00000105447	0.121067	ENSG00000111737
ENSG00000151665	0.121067	ENSG00000276293
ENSG00000116824	0.121066	ENSG00000160856
ENSG00000166747	0.121066	ENSG00000168803
ENSG00000153827	0.121066	ENSG00000173692
ENSG00000107625	0.121065	ENSG00000136758
ENSG00000122507	0.121065	ENSG00000163472
ENSG00000081479	0.121064	ENSG00000103966
ENSG00000100297	0.121064	ENSG00000123737
ENSG00000108094	0.121062	ENSG00000129696
ENSG00000134490	0.121062	ENSG00000138172
ENSG00000008710	0.121062	ENSG00000167615
ENSG00000135686	0.121062	ENSG00000197157
ENSG00000124155	0.121061	ENSG00000149679
ENSG00000122515	0.121061	ENSG00000168522
ENSG00000168538	0.121061	ENSG00000183309
ENSG00000149792	0.121061	ENSG00000197037
ENSG00000075826	0.12106	ENSG00000152684
ENSG00000100650	0.12106	ENSG00000172354
ENSG00000211649	0.12106	ENSG00000239855
ENSG00000133111	0.12106	ENSG00000265354
ENSG00000110721	0.121059	ENSG00000163808
ENSG00000160932	0.121059	ENSG00000221963
ENSG00000100575	0.121058	ENSG00000107625
ENSG00000082516	0.121058	ENSG00000156671
ENSG00000143543	0.121058	ENSG00000160714
ENSG00000053501	0.121058	ENSG00000163156
ENSG00000162300	0.121058	ENSG00000179476
ENSG00000105372	0.121057	ENSG00000164713
ENSG00000102034	0.121057	ENSG00000171700
ENSG00000116521	0.121055	ENSG00000232859
ENSG00000171425	0.121055	ENSG00000247596
ENSG00000163900	0.121054	ENSG00000182544
ENSG00000096968	0.121053	ENSG00000169813
ENSG00000072210	0.121053	ENSG00000188342
ENSG00000124688	0.121052	ENSG00000145725
ENSG00000158062	0.121052	ENSG00000186628
ENSG00000004961	0.121051	ENSG00000131725
ENSG00000137496	0.121051	ENSG00000139437
ENSG00000103326	0.12105	ENSG00000144535
ENSG00000136122	0.12105	ENSG00000213020
ENSG00000010292	0.121049	ENSG00000137804
ENSG00000100629	0.121048	ENSG00000143476
ENSG00000088038	0.121048	ENSG00000151665
ENSG00000073464	0.121048	ENSG00000168894
ENSG00000123737	0.121047	ENSG00000168411
ENSG00000107443	0.121047	ENSG00000196950
ENSG00000197530	0.121047	ENSG00000214021
ENSG00000075415	0.121046	ENSG00000075702
ENSG00000116668	0.121046	ENSG00000118496
ENSG00000136247	0.121046	ENSG00000183763
ENSG00000134058	0.121045	ENSG00000143156
ENSG00000109118	0.121045	ENSG00000171634
ENSG00000175216	0.121045	ENSG00000198901
ENSG00000035499	0.121044	ENSG00000134057
ENSG00000172465	0.121044	ENSG00000196507
ENSG00000159377	0.121043	ENSG00000168301
ENSG00000113595	0.121043	ENSG00000197323
ENSG00000139618	0.121043	ENSG00000211890
ENSG00000204237	0.121043	ENSG00000229833
ENSG00000109270	0.121042	ENSG00000130856
ENSG00000113263	0.121042	ENSG00000243279
ENSG00000203737	0.121042	ENSG00000248483
ENSG00000079616	0.121041	ENSG00000160298
ENSG00000105447	0.12104	ENSG00000106993
ENSG00000170325	0.12104	ENSG00000198746
ENSG00000108733	0.121039	ENSG00000121671
ENSG00000137124	0.121039	ENSG00000167721
ENSG00000164045	0.121039	ENSG00000183020
ENSG00000155252	0.121038	ENSG00000162676
ENSG00000147789	0.121038	ENSG00000166897
ENSG00000134748	0.121038	ENSG00000169490
ENSG00000066739	0.121037	ENSG00000151148
ENSG00000134698	0.121037	ENSG00000163346
ENSG00000100601	0.121035	ENSG00000159111
ENSG00000054654	0.121035	ENSG00000166266
ENSG00000069248	0.121035	ENSG00000166477
ENSG00000100836	0.121035	ENSG00000167526
ENSG00000161847	0.121035	ENSG00000177885
ENSG00000101413	0.121035	ENSG00000178307
ENSG00000135476	0.121034	ENSG00000180228
ENSG00000163811	0.121034	ENSG00000214160
ENSG00000066557	0.121033	ENSG00000162222
ENSG00000152439	0.121033	ENSG00000171649
ENSG00000104267	0.121033	ENSG00000223609
ENSG00000166266	0.121032	ENSG00000168092
ENSG00000142751	0.121032	ENSG00000172613
ENSG00000146067	0.121032	ENSG00000179532
ENSG00000164051	0.121032	ENSG00000196387
ENSG00000052802	0.121032	ENSG00000278259
ENSG00000011028	0.121031	ENSG00000104365
ENSG00000128040	0.121031	ENSG00000163297
ENSG00000104738	0.121031	ENSG00000176974
ENSG00000017797	0.12103	ENSG00000101577
ENSG00000157500	0.12103	ENSG00000163378
ENSG00000134516	0.12103	ENSG00000166326
ENSG00000127481	0.12103	ENSG00000170322
ENSG00000105372	0.121029	ENSG00000127884
ENSG00000152382	0.121029	ENSG00000166526
ENSG00000107443	0.121029	ENSG00000174007
ENSG00000166046	0.121029	ENSG00000178694
ENSG00000146263	0.121029	ENSG00000183856
ENSG00000119718	0.121029	ENSG00000197746
ENSG00000112651	0.121029	ENSG00000204568
ENSG00000163808	0.121028	ENSG00000188312
ENSG00000089220	0.121028	ENSG00000196371
ENSG00000171970	0.121028	ENSG00000256683
ENSG00000100201	0.121027	ENSG00000115233
ENSG00000115756	0.121027	ENSG00000133657
ENSG00000006451	0.121027	ENSG00000144043
ENSG00000065000	0.121027	ENSG00000163481
ENSG00000133574	0.121027	ENSG00000179144
ENSG00000106635	0.121027	ENSG00000196313
ENSG00000131475	0.121025	ENSG00000133243
ENSG00000076053	0.121025	ENSG00000177463
ENSG00000149532	0.121024	ENSG00000177565
ENSG00000168393	0.121024	ENSG00000178999
ENSG00000088356	0.121024	ENSG00000185404
ENSG00000086065	0.121024	ENSG00000196684
ENSG00000211642	0.121024	ENSG00000211653
ENSG00000138081	0.121023	ENSG00000146109
ENSG00000110200	0.121022	ENSG00000123485
ENSG00000113013	0.121022	ENSG00000150753
ENSG00000174840	0.121022	ENSG00000186130
ENSG00000182544	0.121022	ENSG00000213918
ENSG00000009844	0.121021	ENSG00000129245
ENSG00000103994	0.12102	ENSG00000140199
ENSG00000103196	0.12102	ENSG00000155660
ENSG00000130429	0.12102	ENSG00000164713
ENSG00000146535	0.12102	ENSG00000177576
ENSG00000105656	0.12102	ENSG00000196323
ENSG00000132005	0.121019	ENSG00000153234
ENSG00000117133	0.121019	ENSG00000164011
ENSG00000106609	0.121019	ENSG00000170027
ENSG00000148773	0.121019	ENSG00000176890
ENSG00000087087	0.121018	ENSG00000131462
ENSG00000115514	0.121018	ENSG00000241973
ENSG00000105993	0.121017	ENSG00000127993
ENSG00000025039	0.121017	ENSG00000146409
ENSG00000179715	0.121017	ENSG00000186854
ENSG00000065491	0.121016	ENSG00000104973
ENSG00000106692	0.121016	ENSG00000108774
ENSG00000105329	0.121016	ENSG00000132768
ENSG00000062598	0.121015	ENSG00000113194
ENSG00000079616	0.121015	ENSG00000160957
ENSG00000147677	0.121015	ENSG00000164258
ENSG00000129084	0.121014	ENSG00000134419
ENSG00000083817	0.121014	ENSG00000135083
ENSG00000142453	0.121014	ENSG00000146701
ENSG00000100575	0.121014	ENSG00000148300
ENSG00000110651	0.121014	ENSG00000168675
ENSG00000101997	0.121013	ENSG00000130985
ENSG00000131263	0.121013	ENSG00000152382
ENSG00000138376	0.121013	ENSG00000175305
ENSG00000070501	0.121012	ENSG00000136492
ENSG00000080839	0.121011	ENSG00000162869
ENSG00000149806	0.121011	ENSG00000166337
ENSG00000171425	0.121011	ENSG00000177917
ENSG00000084090	0.12101	ENSG00000119335
ENSG00000078687	0.12101	ENSG00000124802
ENSG00000136819	0.12101	ENSG00000157954
ENSG00000107937	0.12101	ENSG00000163002
ENSG00000163154	0.12101	ENSG00000196584
ENSG00000111785	0.12101	ENSG00000196757
ENSG00000146872	0.121009	ENSG00000185278
ENSG00000176619	0.121008	ENSG00000178999
ENSG00000175573	0.121008	ENSG00000184209
ENSG00000102978	0.121007	ENSG00000111775
ENSG00000100216	0.121007	ENSG00000197013
ENSG00000168806	0.121007	ENSG00000204519
ENSG00000120318	0.121006	ENSG00000131507
ENSG00000115758	0.121006	ENSG00000137806
ENSG00000124574	0.121006	ENSG00000159140
ENSG00000134539	0.121006	ENSG00000168329
ENSG00000143727	0.121006	ENSG00000177885
ENSG00000118482	0.121006	ENSG00000198315
ENSG00000073050	0.121005	ENSG00000109536
ENSG00000168522	0.121005	ENSG00000185122
ENSG00000179958	0.121005	ENSG00000214706
ENSG00000211598	0.121004	ENSG00000211951
ENSG00000111605	0.121003	ENSG00000126368
ENSG00000135776	0.121003	ENSG00000167716
ENSG00000158042	0.121003	ENSG00000168439
ENSG00000142687	0.121002	ENSG00000166133
ENSG00000142168	0.121002	ENSG00000198862
ENSG00000108799	0.121001	ENSG00000118689
ENSG00000088888	0.121001	ENSG00000175467
ENSG00000092098	0.121	ENSG00000104885
ENSG00000065559	0.121	ENSG00000147654
ENSG00000119820	0.121	ENSG00000172613
ENSG00000104976	0.121	ENSG00000181817
ENSG00000134545	0.120998	ENSG00000149294
ENSG00000176018	0.120998	ENSG00000198146
ENSG00000170855	0.120998	ENSG00000198841
ENSG00000119314	0.120998	ENSG00000213064
ENSG00000163798	0.120997	ENSG00000174738
ENSG00000034713	0.120996	ENSG00000103342
ENSG00000132824	0.120996	ENSG00000152454
ENSG00000003393	0.120996	ENSG00000155760
ENSG00000090470	0.120996	ENSG00000171365
ENSG00000104635	0.120996	ENSG00000175054
ENSG00000161800	0.120996	ENSG00000182504
ENSG00000117362	0.120996	ENSG00000198046
ENSG00000168275	0.120996	ENSG00000198231
ENSG00000129084	0.120995	ENSG00000162924
ENSG00000147121	0.120995	ENSG00000179051
ENSG00000167515	0.120995	ENSG00000189043
ENSG00000133561	0.120993	ENSG00000134574
ENSG00000100575	0.120993	ENSG00000169567
ENSG00000028839	0.120993	ENSG00000172171
ENSG00000117691	0.120993	ENSG00000177885
ENSG00000126062	0.120993	ENSG00000182149
ENSG00000115590	0.120991	ENSG00000116044
ENSG00000101346	0.120991	ENSG00000156603
ENSG00000204371	0.120991	ENSG00000213639
ENSG00000049541	0.12099	ENSG00000112312
ENSG00000161996	0.120989	ENSG00000168488
ENSG00000173660	0.120989	ENSG00000213741
ENSG00000160404	0.120988	ENSG00000168026
ENSG00000102054	0.120988	ENSG00000184990
ENSG00000075884	0.120987	ENSG00000128789
ENSG00000088986	0.120986	ENSG00000119421
ENSG00000132000	0.120986	ENSG00000146072
ENSG00000117054	0.120986	ENSG00000162777
ENSG00000126243	0.120986	ENSG00000171858
ENSG00000110046	0.120984	ENSG00000140199
ENSG00000100319	0.120984	ENSG00000171311
ENSG00000099326	0.120984	ENSG00000178307
ENSG00000166133	0.120984	ENSG00000181274
ENSG00000100284	0.120983	ENSG00000164828
ENSG00000131100	0.120983	ENSG00000172534
ENSG00000147439	0.120983	ENSG00000173273
ENSG00000100243	0.120982	ENSG00000147403
ENSG00000145868	0.120982	ENSG00000177058
ENSG00000127184	0.120982	ENSG00000196531
ENSG00000055609	0.120981	ENSG00000079335
ENSG00000010292	0.120981	ENSG00000137310
ENSG00000164068	0.120981	ENSG00000166169
ENSG00000106460	0.12098	ENSG00000137770
ENSG00000116874	0.12098	ENSG00000166164
ENSG00000160218	0.12098	ENSG00000197150
ENSG00000105229	0.120978	ENSG00000132005
ENSG00000111641	0.120977	ENSG00000125827
ENSG00000159579	0.120977	ENSG00000161960
ENSG00000108771	0.120977	ENSG00000173193
ENSG00000143543	0.120977	ENSG00000186222
ENSG00000211949	0.120977	ENSG00000211967
ENSG00000012174	0.120975	ENSG00000130741
ENSG00000095787	0.120975	ENSG00000163125
ENSG00000132646	0.120975	ENSG00000221829
ENSG00000136485	0.120974	ENSG00000141279
ENSG00000127993	0.120974	ENSG00000146425
ENSG00000064932	0.120974	ENSG00000175221
ENSG00000116209	0.120974	ENSG00000182199
ENSG00000105856	0.120974	ENSG00000188342
ENSG00000012174	0.120973	ENSG00000122705
ENSG00000136141	0.120973	ENSG00000181896
ENSG00000188186	0.120973	ENSG00000241553
ENSG00000163607	0.120972	ENSG00000176853
ENSG00000119414	0.120972	ENSG00000178397
ENSG00000178307	0.120972	ENSG00000197170
ENSG00000068912	0.120971	ENSG00000120686
ENSG00000137876	0.12097	ENSG00000149100
ENSG00000101911	0.12097	ENSG00000198056
ENSG00000099308	0.120969	ENSG00000197599
ENSG00000106952	0.120969	ENSG00000265972
ENSG00000115540	0.120968	ENSG00000122958
ENSG00000204519	0.120968	ENSG00000269343
ENSG00000120334	0.120967	ENSG00000169813
ENSG00000123416	0.120966	ENSG00000137513
ENSG00000139437	0.120966	ENSG00000168488
ENSG00000177917	0.120966	ENSG00000184992
ENSG00000068745	0.120965	ENSG00000113194
ENSG00000100162	0.120965	ENSG00000167325
ENSG00000114978	0.120965	ENSG00000221823
ENSG00000143093	0.120964	ENSG00000170144
ENSG00000160570	0.120964	ENSG00000189180
ENSG00000146067	0.120964	ENSG00000198198
ENSG00000129968	0.120963	ENSG00000130165
ENSG00000127423	0.120963	ENSG00000144043
ENSG00000010072	0.120962	ENSG00000106636
ENSG00000106628	0.120962	ENSG00000143476
ENSG00000119402	0.120962	ENSG00000150316
ENSG00000132005	0.120962	ENSG00000196455
ENSG00000178971	0.120962	ENSG00000237441
ENSG00000053918	0.120962	ENSG00000240184
ENSG00000126215	0.120961	ENSG00000151725
ENSG00000005801	0.120961	ENSG00000152348
ENSG00000087263	0.12096	ENSG00000107672
ENSG00000120471	0.12096	ENSG00000134109
ENSG00000172322	0.12096	ENSG00000175040
ENSG00000143748	0.120959	ENSG00000163374
ENSG00000120137	0.120959	ENSG00000173065
ENSG00000119421	0.120959	ENSG00000176101
ENSG00000166855	0.120958	ENSG00000183475
ENSG00000101474	0.120957	ENSG00000114770
ENSG00000006712	0.120957	ENSG00000116809
ENSG00000123609	0.120957	ENSG00000137628
ENSG00000114999	0.120957	ENSG00000164134
ENSG00000114767	0.120957	ENSG00000169181
ENSG00000128159	0.120957	ENSG00000184381
ENSG00000150477	0.120957	ENSG00000251247
ENSG00000122565	0.120956	ENSG00000149346
ENSG00000119929	0.120955	ENSG00000126970
ENSG00000124279	0.120955	ENSG00000168071
ENSG00000068438	0.120955	ENSG00000196782
ENSG00000160785	0.120955	ENSG00000204120
ENSG00000064490	0.120953	ENSG00000102103
ENSG00000122140	0.120953	ENSG00000124279
ENSG00000125686	0.120953	ENSG00000139946
ENSG00000120915	0.120953	ENSG00000211746
ENSG00000144231	0.120952	ENSG00000181896
ENSG00000164219	0.120952	ENSG00000197045
ENSG00000103275	0.120951	ENSG00000177485
ENSG00000064419	0.12095	ENSG00000176124
ENSG00000136045	0.12095	ENSG00000177889
ENSG00000066739	0.120949	ENSG00000171634
ENSG00000167861	0.120949	ENSG00000211598
ENSG00000068885	0.120948	ENSG00000104853
ENSG00000135968	0.120948	ENSG00000136709
ENSG00000111142	0.120948	ENSG00000161813
ENSG00000139842	0.120948	ENSG00000215193
ENSG00000105245	0.120947	ENSG00000140939
ENSG00000081692	0.120946	ENSG00000102178
ENSG00000136021	0.120946	ENSG00000145919
ENSG00000148925	0.120946	ENSG00000150316
ENSG00000124571	0.120944	ENSG00000148843
ENSG00000119720	0.120944	ENSG00000154957
ENSG00000088808	0.120944	ENSG00000164045
ENSG00000124596	0.120944	ENSG00000186918
ENSG00000167487	0.120944	ENSG00000198646
ENSG00000100714	0.120942	ENSG00000204536
ENSG00000110172	0.120941	ENSG00000117632
ENSG00000093000	0.120941	ENSG00000124486
ENSG00000075914	0.120941	ENSG00000130204
ENSG00000075785	0.120941	ENSG00000140265
ENSG00000137210	0.120941	ENSG00000145337
ENSG00000160218	0.120941	ENSG00000160298
ENSG00000143401	0.120941	ENSG00000162607
ENSG00000110536	0.120941	ENSG00000183977
ENSG00000111786	0.120941	ENSG00000186106
ENSG00000111450	0.120941	ENSG00000198492
ENSG00000124782	0.120941	ENSG00000244045
ENSG00000111231	0.12094	ENSG00000132670
ENSG00000173660	0.12094	ENSG00000196683
ENSG00000105429	0.120939	ENSG00000113360
ENSG00000013573	0.120939	ENSG00000140525
ENSG00000074319	0.120939	ENSG00000166946
ENSG00000154839	0.120938	ENSG00000175063
ENSG00000122565	0.120938	ENSG00000179958
ENSG00000131778	0.120937	ENSG00000143418
ENSG00000074621	0.120937	ENSG00000183495
ENSG00000142065	0.120937	ENSG00000204305
ENSG00000111832	0.120936	ENSG00000155906
ENSG00000100519	0.120936	ENSG00000171421
ENSG00000050426	0.120936	ENSG00000173692
ENSG00000196961	0.120936	ENSG00000197324
ENSG00000108946	0.120935	ENSG00000121988
ENSG00000139697	0.120935	ENSG00000225828
ENSG00000109519	0.120934	ENSG00000136997
ENSG00000124214	0.120934	ENSG00000143514
ENSG00000100580	0.120934	ENSG00000144228
ENSG00000162373	0.120934	ENSG00000175581
ENSG00000168137	0.120934	ENSG00000185009
ENSG00000100911	0.120933	ENSG00000123992
ENSG00000100629	0.120933	ENSG00000142731
ENSG00000130772	0.120933	ENSG00000163154
ENSG00000211881	0.120933	ENSG00000211882
ENSG00000167978	0.120932	ENSG00000169710
ENSG00000159579	0.120932	ENSG00000178307
ENSG00000023608	0.120931	ENSG00000116127
ENSG00000118257	0.120931	ENSG00000170734
ENSG00000001460	0.120931	ENSG00000204472
ENSG00000093009	0.120931	ENSG00000249115
ENSG00000153015	0.12093	ENSG00000197343
ENSG00000175634	0.12093	ENSG00000273899
ENSG00000117593	0.120929	ENSG00000130638
ENSG00000120802	0.120929	ENSG00000168288
ENSG00000164631	0.120928	ENSG00000196865
ENSG00000100360	0.120926	ENSG00000140694
ENSG00000110080	0.120926	ENSG00000185527
ENSG00000196267	0.120926	ENSG00000256683
ENSG00000008128	0.120926	ENSG00000269743
ENSG00000006125	0.120925	ENSG00000169733
ENSG00000103495	0.120925	ENSG00000174840
ENSG00000101901	0.120924	ENSG00000137817
ENSG00000144048	0.120924	ENSG00000154781
ENSG00000133703	0.120924	ENSG00000170633
ENSG00000122140	0.120924	ENSG00000213918
ENSG00000101343	0.120922	ENSG00000144182
ENSG00000106327	0.120921	ENSG00000108798
ENSG00000083814	0.120921	ENSG00000179909
ENSG00000115267	0.12092	ENSG00000168016
ENSG00000063978	0.12092	ENSG00000179912
ENSG00000134046	0.12092	ENSG00000243811
ENSG00000039319	0.120919	ENSG00000146670
ENSG00000143771	0.120919	ENSG00000159479
ENSG00000011405	0.120919	ENSG00000168421
ENSG00000103121	0.120918	ENSG00000168818
ENSG00000011426	0.120917	ENSG00000113810
ENSG00000100577	0.120917	ENSG00000180263
ENSG00000107164	0.120916	ENSG00000128989
ENSG00000091651	0.120916	ENSG00000169679
ENSG00000153774	0.120916	ENSG00000197037
ENSG00000082515	0.120915	ENSG00000138785
ENSG00000087338	0.120915	ENSG00000173786
ENSG00000015133	0.120914	ENSG00000048991
ENSG00000105298	0.120914	ENSG00000197114
ENSG00000127616	0.120913	ENSG00000162714
ENSG00000101346	0.120913	ENSG00000213672
ENSG00000066739	0.120912	ENSG00000103197
ENSG00000106355	0.120912	ENSG00000153044
ENSG00000103994	0.120912	ENSG00000162139
ENSG00000111540	0.120912	ENSG00000165916
ENSG00000105856	0.120912	ENSG00000179562
ENSG00000164483	0.120911	ENSG00000198851
ENSG00000139651	0.120909	ENSG00000142230
ENSG00000157657	0.120909	ENSG00000178718
ENSG00000067369	0.120909	ENSG00000196363
ENSG00000136754	0.120909	ENSG00000197943
ENSG00000104824	0.120908	ENSG00000122565
ENSG00000137876	0.120907	ENSG00000147677
ENSG00000091732	0.120907	ENSG00000164051
ENSG00000113810	0.120906	ENSG00000120802
ENSG00000033030	0.120906	ENSG00000124486
ENSG00000130766	0.120906	ENSG00000170873
ENSG00000122417	0.120906	ENSG00000177548
ENSG00000104408	0.120905	ENSG00000136942
ENSG00000204519	0.120905	ENSG00000213799
ENSG00000114439	0.120904	ENSG00000183431
ENSG00000143222	0.120904	ENSG00000188243
ENSG00000104853	0.120904	ENSG00000255302
ENSG00000036257	0.120903	ENSG00000163728
ENSG00000112175	0.120903	ENSG00000164294
ENSG00000090238	0.120903	ENSG00000196998
ENSG00000121858	0.120902	ENSG00000157601
ENSG00000104324	0.120902	ENSG00000169032
ENSG00000059769	0.120901	ENSG00000090924
ENSG00000100601	0.120901	ENSG00000167881
ENSG00000090924	0.120901	ENSG00000227500
ENSG00000099917	0.1209	ENSG00000165672
ENSG00000163918	0.1209	ENSG00000174442
ENSG00000118193	0.1209	ENSG00000179750
ENSG00000072121	0.1209	ENSG00000184056
ENSG00000116580	0.120899	ENSG00000117713
ENSG00000121211	0.120899	ENSG00000132646
ENSG00000113312	0.120899	ENSG00000164045
ENSG00000152944	0.120899	ENSG00000180957
ENSG00000103275	0.120899	ENSG00000213762
ENSG00000119523	0.120898	ENSG00000213213
ENSG00000083896	0.120897	ENSG00000135241
ENSG00000103356	0.120897	ENSG00000165732
ENSG00000087086	0.120896	ENSG00000130830
ENSG00000111450	0.120896	ENSG00000172888
ENSG00000162572	0.120896	ENSG00000254999
ENSG00000176531	0.120895	ENSG00000178397
ENSG00000132953	0.120894	ENSG00000153107
ENSG00000119048	0.120894	ENSG00000158828
ENSG00000104497	0.120894	ENSG00000168872
ENSG00000198692	0.120894	ENSG00000271503
ENSG00000100813	0.120893	ENSG00000127554
ENSG00000127415	0.120893	ENSG00000160753
ENSG00000010292	0.120892	ENSG00000116830
ENSG00000099326	0.120892	ENSG00000123610
ENSG00000092208	0.120892	ENSG00000129245
ENSG00000166337	0.120892	ENSG00000197982
ENSG00000104974	0.120892	ENSG00000276234
ENSG00000099783	0.120891	ENSG00000118518
ENSG00000055609	0.120891	ENSG00000137076
ENSG00000125458	0.120891	ENSG00000144504
ENSG00000008710	0.12089	ENSG00000129566
ENSG00000166012	0.12089	ENSG00000168876
ENSG00000155906	0.12089	ENSG00000169926
ENSG00000166526	0.12089	ENSG00000196646
ENSG00000127837	0.12089	ENSG00000205981
ENSG00000072401	0.120889	ENSG00000124333
ENSG00000125686	0.120888	ENSG00000139218
ENSG00000101407	0.120888	ENSG00000163104
ENSG00000085274	0.120887	ENSG00000115514
ENSG00000111481	0.120887	ENSG00000135452
ENSG00000087586	0.120887	ENSG00000138180
ENSG00000176095	0.120887	ENSG00000213397
ENSG00000169490	0.120885	ENSG00000185728
ENSG00000181788	0.120885	ENSG00000214253
ENSG00000102054	0.120884	ENSG00000111445
ENSG00000011485	0.120884	ENSG00000155329
ENSG00000101082	0.120884	ENSG00000167106
ENSG00000130758	0.120883	ENSG00000186111
ENSG00000048162	0.120881	ENSG00000162851
ENSG00000143401	0.120881	ENSG00000196584
ENSG00000004059	0.12088	ENSG00000099904
ENSG00000143393	0.12088	ENSG00000165997
ENSG00000125944	0.12088	ENSG00000166801
ENSG00000119446	0.120879	ENSG00000143337
ENSG00000112699	0.120879	ENSG00000153015
ENSG00000138433	0.120877	ENSG00000147118
ENSG00000211632	0.120877	ENSG00000239855
ENSG00000080802	0.120877	ENSG00000271601
ENSG00000051341	0.120876	ENSG00000114346
ENSG00000119900	0.120876	ENSG00000156136
ENSG00000132485	0.120874	ENSG00000163312
ENSG00000140320	0.120874	ENSG00000168887
ENSG00000125652	0.120873	ENSG00000173327
ENSG00000101003	0.120872	ENSG00000145375
ENSG00000136824	0.120871	ENSG00000136861
ENSG00000054965	0.120871	ENSG00000138182
ENSG00000141968	0.120871	ENSG00000151092
ENSG00000244045	0.120871	ENSG00000253276
ENSG00000242689	0.120871	ENSG00000277462
ENSG00000144381	0.12087	ENSG00000171858
ENSG00000211598	0.12087	ENSG00000211967
ENSG00000167112	0.120869	ENSG00000178307
ENSG00000115758	0.120868	ENSG00000186517
ENSG00000177565	0.120867	ENSG00000188559
ENSG00000043514	0.120866	ENSG00000058729
ENSG00000036257	0.120866	ENSG00000120137
ENSG00000121671	0.120866	ENSG00000148925
ENSG00000002549	0.120866	ENSG00000152778
ENSG00000145780	0.120866	ENSG00000155287
ENSG00000099949	0.120865	ENSG00000138777
ENSG00000070501	0.120865	ENSG00000147654
ENSG00000103342	0.120864	ENSG00000125037
ENSG00000077458	0.120864	ENSG00000134086
ENSG00000138246	0.120864	ENSG00000169490
ENSG00000022840	0.120863	ENSG00000110330
ENSG00000102100	0.120863	ENSG00000119421
ENSG00000152404	0.120863	ENSG00000176095
ENSG00000172116	0.120863	ENSG00000181847
ENSG00000148943	0.120862	ENSG00000164219
ENSG00000070423	0.120861	ENSG00000167962
ENSG00000115216	0.12086	ENSG00000119899
ENSG00000024862	0.120859	ENSG00000106993
ENSG00000100216	0.120859	ENSG00000140990
ENSG00000165244	0.120859	ENSG00000165304
ENSG00000196313	0.120859	ENSG00000267796
ENSG00000085644	0.120858	ENSG00000103005
ENSG00000083817	0.120858	ENSG00000115993
ENSG00000087206	0.120858	ENSG00000163166
ENSG00000155561	0.120858	ENSG00000171425
ENSG00000103274	0.120857	ENSG00000124688
ENSG00000154803	0.120857	ENSG00000165275
ENSG00000128487	0.120857	ENSG00000169242
ENSG00000126464	0.120856	ENSG00000132581
ENSG00000142687	0.120856	ENSG00000197045
ENSG00000115020	0.120856	ENSG00000198793
ENSG00000118246	0.120855	ENSG00000135763
ENSG00000134765	0.120855	ENSG00000135960
ENSG00000121211	0.120855	ENSG00000175643
ENSG00000112697	0.120854	ENSG00000131013
ENSG00000088826	0.120854	ENSG00000171552
ENSG00000124783	0.120854	ENSG00000185624
ENSG00000103035	0.120852	ENSG00000144827
ENSG00000143093	0.120852	ENSG00000160993
ENSG00000109320	0.120852	ENSG00000176095
ENSG00000116663	0.120851	ENSG00000130303
ENSG00000080986	0.120851	ENSG00000168496
ENSG00000113558	0.120851	ENSG00000170892
ENSG00000105429	0.12085	ENSG00000204371
ENSG00000131584	0.120849	ENSG00000183495
ENSG00000079134	0.120848	ENSG00000135521
ENSG00000174173	0.120848	ENSG00000180957
ENSG00000136448	0.120846	ENSG00000173039
ENSG00000047188	0.120846	ENSG00000174501
ENSG00000196843	0.120846	ENSG00000198205
ENSG00000160007	0.120846	ENSG00000224470
ENSG00000108961	0.120845	ENSG00000128045
ENSG00000138399	0.120845	ENSG00000143476
ENSG00000147162	0.120845	ENSG00000168010
ENSG00000036257	0.120845	ENSG00000188647
ENSG00000083937	0.120843	ENSG00000112159
ENSG00000111641	0.120843	ENSG00000125454
ENSG00000064703	0.120842	ENSG00000213799
ENSG00000126768	0.120841	ENSG00000136810
ENSG00000143543	0.120841	ENSG00000180353
ENSG00000185670	0.120841	ENSG00000256683
ENSG00000136982	0.12084	ENSG00000147874
ENSG00000164284	0.12084	ENSG00000167766
ENSG00000099804	0.120839	ENSG00000101346
ENSG00000157429	0.120839	ENSG00000166526
ENSG00000029534	0.120839	ENSG00000183495
ENSG00000107362	0.120838	ENSG00000148053
ENSG00000158050	0.120838	ENSG00000241839
ENSG00000108591	0.120837	ENSG00000142459
ENSG00000132549	0.120837	ENSG00000144182
ENSG00000131470	0.120837	ENSG00000146263
ENSG00000148773	0.120836	ENSG00000149313
ENSG00000148943	0.120836	ENSG00000204371
ENSG00000065457	0.120835	ENSG00000136044
ENSG00000155097	0.120835	ENSG00000158161
ENSG00000089012	0.120835	ENSG00000163519
ENSG00000105173	0.120835	ENSG00000165891
ENSG00000117408	0.120835	ENSG00000166333
ENSG00000008256	0.120835	ENSG00000170876
ENSG00000127993	0.120835	ENSG00000186130
ENSG00000131100	0.120834	ENSG00000162517
ENSG00000130826	0.120834	ENSG00000166197
ENSG00000128944	0.120834	ENSG00000168078
ENSG00000173821	0.120834	ENSG00000278540
ENSG00000141458	0.120833	ENSG00000141576
ENSG00000115687	0.120833	ENSG00000148019
ENSG00000129353	0.120833	ENSG00000164010
ENSG00000099800	0.120833	ENSG00000188827
ENSG00000163877	0.120833	ENSG00000276023
ENSG00000136819	0.120832	ENSG00000148229
ENSG00000148700	0.120832	ENSG00000155366
ENSG00000090273	0.120831	ENSG00000099797
ENSG00000101868	0.120831	ENSG00000137310
ENSG00000137574	0.120831	ENSG00000140259
ENSG00000083520	0.120831	ENSG00000143376
ENSG00000156234	0.120831	ENSG00000160791
ENSG00000115762	0.12083	ENSG00000132581
ENSG00000052802	0.12083	ENSG00000164815
ENSG00000131153	0.12083	ENSG00000183020
ENSG00000183431	0.12083	ENSG00000204386
ENSG00000144659	0.12083	ENSG00000267041
ENSG00000130935	0.120829	ENSG00000149313
ENSG00000101310	0.120828	ENSG00000128228
ENSG00000119596	0.120828	ENSG00000132466
ENSG00000005007	0.120828	ENSG00000198874
ENSG00000092010	0.120827	ENSG00000130303
ENSG00000069020	0.120827	ENSG00000182010
ENSG00000145780	0.120826	ENSG00000170471
ENSG00000073614	0.120825	ENSG00000126749
ENSG00000128185	0.120825	ENSG00000164587
ENSG00000100106	0.120824	ENSG00000118369
ENSG00000112367	0.120824	ENSG00000165156
ENSG00000112695	0.120824	ENSG00000182004
ENSG00000100216	0.120824	ENSG00000188612
ENSG00000160654	0.120824	ENSG00000198821
ENSG00000136997	0.120823	ENSG00000149792
ENSG00000054654	0.120823	ENSG00000165487
ENSG00000136159	0.120823	ENSG00000183475
ENSG00000072195	0.120823	ENSG00000184613
ENSG00000105676	0.120823	ENSG00000205609
ENSG00000006625	0.120822	ENSG00000143476
ENSG00000069764	0.120822	ENSG00000160294
ENSG00000130254	0.120822	ENSG00000167118
ENSG00000132581	0.120822	ENSG00000169193
ENSG00000112118	0.120822	ENSG00000181544
ENSG00000167995	0.120822	ENSG00000196313
ENSG00000164164	0.120821	ENSG00000273899
ENSG00000090686	0.12082	ENSG00000114383
ENSG00000164366	0.12082	ENSG00000168228
ENSG00000086758	0.12082	ENSG00000253729
ENSG00000072501	0.120819	ENSG00000120727
ENSG00000048649	0.120819	ENSG00000166012
ENSG00000142046	0.120818	ENSG00000254997
ENSG00000123268	0.120817	ENSG00000149480
ENSG00000152904	0.120817	ENSG00000167766
ENSG00000026103	0.120816	ENSG00000120217
ENSG00000159063	0.120816	ENSG00000184164
ENSG00000157212	0.120815	ENSG00000188342
ENSG00000143093	0.120813	ENSG00000170242
ENSG00000012174	0.120812	ENSG00000155008
ENSG00000132950	0.120812	ENSG00000178338
ENSG00000103496	0.120812	ENSG00000186834
ENSG00000092094	0.120811	ENSG00000164091
ENSG00000148634	0.120811	ENSG00000168496
ENSG00000072786	0.12081	ENSG00000152944
ENSG00000133193	0.12081	ENSG00000170832
ENSG00000100209	0.120809	ENSG00000101003
ENSG00000143401	0.120809	ENSG00000145868
ENSG00000160271	0.120809	ENSG00000160408
ENSG00000145860	0.120809	ENSG00000170222
ENSG00000172465	0.120809	ENSG00000180964
ENSG00000134516	0.120808	ENSG00000168137
ENSG00000133874	0.120808	ENSG00000196470
ENSG00000172869	0.120808	ENSG00000275066
ENSG00000107882	0.120807	ENSG00000178691
ENSG00000081386	0.120807	ENSG00000182150
ENSG00000088038	0.120806	ENSG00000104973
ENSG00000123636	0.120806	ENSG00000185104
ENSG00000089159	0.120805	ENSG00000164506
ENSG00000075407	0.120805	ENSG00000182149
ENSG00000141456	0.120804	ENSG00000228474
ENSG00000107882	0.120803	ENSG00000124160
ENSG00000126267	0.120803	ENSG00000131174
ENSG00000100385	0.120802	ENSG00000103187
ENSG00000051180	0.120802	ENSG00000221829
ENSG00000113441	0.120801	ENSG00000144231
ENSG00000142687	0.120801	ENSG00000152443
ENSG00000102241	0.120801	ENSG00000165704
ENSG00000124789	0.1208	ENSG00000136895
ENSG00000137806	0.120799	ENSG00000275111
ENSG00000182149	0.120798	ENSG00000228716
ENSG00000023572	0.120798	ENSG00000258315
ENSG00000010404	0.120797	ENSG00000147400
ENSG00000136045	0.120797	ENSG00000157895
ENSG00000101310	0.120797	ENSG00000170471
ENSG00000013306	0.120796	ENSG00000060138
ENSG00000076242	0.120796	ENSG00000130304
ENSG00000133316	0.120796	ENSG00000150990
ENSG00000142687	0.120795	ENSG00000159873
ENSG00000086189	0.120795	ENSG00000168066
ENSG00000152133	0.120795	ENSG00000197157
ENSG00000118596	0.120795	ENSG00000198482
ENSG00000065526	0.120795	ENSG00000215041
ENSG00000092051	0.120794	ENSG00000106588
ENSG00000030419	0.120794	ENSG00000170581
ENSG00000131263	0.120793	ENSG00000160584
ENSG00000132792	0.120793	ENSG00000197451
ENSG00000105486	0.120793	ENSG00000198826
ENSG00000100426	0.120792	ENSG00000136295
ENSG00000125686	0.120792	ENSG00000152133
ENSG00000163660	0.120792	ENSG00000163728
ENSG00000103549	0.120791	ENSG00000163558
ENSG00000111725	0.120791	ENSG00000172493
ENSG00000112796	0.12079	ENSG00000134545
ENSG00000137216	0.12079	ENSG00000173726
ENSG00000167232	0.12079	ENSG00000275111
ENSG00000135476	0.120789	ENSG00000167566
ENSG00000085224	0.120789	ENSG00000197779
ENSG00000136824	0.120789	ENSG00000203760
ENSG00000007168	0.120788	ENSG00000159202
ENSG00000170540	0.120788	ENSG00000253276
ENSG00000110395	0.120786	ENSG00000115993
ENSG00000144233	0.120786	ENSG00000272325
ENSG00000007312	0.120785	ENSG00000118640
ENSG00000107362	0.120785	ENSG00000163812
ENSG00000088038	0.120784	ENSG00000153767
ENSG00000138613	0.120784	ENSG00000171291
ENSG00000119048	0.120784	ENSG00000255529
ENSG00000092853	0.120783	ENSG00000111445
ENSG00000197548	0.120783	ENSG00000203724
ENSG00000129083	0.120781	ENSG00000139131
ENSG00000145375	0.120781	ENSG00000170917
ENSG00000125901	0.120779	ENSG00000149806
ENSG00000119599	0.120779	ENSG00000178105
ENSG00000170265	0.120778	ENSG00000170604
ENSG00000053372	0.120777	ENSG00000091127
ENSG00000099203	0.120777	ENSG00000156735
ENSG00000171634	0.120777	ENSG00000204469
ENSG00000010030	0.120776	ENSG00000055332
ENSG00000110048	0.120776	ENSG00000113161
ENSG00000125817	0.120776	ENSG00000259956
ENSG00000129083	0.120774	ENSG00000157259
ENSG00000051180	0.120773	ENSG00000163918
ENSG00000158161	0.120773	ENSG00000213799
ENSG00000084073	0.120772	ENSG00000125304
ENSG00000023318	0.120772	ENSG00000166181
ENSG00000129566	0.120771	ENSG00000147162
ENSG00000077380	0.12077	ENSG00000119969
ENSG00000099977	0.12077	ENSG00000177600
ENSG00000130856	0.12077	ENSG00000196470
ENSG00000129128	0.120769	ENSG00000153936
ENSG00000024862	0.120769	ENSG00000166024
ENSG00000117713	0.120769	ENSG00000180357
ENSG00000211642	0.120769	ENSG00000211964
ENSG00000115556	0.120768	ENSG00000136147
ENSG00000028137	0.120768	ENSG00000143382
ENSG00000078668	0.120767	ENSG00000147457
ENSG00000010165	0.120767	ENSG00000167378
ENSG00000173276	0.120767	ENSG00000188994
ENSG00000105447	0.120766	ENSG00000112659
ENSG00000129460	0.120766	ENSG00000133997
ENSG00000146676	0.120766	ENSG00000234444
ENSG00000070501	0.120765	ENSG00000080839
ENSG00000109445	0.120765	ENSG00000114491
ENSG00000127184	0.120765	ENSG00000130255
ENSG00000121417	0.120764	ENSG00000147118
ENSG00000105447	0.120764	ENSG00000163811
ENSG00000180008	0.120764	ENSG00000198315
ENSG00000133858	0.120763	ENSG00000152683
ENSG00000115966	0.120763	ENSG00000196177
ENSG00000058272	0.120762	ENSG00000111906
ENSG00000141232	0.120762	ENSG00000141582
ENSG00000211734	0.120762	ENSG00000217555
ENSG00000104064	0.120761	ENSG00000168092
ENSG00000085382	0.12076	ENSG00000109133
ENSG00000102172	0.12076	ENSG00000128050
ENSG00000122482	0.12076	ENSG00000131013
ENSG00000105323	0.12076	ENSG00000276293
ENSG00000013563	0.120759	ENSG00000103257
ENSG00000119523	0.120759	ENSG00000172671
ENSG00000183648	0.120759	ENSG00000213741
ENSG00000042088	0.120757	ENSG00000097046
ENSG00000111863	0.120757	ENSG00000131686
ENSG00000127586	0.120757	ENSG00000174371
ENSG00000171161	0.120757	ENSG00000212916
ENSG00000111602	0.120756	ENSG00000176974
ENSG00000160803	0.120756	ENSG00000198952
ENSG00000087152	0.120754	ENSG00000134287
ENSG00000099783	0.120754	ENSG00000139725
ENSG00000148572	0.120754	ENSG00000185085
ENSG00000158828	0.120752	ENSG00000198858
ENSG00000115970	0.120752	ENSG00000265354
ENSG00000078804	0.120751	ENSG00000147536
ENSG00000135976	0.120751	ENSG00000155506
ENSG00000066044	0.120751	ENSG00000160325
ENSG00000137337	0.120751	ENSG00000188312
ENSG00000108506	0.12075	ENSG00000141569
ENSG00000142227	0.12075	ENSG00000158710
ENSG00000071553	0.120749	ENSG00000135617
ENSG00000104412	0.120749	ENSG00000140265
ENSG00000131263	0.120749	ENSG00000174796
ENSG00000109381	0.120749	ENSG00000197312
ENSG00000143093	0.120748	ENSG00000145780
ENSG00000142676	0.120748	ENSG00000181610
ENSG00000115808	0.120747	ENSG00000122966
ENSG00000176890	0.120747	ENSG00000188312
ENSG00000130300	0.120747	ENSG00000237649
ENSG00000058804	0.120746	ENSG00000079616
ENSG00000113649	0.120746	ENSG00000114626
ENSG00000111602	0.120746	ENSG00000134852
ENSG00000134086	0.120745	ENSG00000135974
ENSG00000144395	0.120745	ENSG00000163154
ENSG00000100417	0.120745	ENSG00000165948
ENSG00000131467	0.120745	ENSG00000175470
ENSG00000106609	0.120745	ENSG00000255529
ENSG00000139620	0.120744	ENSG00000172671
ENSG00000108510	0.120743	ENSG00000124802
ENSG00000114573	0.120743	ENSG00000140299
ENSG00000159579	0.120743	ENSG00000197774
ENSG00000130811	0.120741	ENSG00000187741
ENSG00000211642	0.120741	ENSG00000211648
ENSG00000099800	0.12074	ENSG00000116288
ENSG00000110700	0.12074	ENSG00000134825
ENSG00000118900	0.12074	ENSG00000156639
ENSG00000100804	0.12074	ENSG00000168894
ENSG00000123933	0.12074	ENSG00000179010
ENSG00000160298	0.120739	ENSG00000204611
ENSG00000184216	0.120738	ENSG00000186376
ENSG00000086758	0.120737	ENSG00000162928
ENSG00000087095	0.120737	ENSG00000184162
ENSG00000106299	0.120736	ENSG00000144655
ENSG00000123933	0.120736	ENSG00000169926
ENSG00000164068	0.120736	ENSG00000171453
ENSG00000105364	0.120736	ENSG00000261221
ENSG00000130726	0.120735	ENSG00000136731
ENSG00000163939	0.120735	ENSG00000171421
ENSG00000128585	0.120735	ENSG00000221909
ENSG00000182446	0.120735	ENSG00000278259
ENSG00000106236	0.120734	ENSG00000108854
ENSG00000149743	0.120734	ENSG00000172663
ENSG00000143393	0.120733	ENSG00000160785
ENSG00000164902	0.120733	ENSG00000166233
ENSG00000033800	0.120732	ENSG00000064313
ENSG00000102384	0.120732	ENSG00000149636
ENSG00000106268	0.120731	ENSG00000159658
ENSG00000126709	0.120731	ENSG00000169248
ENSG00000167112	0.120731	ENSG00000171453
ENSG00000003756	0.120731	ENSG00000183513
ENSG00000077514	0.12073	ENSG00000136521
ENSG00000104903	0.12073	ENSG00000240230
ENSG00000198887	0.12073	ENSG00000278259
ENSG00000107882	0.120729	ENSG00000110048
ENSG00000107937	0.120729	ENSG00000113460
ENSG00000144736	0.120729	ENSG00000146918
ENSG00000133134	0.120729	ENSG00000164010
ENSG00000125629	0.120729	ENSG00000214753
ENSG00000119638	0.120728	ENSG00000159140
ENSG00000096717	0.120728	ENSG00000162222
ENSG00000026297	0.120727	ENSG00000104361
ENSG00000066044	0.120727	ENSG00000116580
ENSG00000109674	0.120727	ENSG00000177548
ENSG00000079134	0.120726	ENSG00000146833
ENSG00000066933	0.120726	ENSG00000157106
ENSG00000137343	0.120726	ENSG00000241553
ENSG00000075218	0.120725	ENSG00000101057
ENSG00000166439	0.120725	ENSG00000197961
ENSG00000127838	0.120724	ENSG00000159352
ENSG00000171988	0.120724	ENSG00000184588
ENSG00000104626	0.120723	ENSG00000140259
ENSG00000183647	0.120723	ENSG00000184635
ENSG00000138439	0.120722	ENSG00000225190
ENSG00000100319	0.120721	ENSG00000165637
ENSG00000196263	0.120721	ENSG00000221923
ENSG00000091732	0.12072	ENSG00000135241
ENSG00000107362	0.12072	ENSG00000187713
ENSG00000139631	0.12072	ENSG00000215193
ENSG00000117862	0.120719	ENSG00000162819
ENSG00000134014	0.120719	ENSG00000178567
ENSG00000158195	0.120719	ENSG00000183943
ENSG00000176896	0.120719	ENSG00000196367
ENSG00000148843	0.120719	ENSG00000231500
ENSG00000104859	0.120718	ENSG00000126464
ENSG00000139624	0.120718	ENSG00000162924
ENSG00000154930	0.120718	ENSG00000166889
ENSG00000164713	0.120718	ENSG00000188827
ENSG00000163002	0.120718	ENSG00000265354
ENSG00000129696	0.120717	ENSG00000177606
ENSG00000140259	0.120717	ENSG00000179912
ENSG00000089234	0.120716	ENSG00000135655
ENSG00000134014	0.120716	ENSG00000179115
ENSG00000162616	0.120715	ENSG00000181274
ENSG00000120539	0.120715	ENSG00000198554
ENSG00000051108	0.120714	ENSG00000143093
ENSG00000137764	0.120714	ENSG00000156831
ENSG00000138092	0.120714	ENSG00000198589
ENSG00000077152	0.120714	ENSG00000198901
ENSG00000135912	0.120712	ENSG00000143970
ENSG00000064607	0.120712	ENSG00000174744
ENSG00000171161	0.120712	ENSG00000204287
ENSG00000106799	0.120711	ENSG00000159082
ENSG00000166747	0.120711	ENSG00000168040
ENSG00000099326	0.120711	ENSG00000172301
ENSG00000129083	0.120711	ENSG00000182628
ENSG00000099917	0.12071	ENSG00000127666
ENSG00000147224	0.12071	ENSG00000168496
ENSG00000076382	0.120709	ENSG00000093009
ENSG00000023287	0.120709	ENSG00000127774
ENSG00000114857	0.120709	ENSG00000174501
ENSG00000114354	0.120709	ENSG00000186591
ENSG00000130706	0.120709	ENSG00000198700
ENSG00000007350	0.120708	ENSG00000134539
ENSG00000152348	0.120708	ENSG00000230124
ENSG00000230124	0.120708	ENSG00000241973
ENSG00000138686	0.120707	ENSG00000166333
ENSG00000126709	0.120707	ENSG00000196116
ENSG00000095380	0.120706	ENSG00000123562
ENSG00000088247	0.120706	ENSG00000166295
ENSG00000113658	0.120706	ENSG00000170677
ENSG00000148396	0.120705	ENSG00000157184
ENSG00000078487	0.120705	ENSG00000185404
ENSG00000104147	0.120705	ENSG00000205208
ENSG00000096968	0.120704	ENSG00000120158
ENSG00000025039	0.120704	ENSG00000136810
ENSG00000152433	0.120704	ENSG00000167193
ENSG00000062194	0.120703	ENSG00000125485
ENSG00000109270	0.120703	ENSG00000159479
ENSG00000183495	0.120703	ENSG00000197885
ENSG00000109103	0.120703	ENSG00000253729
ENSG00000124574	0.120702	ENSG00000131018
ENSG00000163159	0.120702	ENSG00000164031
ENSG00000185085	0.120702	ENSG00000185798
ENSG00000089053	0.120702	ENSG00000196776
ENSG00000160856	0.120702	ENSG00000211772
ENSG00000058063	0.120701	ENSG00000058804
ENSG00000122484	0.120701	ENSG00000134108
ENSG00000142751	0.120701	ENSG00000167895
ENSG00000149532	0.120701	ENSG00000184708
ENSG00000129450	0.1207	ENSG00000172594
ENSG00000114125	0.1207	ENSG00000278259
ENSG00000126267	0.120699	ENSG00000183617
ENSG00000007080	0.120699	ENSG00000186184
ENSG00000097021	0.120699	ENSG00000186193
ENSG00000100568	0.120699	ENSG00000198105
ENSG00000107829	0.120698	ENSG00000196199
ENSG00000130024	0.120698	ENSG00000197043
ENSG00000119812	0.120697	ENSG00000145817
ENSG00000148572	0.120697	ENSG00000171988
ENSG00000121486	0.120696	ENSG00000198900
ENSG00000101945	0.120695	ENSG00000149636
ENSG00000118263	0.120695	ENSG00000197324
ENSG00000033030	0.120694	ENSG00000100564
ENSG00000108590	0.120694	ENSG00000113649
ENSG00000072501	0.120693	ENSG00000100479
ENSG00000099953	0.120693	ENSG00000143106
ENSG00000088888	0.120693	ENSG00000165527
ENSG00000154822	0.120693	ENSG00000212123
ENSG00000106290	0.120692	ENSG00000115808
ENSG00000099381	0.120692	ENSG00000119737
ENSG00000163660	0.120692	ENSG00000173171
ENSG00000165006	0.120692	ENSG00000173889
ENSG00000140829	0.120692	ENSG00000184831
ENSG00000168944	0.120692	ENSG00000187742
ENSG00000075413	0.120691	ENSG00000127337
ENSG00000083814	0.120691	ENSG00000137947
ENSG00000099800	0.120691	ENSG00000163528
ENSG00000109113	0.12069	ENSG00000179918
ENSG00000006634	0.120689	ENSG00000188610
ENSG00000145337	0.120689	ENSG00000240857
ENSG00000105011	0.120688	ENSG00000125485
ENSG00000091651	0.120688	ENSG00000162236
ENSG00000159579	0.120688	ENSG00000179943
ENSG00000181873	0.120688	ENSG00000198466
ENSG00000103061	0.120687	ENSG00000116688
ENSG00000041357	0.120687	ENSG00000132507
ENSG00000138092	0.120687	ENSG00000156802
ENSG00000120688	0.120686	ENSG00000160584
ENSG00000145246	0.120686	ENSG00000167925
ENSG00000105705	0.120686	ENSG00000169599
ENSG00000198920	0.120686	ENSG00000215041
ENSG00000010017	0.120685	ENSG00000136003
ENSG00000142065	0.120685	ENSG00000164318
ENSG00000119718	0.120685	ENSG00000275111
ENSG00000119878	0.120684	ENSG00000278259
ENSG00000064270	0.120683	ENSG00000118113
ENSG00000105355	0.120683	ENSG00000165029
ENSG00000103994	0.120682	ENSG00000149311
ENSG00000140451	0.120682	ENSG00000158402
ENSG00000133111	0.120682	ENSG00000175970
ENSG00000141552	0.120681	ENSG00000169727
ENSG00000166747	0.120681	ENSG00000186432
ENSG00000130479	0.12068	ENSG00000136715
ENSG00000004779	0.12068	ENSG00000139180
ENSG00000133111	0.12068	ENSG00000166311
ENSG00000165671	0.12068	ENSG00000198700
ENSG00000103326	0.120679	ENSG00000137496
ENSG00000111300	0.120678	ENSG00000118246
ENSG00000105486	0.120678	ENSG00000145386
ENSG00000156374	0.120678	ENSG00000162413
ENSG00000137040	0.120678	ENSG00000166170
ENSG00000107874	0.120678	ENSG00000168002
ENSG00000068796	0.120677	ENSG00000162924
ENSG00000159377	0.120677	ENSG00000168101
ENSG00000175137	0.120677	ENSG00000175857
ENSG00000171735	0.120675	ENSG00000187713
ENSG00000186193	0.120675	ENSG00000189057
ENSG00000180957	0.120675	ENSG00000196371
ENSG00000164117	0.120674	ENSG00000197050
ENSG00000149100	0.120673	ENSG00000172809
ENSG00000100304	0.120673	ENSG00000198648
ENSG00000101346	0.120672	ENSG00000179933
ENSG00000108591	0.120671	ENSG00000140365
ENSG00000141127	0.120671	ENSG00000149480
ENSG00000174943	0.120671	ENSG00000179134
ENSG00000182810	0.120671	ENSG00000197045
ENSG00000135763	0.12067	ENSG00000148606
ENSG00000123200	0.12067	ENSG00000153767
ENSG00000123411	0.12067	ENSG00000188986
ENSG00000239855	0.12067	ENSG00000271178
ENSG00000085721	0.120669	ENSG00000114503
ENSG00000152076	0.120669	ENSG00000163040
ENSG00000197608	0.120669	ENSG00000198453
ENSG00000103479	0.120669	ENSG00000213096
ENSG00000198453	0.120669	ENSG00000245680
ENSG00000005844	0.120668	ENSG00000122203
ENSG00000143933	0.120668	ENSG00000168488
ENSG00000171475	0.120668	ENSG00000178741
ENSG00000048162	0.120667	ENSG00000145912
ENSG00000067646	0.120667	ENSG00000185507
ENSG00000086544	0.120666	ENSG00000130165
ENSG00000089177	0.120665	ENSG00000146426
ENSG00000138593	0.120665	ENSG00000152133
ENSG00000067836	0.120665	ENSG00000205683
ENSG00000127995	0.120664	ENSG00000129128
ENSG00000163728	0.120664	ENSG00000168906
ENSG00000103274	0.120664	ENSG00000196449
ENSG00000110104	0.120663	ENSG00000124406
ENSG00000088038	0.120663	ENSG00000129197
ENSG00000123358	0.120663	ENSG00000138760
ENSG00000148773	0.120663	ENSG00000161996
ENSG00000153767	0.120663	ENSG00000166477
ENSG00000058453	0.120662	ENSG00000178950
ENSG00000131778	0.120662	ENSG00000198952
ENSG00000117118	0.12066	ENSG00000174276
ENSG00000070423	0.12066	ENSG00000174943
ENSG00000099326	0.120659	ENSG00000132591
ENSG00000138594	0.120658	ENSG00000142039
ENSG00000101911	0.120658	ENSG00000176208
ENSG00000164022	0.120658	ENSG00000185627
ENSG00000156467	0.120657	ENSG00000161016
ENSG00000014641	0.120656	ENSG00000142207
ENSG00000143882	0.120656	ENSG00000154099
ENSG00000095319	0.120655	ENSG00000165684
ENSG00000160445	0.120655	ENSG00000196961
ENSG00000084774	0.120655	ENSG00000198198
ENSG00000116353	0.120655	ENSG00000214160
ENSG00000089685	0.120654	ENSG00000164611
ENSG00000136280	0.120653	ENSG00000141753
ENSG00000168014	0.120653	ENSG00000198198
ENSG00000112029	0.120653	ENSG00000213523
ENSG00000106144	0.120652	ENSG00000106477
ENSG00000120697	0.120652	ENSG00000138594
ENSG00000122952	0.120651	ENSG00000149679
ENSG00000101384	0.12065	ENSG00000103811
ENSG00000106244	0.12065	ENSG00000128609
ENSG00000136754	0.12065	ENSG00000148719
ENSG00000134698	0.12065	ENSG00000198522
ENSG00000082068	0.12065	ENSG00000211947
ENSG00000197045	0.12065	ENSG00000213762
ENSG00000111790	0.120649	ENSG00000146263
ENSG00000163900	0.120649	ENSG00000172409
ENSG00000105329	0.120649	ENSG00000182768
ENSG00000108510	0.120648	ENSG00000110395
ENSG00000112118	0.120648	ENSG00000135476
ENSG00000004975	0.120648	ENSG00000137947
ENSG00000101654	0.120648	ENSG00000145241
ENSG00000165501	0.120647	ENSG00000167842
ENSG00000107443	0.120646	ENSG00000148943
ENSG00000051825	0.120644	ENSG00000157212
ENSG00000120451	0.120644	ENSG00000173064
ENSG00000138231	0.120644	ENSG00000174953
ENSG00000144579	0.120643	ENSG00000164347
ENSG00000113649	0.120643	ENSG00000166326
ENSG00000141858	0.120643	ENSG00000168255
ENSG00000114354	0.120643	ENSG00000254995
ENSG00000085491	0.120642	ENSG00000182287
ENSG00000164615	0.120642	ENSG00000198663
ENSG00000163605	0.120642	ENSG00000198898
ENSG00000186222	0.120642	ENSG00000233276
ENSG00000107518	0.120642	ENSG00000244038
ENSG00000002016	0.120641	ENSG00000164109
ENSG00000042980	0.120639	ENSG00000082438
ENSG00000027869	0.120638	ENSG00000129493
ENSG00000113300	0.120638	ENSG00000239306
ENSG00000075131	0.120637	ENSG00000091651
ENSG00000092853	0.120637	ENSG00000120539
ENSG00000138670	0.120637	ENSG00000165494
ENSG00000131747	0.120637	ENSG00000174442
ENSG00000133997	0.120636	ENSG00000168488
ENSG00000125945	0.120635	ENSG00000159579
ENSG00000009335	0.120635	ENSG00000160299
ENSG00000149091	0.120635	ENSG00000166974
ENSG00000153767	0.120635	ENSG00000171497
ENSG00000168488	0.120635	ENSG00000197150
ENSG00000119707	0.120634	ENSG00000155090
ENSG00000071282	0.120633	ENSG00000136883
ENSG00000115267	0.120633	ENSG00000142089
ENSG00000131018	0.120633	ENSG00000160796
ENSG00000140988	0.120633	ENSG00000215021
ENSG00000034713	0.120632	ENSG00000115520
ENSG00000125249	0.120631	ENSG00000162980
ENSG00000164045	0.120631	ENSG00000171792
ENSG00000013523	0.12063	ENSG00000119688
ENSG00000127666	0.12063	ENSG00000146872
ENSG00000110046	0.120629	ENSG00000130940
ENSG00000130640	0.120629	ENSG00000151923
ENSG00000101132	0.120629	ENSG00000162511
ENSG00000121060	0.120628	ENSG00000132256
ENSG00000044459	0.120628	ENSG00000136492
ENSG00000148484	0.120628	ENSG00000153113
ENSG00000158578	0.120628	ENSG00000184792
ENSG00000183172	0.120628	ENSG00000188243
ENSG00000144747	0.120628	ENSG00000196642
ENSG00000188785	0.120628	ENSG00000204519
ENSG00000105404	0.120627	ENSG00000171425
ENSG00000103326	0.120626	ENSG00000129968
ENSG00000114767	0.120626	ENSG00000167112
ENSG00000086504	0.120626	ENSG00000184209
ENSG00000153107	0.120626	ENSG00000197386
ENSG00000043093	0.120625	ENSG00000136819
ENSG00000070190	0.120625	ENSG00000168438
ENSG00000147364	0.120624	ENSG00000161813
ENSG00000077454	0.120624	ENSG00000168701
ENSG00000130347	0.120624	ENSG00000180776
ENSG00000130803	0.120624	ENSG00000256683
ENSG00000123700	0.120623	ENSG00000125505
ENSG00000077454	0.120622	ENSG00000105939
ENSG00000151503	0.120621	ENSG00000177463
ENSG00000106462	0.120621	ENSG00000184661
ENSG00000090889	0.12062	ENSG00000094804
ENSG00000100908	0.12062	ENSG00000162591
ENSG00000088325	0.12062	ENSG00000164109
ENSG00000110060	0.120619	ENSG00000125651
ENSG00000010017	0.120618	ENSG00000145901
ENSG00000116288	0.120618	ENSG00000167182
ENSG00000127337	0.120618	ENSG00000171241
ENSG00000136450	0.120618	ENSG00000197471
ENSG00000072818	0.120617	ENSG00000123329
ENSG00000119950	0.120617	ENSG00000143515
ENSG00000128228	0.120617	ENSG00000150961
ENSG00000007541	0.120617	ENSG00000167074
ENSG00000163795	0.120617	ENSG00000181904
ENSG00000113360	0.120617	ENSG00000181915
ENSG00000166508	0.120617	ENSG00000196678
ENSG00000011485	0.120617	ENSG00000197037
ENSG00000002549	0.120616	ENSG00000086065
ENSG00000087087	0.120616	ENSG00000093010
ENSG00000103356	0.120616	ENSG00000128059
ENSG00000161513	0.120616	ENSG00000173599
ENSG00000168944	0.120616	ENSG00000178307
ENSG00000119596	0.120616	ENSG00000179134
ENSG00000068308	0.120616	ENSG00000196352
ENSG00000153147	0.120615	ENSG00000198730
ENSG00000135953	0.120614	ENSG00000136152
ENSG00000010322	0.120613	ENSG00000010327
ENSG00000130429	0.120613	ENSG00000130748
ENSG00000164543	0.120613	ENSG00000171621
ENSG00000186591	0.120613	ENSG00000214253
ENSG00000001497	0.120612	ENSG00000101843
ENSG00000085999	0.120612	ENSG00000109084
ENSG00000120694	0.120612	ENSG00000134255
ENSG00000064607	0.120612	ENSG00000135473
ENSG00000115268	0.120611	ENSG00000136942
ENSG00000178562	0.120611	ENSG00000198796
ENSG00000160679	0.12061	ENSG00000164902
ENSG00000198089	0.12061	ENSG00000221909
ENSG00000129353	0.12061	ENSG00000247626
ENSG00000112701	0.120609	ENSG00000177054
ENSG00000188566	0.120609	ENSG00000204977
ENSG00000100601	0.120608	ENSG00000109971
ENSG00000140993	0.120608	ENSG00000164941
ENSG00000100814	0.120607	ENSG00000117593
ENSG00000066117	0.120607	ENSG00000124733
ENSG00000080603	0.120606	ENSG00000153485
ENSG00000156876	0.120606	ENSG00000170430
ENSG00000164885	0.120606	ENSG00000266714
ENSG00000065618	0.120605	ENSG00000173391
ENSG00000119541	0.120604	ENSG00000124160
ENSG00000142937	0.120604	ENSG00000166441
ENSG00000105486	0.120604	ENSG00000224470
ENSG00000125743	0.120604	ENSG00000225190
ENSG00000099246	0.120603	ENSG00000103064
ENSG00000075856	0.120603	ENSG00000109445
ENSG00000140157	0.120603	ENSG00000174574
ENSG00000047249	0.120602	ENSG00000068489
ENSG00000129173	0.120602	ENSG00000167182
ENSG00000011114	0.1206	ENSG00000108179
ENSG00000104894	0.1206	ENSG00000114861
ENSG00000124688	0.1206	ENSG00000131844
ENSG00000108179	0.1206	ENSG00000198546
ENSG00000058063	0.120599	ENSG00000128908
ENSG00000115020	0.120599	ENSG00000160299
ENSG00000156860	0.120599	ENSG00000165516
ENSG00000152455	0.120599	ENSG00000167325
ENSG00000125870	0.120599	ENSG00000170860
ENSG00000068354	0.120598	ENSG00000078142
ENSG00000135900	0.120598	ENSG00000139233
ENSG00000065559	0.120597	ENSG00000100823
ENSG00000113263	0.120597	ENSG00000120915
ENSG00000127084	0.120597	ENSG00000136153
ENSG00000102401	0.120597	ENSG00000147394
ENSG00000159259	0.120596	ENSG00000166508
ENSG00000158092	0.120596	ENSG00000253304
ENSG00000055483	0.120595	ENSG00000106263
ENSG00000103274	0.120595	ENSG00000154016
ENSG00000103152	0.120594	ENSG00000144560
ENSG00000108784	0.120594	ENSG00000149480
ENSG00000157349	0.120594	ENSG00000163945
ENSG00000010165	0.120594	ENSG00000241343
ENSG00000129968	0.120593	ENSG00000159352
ENSG00000142731	0.120593	ENSG00000163154
ENSG00000109534	0.120593	ENSG00000164040
ENSG00000114120	0.120592	ENSG00000180398
ENSG00000105856	0.120592	ENSG00000196214
ENSG00000116809	0.120592	ENSG00000197961
ENSG00000101752	0.120591	ENSG00000135241
ENSG00000101413	0.12059	ENSG00000124214
ENSG00000125656	0.12059	ENSG00000153574
ENSG00000144867	0.12059	ENSG00000166794
ENSG00000133678	0.120589	ENSG00000146263
ENSG00000148572	0.120588	ENSG00000148719
ENSG00000035403	0.120588	ENSG00000164087
ENSG00000159640	0.120588	ENSG00000177383
ENSG00000100526	0.120587	ENSG00000114346
ENSG00000082516	0.120587	ENSG00000145868
ENSG00000134852	0.120587	ENSG00000152404
ENSG00000111450	0.120587	ENSG00000173064
ENSG00000171490	0.120587	ENSG00000181163
ENSG00000120656	0.120587	ENSG00000182117
ENSG00000174373	0.120587	ENSG00000213639
ENSG00000139921	0.120586	ENSG00000165934
ENSG00000105669	0.120585	ENSG00000139613
ENSG00000114520	0.120585	ENSG00000175166
ENSG00000164022	0.120585	ENSG00000204472
ENSG00000102978	0.120584	ENSG00000113597
ENSG00000121774	0.120584	ENSG00000122912
ENSG00000115289	0.120584	ENSG00000152944
ENSG00000172409	0.120584	ENSG00000184634
ENSG00000114978	0.120583	ENSG00000172869
ENSG00000177889	0.120583	ENSG00000179041
ENSG00000163939	0.120583	ENSG00000204977
ENSG00000105401	0.120582	ENSG00000134419
ENSG00000144231	0.120582	ENSG00000170027
ENSG00000132589	0.120582	ENSG00000182247
ENSG00000129680	0.120582	ENSG00000184634
ENSG00000167615	0.120581	ENSG00000167766
ENSG00000148290	0.120581	ENSG00000185627
ENSG00000112159	0.12058	ENSG00000127603
ENSG00000124486	0.12058	ENSG00000134001
ENSG00000165304	0.12058	ENSG00000167566
ENSG00000140931	0.12058	ENSG00000197381
ENSG00000057704	0.120579	ENSG00000170260
ENSG00000113312	0.120578	ENSG00000161277
ENSG00000148057	0.120578	ENSG00000163794
ENSG00000073536	0.120578	ENSG00000163938
ENSG00000163374	0.120577	ENSG00000184787
ENSG00000120129	0.120577	ENSG00000196470
ENSG00000105669	0.120575	ENSG00000142409
ENSG00000105671	0.120575	ENSG00000178449
ENSG00000005075	0.120575	ENSG00000198242
ENSG00000198625	0.120575	ENSG00000204611
ENSG00000060688	0.120574	ENSG00000140259
ENSG00000004777	0.120574	ENSG00000185324
ENSG00000119335	0.120574	ENSG00000247315
ENSG00000180776	0.120574	ENSG00000265354
ENSG00000100888	0.120573	ENSG00000108510
ENSG00000134086	0.120573	ENSG00000161547
ENSG00000125885	0.120573	ENSG00000178691
ENSG00000155329	0.120573	ENSG00000184588
ENSG00000060642	0.120572	ENSG00000076928
ENSG00000107829	0.120572	ENSG00000119487
ENSG00000110324	0.120572	ENSG00000122966
ENSG00000125656	0.120572	ENSG00000136518
ENSG00000137496	0.120572	ENSG00000172336
ENSG00000084733	0.120571	ENSG00000115091
ENSG00000057935	0.120571	ENSG00000152256
ENSG00000135945	0.12057	ENSG00000142330
ENSG00000135070	0.12057	ENSG00000143727
ENSG00000072858	0.12057	ENSG00000159873
ENSG00000100811	0.12057	ENSG00000267041
ENSG00000082516	0.120569	ENSG00000151239
ENSG00000138613	0.120569	ENSG00000163539
ENSG00000129696	0.120569	ENSG00000259494
ENSG00000100109	0.120568	ENSG00000117620
ENSG00000164182	0.120568	ENSG00000170502
ENSG00000125447	0.120567	ENSG00000128789
ENSG00000065029	0.120567	ENSG00000142687
ENSG00000197170	0.120567	ENSG00000219626
ENSG00000041357	0.120566	ENSG00000111229
ENSG00000108829	0.120565	ENSG00000132507
ENSG00000012048	0.120565	ENSG00000160298
ENSG00000162076	0.120565	ENSG00000176619
ENSG00000001497	0.120564	ENSG00000067992
ENSG00000141524	0.120564	ENSG00000162517
ENSG00000030419	0.120563	ENSG00000153551
ENSG00000149136	0.120563	ENSG00000165891
ENSG00000139154	0.120563	ENSG00000166822
ENSG00000117650	0.120563	ENSG00000185480
ENSG00000119685	0.120562	ENSG00000278259
ENSG00000146872	0.120561	ENSG00000159596
ENSG00000145386	0.12056	ENSG00000158402
ENSG00000077152	0.12056	ENSG00000165891
ENSG00000171649	0.12056	ENSG00000181894
ENSG00000100592	0.12056	ENSG00000182372
ENSG00000103769	0.12056	ENSG00000213639
ENSG00000117222	0.120559	ENSG00000119899
ENSG00000134108	0.120559	ENSG00000153234
ENSG00000171448	0.120559	ENSG00000177873
ENSG00000104228	0.120559	ENSG00000185803
ENSG00000055332	0.120558	ENSG00000121858
ENSG00000135211	0.120558	ENSG00000140259
ENSG00000090661	0.120558	ENSG00000182208
ENSG00000112659	0.120557	ENSG00000142784
ENSG00000144021	0.120557	ENSG00000154309
ENSG00000160949	0.120557	ENSG00000170222
ENSG00000100445	0.120557	ENSG00000213983
ENSG00000105726	0.120556	ENSG00000106299
ENSG00000146918	0.120556	ENSG00000149257
ENSG00000151116	0.120556	ENSG00000163918
ENSG00000101412	0.120556	ENSG00000196230
ENSG00000123473	0.120555	ENSG00000182149
ENSG00000146263	0.120555	ENSG00000182149
ENSG00000115904	0.120554	ENSG00000171448
ENSG00000084733	0.120553	ENSG00000164077
ENSG00000104880	0.120552	ENSG00000157557
ENSG00000099977	0.120552	ENSG00000172809
ENSG00000117228	0.120551	ENSG00000157601
ENSG00000148400	0.120551	ENSG00000182307
ENSG00000119185	0.120551	ENSG00000213516
ENSG00000117419	0.12055	ENSG00000145982
ENSG00000130725	0.12055	ENSG00000177200
ENSG00000126254	0.120549	ENSG00000164758
ENSG00000177674	0.120549	ENSG00000196781
ENSG00000049167	0.120548	ENSG00000164182
ENSG00000091140	0.120547	ENSG00000134375
ENSG00000099381	0.120547	ENSG00000204308
ENSG00000101343	0.120546	ENSG00000112855
ENSG00000148300	0.120546	ENSG00000151503
ENSG00000146067	0.120546	ENSG00000156738
ENSG00000168807	0.120546	ENSG00000185722
ENSG00000184840	0.120546	ENSG00000185880
ENSG00000130382	0.120546	ENSG00000214026
ENSG00000053770	0.120545	ENSG00000105617
ENSG00000109320	0.120545	ENSG00000145901
ENSG00000096093	0.120545	ENSG00000163482
ENSG00000157895	0.120544	ENSG00000160818
ENSG00000099381	0.120544	ENSG00000165684
ENSG00000100575	0.120544	ENSG00000198856
ENSG00000084733	0.120543	ENSG00000124160
ENSG00000163528	0.120543	ENSG00000171291
ENSG00000142687	0.120543	ENSG00000204977
ENSG00000183878	0.120542	ENSG00000271503
ENSG00000064393	0.120541	ENSG00000164615
ENSG00000101421	0.12054	ENSG00000116539
ENSG00000100109	0.12054	ENSG00000143164
ENSG00000177613	0.12054	ENSG00000197961
ENSG00000076924	0.120539	ENSG00000100522
ENSG00000110060	0.120539	ENSG00000131013
ENSG00000125686	0.120539	ENSG00000256087
ENSG00000089057	0.120538	ENSG00000115207
ENSG00000106462	0.120538	ENSG00000182054
ENSG00000145604	0.120538	ENSG00000184792
ENSG00000127337	0.120536	ENSG00000153044
ENSG00000107949	0.120536	ENSG00000166887
ENSG00000074319	0.120536	ENSG00000182504
ENSG00000151725	0.120535	ENSG00000164077
ENSG00000133069	0.120535	ENSG00000167768
ENSG00000042493	0.120535	ENSG00000182557
ENSG00000071539	0.120534	ENSG00000127586
ENSG00000134108	0.120534	ENSG00000253276
ENSG00000033327	0.120533	ENSG00000101417
ENSG00000102385	0.120533	ENSG00000156876
ENSG00000134759	0.120533	ENSG00000177917
ENSG00000112659	0.120533	ENSG00000205356
ENSG00000077549	0.120532	ENSG00000116288
ENSG00000108510	0.120532	ENSG00000131023
ENSG00000117859	0.120532	ENSG00000152332
ENSG00000104408	0.120532	ENSG00000156171
ENSG00000108479	0.120531	ENSG00000138442
ENSG00000134597	0.120531	ENSG00000169446
ENSG00000108561	0.12053	ENSG00000125630
ENSG00000069345	0.12053	ENSG00000137310
ENSG00000128951	0.12053	ENSG00000159322
ENSG00000110104	0.12053	ENSG00000160214
ENSG00000141736	0.12053	ENSG00000180104
ENSG00000111605	0.12053	ENSG00000204947
ENSG00000179051	0.12053	ENSG00000213064
ENSG00000134058	0.120529	ENSG00000188647
ENSG00000058272	0.120528	ENSG00000075856
ENSG00000164073	0.120528	ENSG00000165997
ENSG00000100461	0.120527	ENSG00000146416
ENSG00000138081	0.120527	ENSG00000167378
ENSG00000150316	0.120526	ENSG00000164609
ENSG00000166508	0.120526	ENSG00000177917
ENSG00000088205	0.120525	ENSG00000125686
ENSG00000035403	0.120525	ENSG00000129173
ENSG00000132005	0.120525	ENSG00000135972
ENSG00000103647	0.120525	ENSG00000160326
ENSG00000074755	0.120524	ENSG00000092148
ENSG00000077147	0.120524	ENSG00000119866
ENSG00000125652	0.120523	ENSG00000137337
ENSG00000109133	0.120523	ENSG00000139719
ENSG00000148773	0.120523	ENSG00000176974
ENSG00000134308	0.120523	ENSG00000263956
ENSG00000132005	0.120522	ENSG00000179943
ENSG00000111665	0.120521	ENSG00000163918
ENSG00000127483	0.120521	ENSG00000170242
ENSG00000107938	0.12052	ENSG00000148832
ENSG00000116830	0.120518	ENSG00000135913
ENSG00000111711	0.120518	ENSG00000145901
ENSG00000182871	0.120518	ENSG00000188554
ENSG00000125826	0.120517	ENSG00000146072
ENSG00000109381	0.120516	ENSG00000112312
ENSG00000115020	0.120516	ENSG00000133315
ENSG00000120279	0.120516	ENSG00000184867
ENSG00000140265	0.120515	ENSG00000156735
ENSG00000121067	0.120515	ENSG00000167615
ENSG00000111665	0.120515	ENSG00000167900
ENSG00000100479	0.120515	ENSG00000183765
ENSG00000002330	0.120514	ENSG00000155660
ENSG00000132432	0.120514	ENSG00000167515
ENSG00000104412	0.120514	ENSG00000197774
ENSG00000100380	0.120513	ENSG00000164346
ENSG00000135605	0.120513	ENSG00000186088
ENSG00000023191	0.120512	ENSG00000033011
ENSG00000082458	0.120512	ENSG00000110330
ENSG00000120137	0.120512	ENSG00000142655
ENSG00000083844	0.120512	ENSG00000162924
ENSG00000180957	0.120512	ENSG00000204611
ENSG00000127080	0.120511	ENSG00000148396
ENSG00000148335	0.120511	ENSG00000165527
ENSG00000135473	0.120511	ENSG00000185420
ENSG00000112118	0.120511	ENSG00000198563
ENSG00000092094	0.120511	ENSG00000198898
ENSG00000167978	0.12051	ENSG00000175573
ENSG00000112290	0.120509	ENSG00000116005
ENSG00000008952	0.120509	ENSG00000154781
ENSG00000138160	0.120509	ENSG00000154920
ENSG00000130816	0.120508	ENSG00000132780
ENSG00000101558	0.120508	ENSG00000137210
ENSG00000071994	0.120508	ENSG00000160785
ENSG00000140525	0.120508	ENSG00000173153
ENSG00000145088	0.120507	ENSG00000153551
ENSG00000126062	0.120507	ENSG00000155876
ENSG00000142937	0.120507	ENSG00000173113
ENSG00000108010	0.120507	ENSG00000198825
ENSG00000090487	0.120506	ENSG00000146112
ENSG00000100242	0.120506	ENSG00000163932
ENSG00000146067	0.120506	ENSG00000182087
ENSG00000104671	0.120505	ENSG00000108774
ENSG00000011426	0.120505	ENSG00000163430
ENSG00000119844	0.120504	ENSG00000181904
ENSG00000089057	0.120503	ENSG00000130725
ENSG00000068650	0.120503	ENSG00000175467
ENSG00000102575	0.120503	ENSG00000179151
ENSG00000100162	0.120502	ENSG00000139734
ENSG00000112149	0.120502	ENSG00000197961
ENSG00000085721	0.120501	ENSG00000114383
ENSG00000132341	0.1205	ENSG00000138771
ENSG00000140632	0.1205	ENSG00000163558
ENSG00000101057	0.1205	ENSG00000171960
ENSG00000152253	0.1205	ENSG00000177380
ENSG00000123374	0.1205	ENSG00000182504
ENSG00000198198	0.1205	ENSG00000275066
ENSG00000077348	0.120499	ENSG00000110888
ENSG00000176095	0.120499	ENSG00000184787
ENSG00000137804	0.120499	ENSG00000189057
ENSG00000074695	0.120498	ENSG00000163481
ENSG00000134970	0.120498	ENSG00000173349
ENSG00000113595	0.120498	ENSG00000178988
ENSG00000090889	0.120497	ENSG00000097046
ENSG00000105364	0.120497	ENSG00000135372
ENSG00000078674	0.120497	ENSG00000168522
ENSG00000150768	0.120497	ENSG00000186687
ENSG00000073910	0.120496	ENSG00000105298
ENSG00000112659	0.120496	ENSG00000168137
ENSG00000091732	0.120496	ENSG00000177189
ENSG00000135457	0.120496	ENSG00000188994
ENSG00000005889	0.120495	ENSG00000094631
ENSG00000071082	0.120495	ENSG00000141905
ENSG00000110107	0.120495	ENSG00000150768
ENSG00000138764	0.120495	ENSG00000164031
ENSG00000105011	0.120495	ENSG00000184900
ENSG00000006459	0.120494	ENSG00000056972
ENSG00000115904	0.120494	ENSG00000168137
ENSG00000100580	0.120492	ENSG00000111602
ENSG00000120694	0.120492	ENSG00000162623
ENSG00000010017	0.120492	ENSG00000204421
ENSG00000099977	0.120491	ENSG00000101337
ENSG00000095139	0.120491	ENSG00000104228
ENSG00000162222	0.120491	ENSG00000174276
ENSG00000058804	0.12049	ENSG00000101346
ENSG00000100124	0.12049	ENSG00000130165
ENSG00000124802	0.12049	ENSG00000144182
ENSG00000105656	0.12049	ENSG00000148925
ENSG00000143294	0.12049	ENSG00000151239
ENSG00000022840	0.12049	ENSG00000157954
ENSG00000167985	0.12049	ENSG00000203705
ENSG00000122515	0.12049	ENSG00000204681
ENSG00000198740	0.12049	ENSG00000213064
ENSG00000100360	0.120488	ENSG00000101413
ENSG00000011485	0.120488	ENSG00000110330
ENSG00000139323	0.120488	ENSG00000198492
ENSG00000147421	0.120488	ENSG00000198898
ENSG00000188042	0.120488	ENSG00000267796
ENSG00000090971	0.120487	ENSG00000119929
ENSG00000111596	0.120487	ENSG00000198663
ENSG00000007047	0.120487	ENSG00000213923
ENSG00000110172	0.120487	ENSG00000230124
ENSG00000135924	0.120485	ENSG00000162714
ENSG00000135249	0.120485	ENSG00000170260
ENSG00000085872	0.120484	ENSG00000099783
ENSG00000029363	0.120484	ENSG00000167842
ENSG00000075303	0.120483	ENSG00000134291
ENSG00000010072	0.120483	ENSG00000136940
ENSG00000089220	0.120483	ENSG00000213762
ENSG00000115808	0.120482	ENSG00000117419
ENSG00000129534	0.120482	ENSG00000166801
ENSG00000138182	0.120482	ENSG00000173207
ENSG00000111142	0.120482	ENSG00000188986
ENSG00000102189	0.120481	ENSG00000159479
ENSG00000170515	0.120481	ENSG00000187555
ENSG00000160305	0.120481	ENSG00000275066
ENSG00000115520	0.12048	ENSG00000139826
ENSG00000100300	0.12048	ENSG00000149636
ENSG00000118113	0.12048	ENSG00000159339
ENSG00000121774	0.120479	ENSG00000130165
ENSG00000125386	0.120479	ENSG00000165997
ENSG00000160218	0.120479	ENSG00000184787
ENSG00000134453	0.120479	ENSG00000196233
ENSG00000135241	0.120478	ENSG00000155506
ENSG00000093009	0.120477	ENSG00000122966
ENSG00000104218	0.120477	ENSG00000161888
ENSG00000144233	0.120477	ENSG00000183011
ENSG00000100479	0.120477	ENSG00000196151
ENSG00000112659	0.120477	ENSG00000205423
ENSG00000115267	0.120476	ENSG00000155363
ENSG00000167232	0.120476	ENSG00000167523
ENSG00000129696	0.120476	ENSG00000266338
ENSG00000109475	0.120475	ENSG00000141867
ENSG00000117620	0.120475	ENSG00000167766
ENSG00000136986	0.120475	ENSG00000168522
ENSG00000114988	0.120475	ENSG00000171848
ENSG00000138190	0.120475	ENSG00000214309
ENSG00000151883	0.120473	ENSG00000170571
ENSG00000135372	0.120472	ENSG00000163938
ENSG00000087586	0.120472	ENSG00000170312
ENSG00000100325	0.120471	ENSG00000178694
ENSG00000167625	0.120471	ENSG00000185591
ENSG00000116871	0.120471	ENSG00000186908
ENSG00000102921	0.12047	ENSG00000104343
ENSG00000145386	0.12047	ENSG00000196151
ENSG00000106144	0.120469	ENSG00000106609
ENSG00000107679	0.120469	ENSG00000108591
ENSG00000100749	0.120469	ENSG00000171960
ENSG00000116106	0.120469	ENSG00000175040
ENSG00000100532	0.120469	ENSG00000175854
ENSG00000103510	0.120469	ENSG00000186395
ENSG00000113312	0.120468	ENSG00000116473
ENSG00000070950	0.120468	ENSG00000205208
ENSG00000075702	0.120467	ENSG00000101224
ENSG00000100603	0.120467	ENSG00000138433
ENSG00000126461	0.120467	ENSG00000160633
ENSG00000132357	0.120467	ENSG00000175137
ENSG00000140990	0.120467	ENSG00000175756
ENSG00000010030	0.120466	ENSG00000059378
ENSG00000096433	0.120466	ENSG00000104885
ENSG00000010165	0.120466	ENSG00000124486
ENSG00000132467	0.120466	ENSG00000149313
ENSG00000106993	0.120466	ENSG00000168040
ENSG00000141503	0.120466	ENSG00000170049
ENSG00000105197	0.120466	ENSG00000186111
ENSG00000074755	0.120465	ENSG00000144357
ENSG00000180957	0.120465	ENSG00000185278
ENSG00000092199	0.120464	ENSG00000113732
ENSG00000100578	0.120464	ENSG00000172315
ENSG00000167766	0.120464	ENSG00000176095
ENSG00000054267	0.120462	ENSG00000128000
ENSG00000142687	0.12046	ENSG00000154781
ENSG00000146067	0.12046	ENSG00000155657
ENSG00000109686	0.12046	ENSG00000197734
ENSG00000113575	0.12046	ENSG00000198089
ENSG00000099985	0.120459	ENSG00000101843
ENSG00000095002	0.120459	ENSG00000139292
ENSG00000126107	0.120459	ENSG00000143437
ENSG00000171552	0.120459	ENSG00000172331
ENSG00000089053	0.120458	ENSG00000115204
ENSG00000125651	0.120458	ENSG00000166477
ENSG00000033800	0.120458	ENSG00000189114
ENSG00000198937	0.120458	ENSG00000204856
ENSG00000175395	0.120457	ENSG00000198538
ENSG00000175643	0.120457	ENSG00000264364
ENSG00000143543	0.120456	ENSG00000166337
ENSG00000106993	0.120456	ENSG00000166801
ENSG00000113108	0.120456	ENSG00000174943
ENSG00000181610	0.120456	ENSG00000196072
ENSG00000157911	0.120456	ENSG00000204389
ENSG00000060971	0.120455	ENSG00000140264
ENSG00000124733	0.120455	ENSG00000140992
ENSG00000163464	0.120455	ENSG00000171051
ENSG00000075089	0.120455	ENSG00000197956
ENSG00000109618	0.120454	ENSG00000134242
ENSG00000105429	0.120454	ENSG00000198793
ENSG00000105953	0.120453	ENSG00000164615
ENSG00000147439	0.120453	ENSG00000196323
ENSG00000128641	0.120453	ENSG00000214717
ENSG00000128000	0.120452	ENSG00000167216
ENSG00000132383	0.120452	ENSG00000173039
ENSG00000102935	0.120452	ENSG00000173801
ENSG00000141505	0.120452	ENSG00000214274
ENSG00000079335	0.120449	ENSG00000119737
ENSG00000111832	0.120449	ENSG00000138430
ENSG00000138071	0.120449	ENSG00000154727
ENSG00000103274	0.120448	ENSG00000115808
ENSG00000123064	0.120448	ENSG00000153179
ENSG00000111727	0.120448	ENSG00000165997
ENSG00000006634	0.120448	ENSG00000169032
ENSG00000163110	0.120448	ENSG00000233276
ENSG00000068654	0.120447	ENSG00000118680
ENSG00000100227	0.120447	ENSG00000127528
ENSG00000165516	0.120447	ENSG00000185619
ENSG00000112146	0.120447	ENSG00000219626
ENSG00000164821	0.120446	ENSG00000169385
ENSG00000054116	0.120445	ENSG00000105393
ENSG00000115268	0.120445	ENSG00000125652
ENSG00000002919	0.120445	ENSG00000175573
ENSG00000108433	0.120444	ENSG00000156273
ENSG00000167526	0.120444	ENSG00000184047
ENSG00000100226	0.120443	ENSG00000110047
ENSG00000125304	0.120443	ENSG00000145050
ENSG00000111665	0.120443	ENSG00000168496
ENSG00000093009	0.120442	ENSG00000173848
ENSG00000168496	0.120442	ENSG00000183856
ENSG00000006712	0.120441	ENSG00000008710
ENSG00000197774	0.120441	ENSG00000204681
ENSG00000167378	0.120441	ENSG00000272325
ENSG00000135596	0.12044	ENSG00000170180
ENSG00000156873	0.12044	ENSG00000196504
ENSG00000143390	0.12044	ENSG00000204256
ENSG00000171320	0.120439	ENSG00000198554
ENSG00000025772	0.120439	ENSG00000198730
ENSG00000136930	0.120438	ENSG00000173226
ENSG00000127993	0.120438	ENSG00000181826
ENSG00000140983	0.120438	ENSG00000221978
ENSG00000080819	0.120437	ENSG00000130751
ENSG00000092010	0.120436	ENSG00000189046
ENSG00000086061	0.120436	ENSG00000198663
ENSG00000131508	0.120435	ENSG00000163541
ENSG00000104343	0.120434	ENSG00000138182
ENSG00000130254	0.120434	ENSG00000141552
ENSG00000137871	0.120434	ENSG00000163877
ENSG00000100804	0.120434	ENSG00000165637
ENSG00000106609	0.120434	ENSG00000197471
ENSG00000197037	0.120434	ENSG00000198824
ENSG00000072042	0.120433	ENSG00000167118
ENSG00000139719	0.120433	ENSG00000174744
ENSG00000181472	0.120433	ENSG00000185880
ENSG00000080986	0.120433	ENSG00000196550
ENSG00000184465	0.120433	ENSG00000198089
ENSG00000048544	0.120432	ENSG00000120519
ENSG00000139734	0.120432	ENSG00000149636
ENSG00000121988	0.120432	ENSG00000168300
ENSG00000134222	0.120432	ENSG00000198830
ENSG00000101945	0.120431	ENSG00000156973
ENSG00000085840	0.120431	ENSG00000181544
ENSG00000108055	0.12043	ENSG00000152455
ENSG00000117362	0.120429	ENSG00000183779
ENSG00000169607	0.120429	ENSG00000196230
ENSG00000065923	0.120429	ENSG00000214013
ENSG00000009844	0.120428	ENSG00000100242
ENSG00000147604	0.120428	ENSG00000147677
ENSG00000004779	0.120427	ENSG00000160741
ENSG00000084207	0.120427	ENSG00000161847
ENSG00000090487	0.120427	ENSG00000173039
ENSG00000188229	0.120427	ENSG00000188610
ENSG00000134313	0.120426	ENSG00000204977
ENSG00000006025	0.120425	ENSG00000113595
ENSG00000123983	0.120425	ENSG00000143398
ENSG00000082516	0.120424	ENSG00000178567
ENSG00000103326	0.120424	ENSG00000186635
ENSG00000101574	0.120423	ENSG00000113924
ENSG00000114857	0.120423	ENSG00000127483
ENSG00000139618	0.120423	ENSG00000166451
ENSG00000166526	0.120423	ENSG00000224470
ENSG00000132793	0.120423	ENSG00000249915
ENSG00000125445	0.120422	ENSG00000177370
ENSG00000127423	0.120421	ENSG00000171241
ENSG00000103740	0.120421	ENSG00000177733
ENSG00000022840	0.120421	ENSG00000198876
ENSG00000109519	0.120421	ENSG00000247626
ENSG00000047249	0.12042	ENSG00000123485
ENSG00000099995	0.12042	ENSG00000151239
ENSG00000166788	0.12042	ENSG00000174851
ENSG00000143753	0.12042	ENSG00000183155
ENSG00000179134	0.12042	ENSG00000204842
ENSG00000124226	0.120419	ENSG00000146918
ENSG00000133193	0.120419	ENSG00000166848
ENSG00000146833	0.120419	ENSG00000175595
ENSG00000120451	0.120418	ENSG00000134313
ENSG00000132436	0.120417	ENSG00000143476
ENSG00000107672	0.120417	ENSG00000170430
ENSG00000163781	0.120416	ENSG00000164109
ENSG00000179364	0.120416	ENSG00000278619
ENSG00000099203	0.120415	ENSG00000137496
ENSG00000111602	0.120415	ENSG00000178691
ENSG00000099849	0.120414	ENSG00000126067
ENSG00000143457	0.120414	ENSG00000275111
ENSG00000110721	0.120412	ENSG00000146830
ENSG00000142330	0.120412	ENSG00000149091
ENSG00000104221	0.120412	ENSG00000159579
ENSG00000145990	0.120411	ENSG00000180957
ENSG00000101146	0.12041	ENSG00000114491
ENSG00000064703	0.12041	ENSG00000256771
ENSG00000148019	0.120409	ENSG00000197937
ENSG00000188042	0.120409	ENSG00000198821
ENSG00000087263	0.120408	ENSG00000144233
ENSG00000176024	0.120408	ENSG00000179933
ENSG00000177606	0.120408	ENSG00000180720
ENSG00000110048	0.120407	ENSG00000137760
ENSG00000112077	0.120407	ENSG00000206177
ENSG00000188735	0.120407	ENSG00000213654
ENSG00000211776	0.120407	ENSG00000230099
ENSG00000083099	0.120406	ENSG00000096080
ENSG00000106346	0.120406	ENSG00000111605
ENSG00000101916	0.120405	ENSG00000171051
ENSG00000102100	0.120404	ENSG00000109320
ENSG00000111669	0.120404	ENSG00000132591
ENSG00000124198	0.120404	ENSG00000132824
ENSG00000124688	0.120404	ENSG00000168036
ENSG00000126804	0.120403	ENSG00000186591
ENSG00000182670	0.120403	ENSG00000205758
ENSG00000106692	0.120402	ENSG00000107882
ENSG00000069275	0.120402	ENSG00000132964
ENSG00000036054	0.120402	ENSG00000168374
ENSG00000147874	0.120402	ENSG00000186638
ENSG00000089053	0.120402	ENSG00000204389
ENSG00000054654	0.120401	ENSG00000134375
ENSG00000142687	0.120401	ENSG00000167193
ENSG00000089123	0.1204	ENSG00000144741
ENSG00000167005	0.1204	ENSG00000198056
ENSG00000134014	0.120399	ENSG00000155827
ENSG00000165516	0.120399	ENSG00000165943
ENSG00000067596	0.120399	ENSG00000177981
ENSG00000102189	0.120399	ENSG00000178338
ENSG00000166189	0.120399	ENSG00000244687
ENSG00000211640	0.120399	ENSG00000278196
ENSG00000149554	0.120398	ENSG00000165480
ENSG00000108510	0.120398	ENSG00000178691
ENSG00000125818	0.120398	ENSG00000185236
ENSG00000178917	0.120398	ENSG00000185946
ENSG00000083635	0.120397	ENSG00000101138
ENSG00000114354	0.120397	ENSG00000198205
ENSG00000077312	0.120396	ENSG00000092470
ENSG00000047597	0.120396	ENSG00000105258
ENSG00000071537	0.120396	ENSG00000131467
ENSG00000170248	0.120396	ENSG00000182220
ENSG00000182504	0.120396	ENSG00000188647
ENSG00000111011	0.120395	ENSG00000142453
ENSG00000122008	0.120395	ENSG00000145365
ENSG00000134285	0.120394	ENSG00000176095
ENSG00000083814	0.120394	ENSG00000186566
ENSG00000136485	0.120394	ENSG00000198265
ENSG00000111229	0.120394	ENSG00000213676
ENSG00000132436	0.120393	ENSG00000137310
ENSG00000088766	0.120393	ENSG00000138399
ENSG00000105669	0.120393	ENSG00000139180
ENSG00000127564	0.120393	ENSG00000156802
ENSG00000129493	0.120393	ENSG00000166192
ENSG00000124795	0.120393	ENSG00000169679
ENSG00000152439	0.120393	ENSG00000197050
ENSG00000170043	0.120393	ENSG00000244045
ENSG00000104164	0.120391	ENSG00000165355
ENSG00000135596	0.120391	ENSG00000168010
ENSG00000168818	0.120391	ENSG00000175193
ENSG00000110395	0.120391	ENSG00000197312
ENSG00000013561	0.12039	ENSG00000063854
ENSG00000103642	0.12039	ENSG00000109854
ENSG00000171448	0.12039	ENSG00000277462
ENSG00000051341	0.120389	ENSG00000169607
ENSG00000068745	0.120388	ENSG00000102189
ENSG00000099308	0.120388	ENSG00000116128
ENSG00000109084	0.120388	ENSG00000136492
ENSG00000138867	0.120388	ENSG00000176422
ENSG00000142867	0.120388	ENSG00000204977
ENSG00000099901	0.120387	ENSG00000100453
ENSG00000066923	0.120387	ENSG00000114738
ENSG00000054148	0.120386	ENSG00000145743
ENSG00000101596	0.120386	ENSG00000176890
ENSG00000119640	0.120385	ENSG00000167566
ENSG00000139618	0.120385	ENSG00000176890
ENSG00000107443	0.120384	ENSG00000132603
ENSG00000100605	0.120384	ENSG00000137312
ENSG00000128789	0.120384	ENSG00000172375
ENSG00000068976	0.120384	ENSG00000182872
ENSG00000021776	0.120383	ENSG00000104517
ENSG00000025770	0.120383	ENSG00000105135
ENSG00000022976	0.120383	ENSG00000153234
ENSG00000174276	0.120383	ENSG00000182149
ENSG00000101413	0.120383	ENSG00000186591
ENSG00000009844	0.120383	ENSG00000197714
ENSG00000105426	0.120381	ENSG00000132604
ENSG00000129465	0.120381	ENSG00000144118
ENSG00000100410	0.120381	ENSG00000164307
ENSG00000166441	0.120381	ENSG00000181163
ENSG00000066427	0.12038	ENSG00000089057
ENSG00000158079	0.12038	ENSG00000168137
ENSG00000160094	0.12038	ENSG00000168701
ENSG00000164897	0.120379	ENSG00000170836
ENSG00000142556	0.120379	ENSG00000179562
ENSG00000120696	0.120377	ENSG00000168040
ENSG00000116127	0.120377	ENSG00000196498
ENSG00000070501	0.120376	ENSG00000175467
ENSG00000113583	0.120376	ENSG00000186687
ENSG00000071537	0.120375	ENSG00000114416
ENSG00000121621	0.120375	ENSG00000129173
ENSG00000076248	0.120375	ENSG00000167325
ENSG00000122482	0.120375	ENSG00000177054
ENSG00000087502	0.120374	ENSG00000144867
ENSG00000100216	0.120373	ENSG00000104979
ENSG00000073536	0.120373	ENSG00000171858
ENSG00000076928	0.120373	ENSG00000203668
ENSG00000172673	0.120373	ENSG00000211795
ENSG00000138092	0.120373	ENSG00000221829
ENSG00000165637	0.120373	ENSG00000225921
ENSG00000104047	0.120372	ENSG00000123349
ENSG00000137814	0.120372	ENSG00000182180
ENSG00000075826	0.120371	ENSG00000147162
ENSG00000132824	0.120371	ENSG00000170364
ENSG00000103042	0.120369	ENSG00000131495
ENSG00000125901	0.120369	ENSG00000173272
ENSG00000105875	0.120368	ENSG00000119844
ENSG00000122557	0.120367	ENSG00000156858
ENSG00000083520	0.120367	ENSG00000167721
ENSG00000011021	0.120367	ENSG00000172409
ENSG00000114737	0.120366	ENSG00000141576
ENSG00000003756	0.120366	ENSG00000143543
ENSG00000169246	0.120366	ENSG00000213614
ENSG00000109762	0.120365	ENSG00000109771
ENSG00000139620	0.120365	ENSG00000145780
ENSG00000100483	0.120365	ENSG00000182810
ENSG00000085998	0.120364	ENSG00000167447
ENSG00000166272	0.120364	ENSG00000169564
ENSG00000120992	0.120363	ENSG00000134970
ENSG00000116874	0.120363	ENSG00000198746
ENSG00000011009	0.120362	ENSG00000158321
ENSG00000211950	0.120362	ENSG00000242534
ENSG00000028203	0.120361	ENSG00000123636
ENSG00000138768	0.120361	ENSG00000172845
ENSG00000092841	0.120361	ENSG00000197956
ENSG00000062598	0.12036	ENSG00000106628
ENSG00000105662	0.12036	ENSG00000147421
ENSG00000115421	0.12036	ENSG00000204611
ENSG00000144635	0.120359	ENSG00000171763
ENSG00000070476	0.120358	ENSG00000103197
ENSG00000100603	0.120358	ENSG00000126070
ENSG00000143776	0.120358	ENSG00000144909
ENSG00000145476	0.120358	ENSG00000182973
ENSG00000178307	0.120358	ENSG00000198837
ENSG00000065457	0.120357	ENSG00000140199
ENSG00000075826	0.120357	ENSG00000197774
ENSG00000084092	0.120357	ENSG00000213402
ENSG00000074266	0.120356	ENSG00000174276
ENSG00000131470	0.120356	ENSG00000176619
ENSG00000171453	0.120356	ENSG00000177606
ENSG00000119718	0.120356	ENSG00000198746
ENSG00000166851	0.120355	ENSG00000171848
ENSG00000121964	0.120355	ENSG00000198814
ENSG00000121211	0.120354	ENSG00000139734
ENSG00000116212	0.120354	ENSG00000175224
ENSG00000139618	0.120353	ENSG00000151092
ENSG00000070081	0.120352	ENSG00000146263
ENSG00000100764	0.120352	ENSG00000147439
ENSG00000140451	0.120351	ENSG00000166965
ENSG00000125447	0.12035	ENSG00000204469
ENSG00000131023	0.120349	ENSG00000167548
ENSG00000134313	0.120349	ENSG00000189306
ENSG00000058262	0.120349	ENSG00000237765
ENSG00000072756	0.120348	ENSG00000120948
ENSG00000101442	0.120348	ENSG00000135070
ENSG00000084676	0.120348	ENSG00000135945
ENSG00000130303	0.120348	ENSG00000138496
ENSG00000138604	0.120348	ENSG00000140463
ENSG00000136261	0.120348	ENSG00000152484
ENSG00000123329	0.120348	ENSG00000171867
ENSG00000124596	0.120347	ENSG00000138617
ENSG00000131495	0.120347	ENSG00000171202
ENSG00000164117	0.120346	ENSG00000167881
ENSG00000163900	0.120346	ENSG00000171617
ENSG00000165516	0.120345	ENSG00000179271
ENSG00000099977	0.120345	ENSG00000213619
ENSG00000145819	0.120344	ENSG00000163900
ENSG00000166226	0.120344	ENSG00000177889
ENSG00000172301	0.120344	ENSG00000178449
ENSG00000112697	0.120343	ENSG00000130024
ENSG00000115109	0.120342	ENSG00000116151
ENSG00000166181	0.120342	ENSG00000166454
ENSG00000129460	0.120341	ENSG00000145743
ENSG00000114735	0.120341	ENSG00000157954
ENSG00000065268	0.120341	ENSG00000175221
ENSG00000090061	0.120341	ENSG00000231925
ENSG00000109133	0.12034	ENSG00000129911
ENSG00000129245	0.12034	ENSG00000183864
ENSG00000040199	0.120338	ENSG00000109756
ENSG00000144026	0.120338	ENSG00000144426
ENSG00000166477	0.120338	ENSG00000183386
ENSG00000176619	0.120338	ENSG00000213523
ENSG00000077312	0.120336	ENSG00000105618
ENSG00000137055	0.120336	ENSG00000165283
ENSG00000102908	0.120336	ENSG00000166024
ENSG00000160298	0.120335	ENSG00000166851
ENSG00000072756	0.120335	ENSG00000174953
ENSG00000139697	0.120334	ENSG00000153201
ENSG00000114098	0.120334	ENSG00000186687
ENSG00000006831	0.120331	ENSG00000101596
ENSG00000120306	0.120331	ENSG00000159339
ENSG00000134987	0.12033	ENSG00000167721
ENSG00000139132	0.12033	ENSG00000179604
ENSG00000134001	0.120329	ENSG00000134884
ENSG00000182606	0.120329	ENSG00000198625
ENSG00000140365	0.120329	ENSG00000254004
ENSG00000115421	0.120328	ENSG00000160007
ENSG00000104325	0.120328	ENSG00000163781
ENSG00000164366	0.120327	ENSG00000179632
ENSG00000125447	0.120327	ENSG00000188186
ENSG00000106290	0.120327	ENSG00000188827
ENSG00000092203	0.120326	ENSG00000143294
ENSG00000077549	0.120326	ENSG00000171806
ENSG00000113638	0.120326	ENSG00000178537
ENSG00000165898	0.120326	ENSG00000187051
ENSG00000101811	0.120325	ENSG00000112110
ENSG00000141456	0.120325	ENSG00000145996
ENSG00000101161	0.120325	ENSG00000153317
ENSG00000092098	0.120325	ENSG00000214655
ENSG00000095139	0.120324	ENSG00000146833
ENSG00000149823	0.120324	ENSG00000166012
ENSG00000132467	0.120324	ENSG00000171453
ENSG00000104671	0.120323	ENSG00000117713
ENSG00000070476	0.120323	ENSG00000155621
ENSG00000156639	0.120323	ENSG00000196352
ENSG00000052802	0.120322	ENSG00000198198
ENSG00000160229	0.120322	ENSG00000204839
ENSG00000139718	0.120322	ENSG00000204977
ENSG00000115392	0.120321	ENSG00000137200
ENSG00000105486	0.120321	ENSG00000152242
ENSG00000114541	0.120321	ENSG00000188026
ENSG00000128000	0.120321	ENSG00000198205
ENSG00000163938	0.12032	ENSG00000167112
ENSG00000125148	0.12032	ENSG00000185880
ENSG00000100522	0.12032	ENSG00000267041
ENSG00000097046	0.120319	ENSG00000137804
ENSG00000112137	0.120319	ENSG00000221968
ENSG00000197498	0.120318	ENSG00000204220
ENSG00000099203	0.120317	ENSG00000124688
ENSG00000127337	0.120317	ENSG00000137770
ENSG00000076382	0.120317	ENSG00000138092
ENSG00000112992	0.120317	ENSG00000138433
ENSG00000008382	0.120316	ENSG00000100319
ENSG00000134852	0.120316	ENSG00000157212
ENSG00000164609	0.120316	ENSG00000198887
ENSG00000083535	0.120315	ENSG00000155906
ENSG00000134086	0.120315	ENSG00000164258
ENSG00000136044	0.120315	ENSG00000171492
ENSG00000138670	0.120315	ENSG00000181555
ENSG00000185619	0.120315	ENSG00000272325
ENSG00000113240	0.120314	ENSG00000119778
ENSG00000115760	0.120314	ENSG00000131375
ENSG00000044115	0.120313	ENSG00000128602
ENSG00000105856	0.120313	ENSG00000181826
ENSG00000165025	0.120313	ENSG00000215252
ENSG00000221914	0.120313	ENSG00000254995
ENSG00000177000	0.120313	ENSG00000257315
ENSG00000122515	0.120312	ENSG00000125445
ENSG00000164022	0.120312	ENSG00000169251
ENSG00000167110	0.120312	ENSG00000196418
ENSG00000106952	0.120311	ENSG00000136848
ENSG00000164897	0.120309	ENSG00000171443
ENSG00000113194	0.120309	ENSG00000182287
ENSG00000129197	0.120309	ENSG00000204237
ENSG00000137441	0.120309	ENSG00000243772
ENSG00000066135	0.120307	ENSG00000066827
ENSG00000092470	0.120307	ENSG00000101773
ENSG00000110660	0.120306	ENSG00000160179
ENSG00000148303	0.120306	ENSG00000171490
ENSG00000106261	0.120305	ENSG00000157106
ENSG00000152464	0.120304	ENSG00000175467
ENSG00000126777	0.120304	ENSG00000205045
ENSG00000142230	0.120303	ENSG00000167110
ENSG00000095794	0.120303	ENSG00000167548
ENSG00000162236	0.120303	ENSG00000177058
ENSG00000211653	0.120303	ENSG00000211967
ENSG00000065615	0.120303	ENSG00000221978
ENSG00000128394	0.120302	ENSG00000141867
ENSG00000145675	0.120302	ENSG00000180957
ENSG00000124164	0.120302	ENSG00000198730
ENSG00000101003	0.120301	ENSG00000131747
ENSG00000140259	0.120301	ENSG00000166478
ENSG00000114770	0.120301	ENSG00000168477
ENSG00000040199	0.120299	ENSG00000128881
ENSG00000150977	0.120299	ENSG00000160305
ENSG00000143401	0.120299	ENSG00000213064
ENSG00000204388	0.120299	ENSG00000213588
ENSG00000141551	0.120298	ENSG00000179918
ENSG00000066117	0.120297	ENSG00000114491
ENSG00000173442	0.120297	ENSG00000181222
ENSG00000119414	0.120296	ENSG00000142751
ENSG00000143457	0.120296	ENSG00000159322
ENSG00000143457	0.120296	ENSG00000163918
ENSG00000109270	0.120295	ENSG00000121067
ENSG00000106477	0.120295	ENSG00000146918
ENSG00000166860	0.120295	ENSG00000171466
ENSG00000138180	0.120295	ENSG00000183856
ENSG00000180257	0.120295	ENSG00000189190
ENSG00000105698	0.120295	ENSG00000230124
ENSG00000100266	0.120294	ENSG00000100554
ENSG00000102054	0.120294	ENSG00000137310
ENSG00000120725	0.120294	ENSG00000180425
ENSG00000129315	0.120293	ENSG00000166135
ENSG00000032742	0.120293	ENSG00000181788
ENSG00000114742	0.120293	ENSG00000276293
ENSG00000102317	0.120292	ENSG00000121486
ENSG00000148773	0.120292	ENSG00000160957
ENSG00000110080	0.120292	ENSG00000164011
ENSG00000058063	0.120292	ENSG00000164609
ENSG00000109084	0.120292	ENSG00000165480
ENSG00000141560	0.120292	ENSG00000198554
ENSG00000129245	0.120292	ENSG00000269343
ENSG00000092853	0.120291	ENSG00000177971
ENSG00000167513	0.120291	ENSG00000198056
ENSG00000111602	0.12029	ENSG00000184992
ENSG00000114735	0.120289	ENSG00000120071
ENSG00000076382	0.120289	ENSG00000171320
ENSG00000173992	0.120289	ENSG00000182208
ENSG00000101413	0.120289	ENSG00000184465
ENSG00000130816	0.120288	ENSG00000149554
ENSG00000124541	0.120288	ENSG00000160695
ENSG00000118113	0.120288	ENSG00000163993
ENSG00000100804	0.120288	ENSG00000167112
ENSG00000136897	0.120287	ENSG00000138246
ENSG00000225523	0.120287	ENSG00000243466
ENSG00000117593	0.120286	ENSG00000136104
ENSG00000104299	0.120286	ENSG00000153207
ENSG00000118292	0.120286	ENSG00000156650
ENSG00000119969	0.120286	ENSG00000173848
ENSG00000011454	0.120286	ENSG00000255302
ENSG00000103274	0.120285	ENSG00000166024
ENSG00000164087	0.120285	ENSG00000168393
ENSG00000147874	0.120284	ENSG00000164985
ENSG00000047249	0.120284	ENSG00000185049
ENSG00000109270	0.120283	ENSG00000109390
ENSG00000068489	0.120283	ENSG00000140451
ENSG00000103091	0.120282	ENSG00000168434
ENSG00000126464	0.120281	ENSG00000131089
ENSG00000125611	0.120281	ENSG00000198373
ENSG00000116251	0.12028	ENSG00000182004
ENSG00000004487	0.120279	ENSG00000047579
ENSG00000076351	0.120279	ENSG00000088826
ENSG00000004779	0.120279	ENSG00000099977
ENSG00000111358	0.120279	ENSG00000164209
ENSG00000131263	0.120279	ENSG00000171448
ENSG00000065328	0.120278	ENSG00000160298
ENSG00000151148	0.120278	ENSG00000196547
ENSG00000001036	0.120277	ENSG00000108406
ENSG00000122512	0.120276	ENSG00000130638
ENSG00000139372	0.120276	ENSG00000139842
ENSG00000020129	0.120275	ENSG00000101294
ENSG00000137309	0.120275	ENSG00000162244
ENSG00000176101	0.120275	ENSG00000179091
ENSG00000157869	0.120275	ENSG00000182199
ENSG00000158793	0.120275	ENSG00000183648
ENSG00000137770	0.120275	ENSG00000213523
ENSG00000124766	0.120274	ENSG00000125846
ENSG00000012048	0.120274	ENSG00000131462
ENSG00000033327	0.120274	ENSG00000169019
ENSG00000163013	0.120274	ENSG00000171735
ENSG00000129559	0.120273	ENSG00000139675
ENSG00000099797	0.120273	ENSG00000139687
ENSG00000163939	0.120273	ENSG00000166024
ENSG00000109686	0.120273	ENSG00000167476
ENSG00000100911	0.120273	ENSG00000184162
ENSG00000131378	0.120273	ENSG00000206561
ENSG00000071082	0.120273	ENSG00000233927
ENSG00000135823	0.120272	ENSG00000138778
ENSG00000114626	0.120272	ENSG00000143621
ENSG00000104231	0.120271	ENSG00000147687
ENSG00000119844	0.120271	ENSG00000163374
ENSG00000105617	0.12027	ENSG00000162300
ENSG00000136824	0.120269	ENSG00000138346
ENSG00000137504	0.120269	ENSG00000158062
ENSG00000138246	0.120269	ENSG00000172062
ENSG00000162378	0.120269	ENSG00000213390
ENSG00000124802	0.120268	ENSG00000257315
ENSG00000129680	0.120268	ENSG00000277462
ENSG00000066455	0.120267	ENSG00000151065
ENSG00000101421	0.120267	ENSG00000158467
ENSG00000085788	0.120267	ENSG00000204574
ENSG00000168824	0.120267	ENSG00000243927
ENSG00000133657	0.120266	ENSG00000147536
ENSG00000104765	0.120266	ENSG00000198399
ENSG00000125703	0.120265	ENSG00000147162
ENSG00000122692	0.120264	ENSG00000155876
ENSG00000136492	0.120263	ENSG00000152455
ENSG00000082212	0.120261	ENSG00000101997
ENSG00000134480	0.120261	ENSG00000152684
ENSG00000163900	0.120261	ENSG00000165494
ENSG00000089597	0.120261	ENSG00000168310
ENSG00000119599	0.120261	ENSG00000243279
ENSG00000145375	0.120261	ENSG00000250571
ENSG00000156876	0.120259	ENSG00000174371
ENSG00000101290	0.120259	ENSG00000184863
ENSG00000143543	0.120259	ENSG00000249915
ENSG00000116824	0.120258	ENSG00000120616
ENSG00000099337	0.120257	ENSG00000124596
ENSG00000012822	0.120256	ENSG00000103222
ENSG00000005812	0.120256	ENSG00000118579
ENSG00000105656	0.120256	ENSG00000132005
ENSG00000129128	0.120256	ENSG00000164609
ENSG00000075856	0.120256	ENSG00000164902
ENSG00000103479	0.120256	ENSG00000172062
ENSG00000132581	0.120256	ENSG00000185085
ENSG00000146109	0.120256	ENSG00000277462
ENSG00000007923	0.120255	ENSG00000141456
ENSG00000104365	0.120255	ENSG00000167280
ENSG00000076928	0.120254	ENSG00000113312
ENSG00000112118	0.120254	ENSG00000132383
ENSG00000167553	0.120254	ENSG00000168522
ENSG00000129696	0.120254	ENSG00000197774
ENSG00000171051	0.120254	ENSG00000244482
ENSG00000105486	0.120252	ENSG00000120694
ENSG00000116874	0.120252	ENSG00000143294
ENSG00000112033	0.120252	ENSG00000156639
ENSG00000132507	0.120252	ENSG00000198440
ENSG00000088888	0.120251	ENSG00000152291
ENSG00000081870	0.120251	ENSG00000164091
ENSG00000091732	0.12025	ENSG00000179943
ENSG00000172046	0.12025	ENSG00000180917
ENSG00000164715	0.12025	ENSG00000198265
ENSG00000110888	0.120249	ENSG00000114166
ENSG00000172301	0.120249	ENSG00000204370
ENSG00000060138	0.120249	ENSG00000266094
ENSG00000148400	0.120248	ENSG00000173598
ENSG00000106477	0.120247	ENSG00000125827
ENSG00000100744	0.120247	ENSG00000162601
ENSG00000130695	0.120247	ENSG00000178952
ENSG00000116580	0.120246	ENSG00000118873
ENSG00000118579	0.120246	ENSG00000136715
ENSG00000018280	0.120246	ENSG00000140678
ENSG00000162599	0.120246	ENSG00000166924
ENSG00000126749	0.120246	ENSG00000182149
ENSG00000133997	0.120245	ENSG00000204681
ENSG00000036054	0.120245	ENSG00000213967
ENSG00000162222	0.120244	ENSG00000169718
ENSG00000011132	0.120243	ENSG00000159082
ENSG00000071537	0.120242	ENSG00000143545
ENSG00000142937	0.120242	ENSG00000198856
ENSG00000173064	0.120242	ENSG00000198920
ENSG00000068323	0.120241	ENSG00000068354
ENSG00000127884	0.120241	ENSG00000131495
ENSG00000105447	0.120241	ENSG00000136897
ENSG00000170142	0.120241	ENSG00000174721
ENSG00000068079	0.120241	ENSG00000183486
ENSG00000115020	0.12024	ENSG00000116678
ENSG00000115568	0.12024	ENSG00000120451
ENSG00000130713	0.12024	ENSG00000167721
ENSG00000157212	0.12024	ENSG00000198887
ENSG00000119820	0.120239	ENSG00000163463
ENSG00000100266	0.120239	ENSG00000171621
ENSG00000052841	0.120239	ENSG00000186432
ENSG00000141933	0.120239	ENSG00000261221
ENSG00000108848	0.120238	ENSG00000116754
ENSG00000136146	0.120238	ENSG00000168876
ENSG00000100804	0.120238	ENSG00000171202
ENSG00000164631	0.120237	ENSG00000172409
ENSG00000040275	0.120236	ENSG00000109111
ENSG00000086065	0.120236	ENSG00000137965
ENSG00000119844	0.120236	ENSG00000157911
ENSG00000139645	0.120235	ENSG00000162373
ENSG00000119681	0.120235	ENSG00000180628
ENSG00000114346	0.120235	ENSG00000213619
ENSG00000142330	0.120234	ENSG00000167543
ENSG00000168522	0.120234	ENSG00000254093
ENSG00000089685	0.120233	ENSG00000204611
ENSG00000115364	0.120231	ENSG00000118579
ENSG00000106462	0.120231	ENSG00000126787
ENSG00000058729	0.120231	ENSG00000148019
ENSG00000167487	0.120231	ENSG00000169490
ENSG00000103404	0.120231	ENSG00000213722
ENSG00000100629	0.12023	ENSG00000149636
ENSG00000047597	0.12023	ENSG00000162722
ENSG00000103326	0.12023	ENSG00000164885
ENSG00000053372	0.120229	ENSG00000123213
ENSG00000119812	0.120229	ENSG00000124214
ENSG00000118482	0.120229	ENSG00000131263
ENSG00000168795	0.120229	ENSG00000173692
ENSG00000065978	0.120228	ENSG00000116698
ENSG00000132436	0.120228	ENSG00000205208
ENSG00000109323	0.120227	ENSG00000131747
ENSG00000115020	0.120227	ENSG00000162601
ENSG00000103540	0.120227	ENSG00000177463
ENSG00000066279	0.120226	ENSG00000162241
ENSG00000115365	0.120226	ENSG00000163154
ENSG00000077235	0.120225	ENSG00000109674
ENSG00000137161	0.120225	ENSG00000139372
ENSG00000071994	0.120225	ENSG00000153485
ENSG00000108094	0.120224	ENSG00000152464
ENSG00000090889	0.120223	ENSG00000165891
ENSG00000118058	0.120223	ENSG00000171155
ENSG00000115816	0.120221	ENSG00000148296
ENSG00000067064	0.120221	ENSG00000167157
ENSG00000101901	0.12022	ENSG00000117505
ENSG00000112742	0.120219	ENSG00000128944
ENSG00000115539	0.120219	ENSG00000135521
ENSG00000133606	0.120219	ENSG00000167768
ENSG00000084733	0.120219	ENSG00000183726
ENSG00000103540	0.120218	ENSG00000149503
ENSG00000109381	0.120218	ENSG00000180957
ENSG00000185670	0.120218	ENSG00000198862
ENSG00000167978	0.120218	ENSG00000266714
ENSG00000122140	0.120217	ENSG00000168026
ENSG00000104218	0.120216	ENSG00000104517
ENSG00000076003	0.120216	ENSG00000197299
ENSG00000110700	0.120215	ENSG00000158169
ENSG00000114354	0.120214	ENSG00000163510
ENSG00000169490	0.120214	ENSG00000184436
ENSG00000167766	0.120214	ENSG00000186517
ENSG00000100129	0.120212	ENSG00000101444
ENSG00000115808	0.120212	ENSG00000124795
ENSG00000054267	0.120212	ENSG00000162222
ENSG00000133561	0.120211	ENSG00000161203
ENSG00000138942	0.12021	ENSG00000213699
ENSG00000178449	0.12021	ENSG00000253304
ENSG00000114767	0.120209	ENSG00000160214
ENSG00000109323	0.120209	ENSG00000167005
ENSG00000110108	0.120209	ENSG00000167257
ENSG00000167515	0.120209	ENSG00000189046
ENSG00000101844	0.120209	ENSG00000205726
ENSG00000156735	0.120208	ENSG00000204519
ENSG00000080503	0.120207	ENSG00000107175
ENSG00000117281	0.120207	ENSG00000141404
ENSG00000141524	0.120207	ENSG00000144504
ENSG00000132383	0.120207	ENSG00000171763
ENSG00000151726	0.120206	ENSG00000178409
ENSG00000147789	0.120206	ENSG00000180233
ENSG00000115808	0.120206	ENSG00000219626
ENSG00000094916	0.120205	ENSG00000114988
ENSG00000103274	0.120205	ENSG00000165861
ENSG00000117362	0.120205	ENSG00000169105
ENSG00000099308	0.120204	ENSG00000131018
ENSG00000149503	0.120204	ENSG00000165304
ENSG00000161847	0.120204	ENSG00000185670
ENSG00000136709	0.120204	ENSG00000185900
ENSG00000102908	0.120203	ENSG00000108510
ENSG00000101310	0.120203	ENSG00000125304
ENSG00000096060	0.120203	ENSG00000136997
ENSG00000122218	0.120203	ENSG00000160688
ENSG00000124383	0.120203	ENSG00000198730
ENSG00000092094	0.120202	ENSG00000169683
ENSG00000124459	0.120202	ENSG00000183283
ENSG00000049541	0.120201	ENSG00000123374
ENSG00000127993	0.120201	ENSG00000134748
ENSG00000129696	0.120201	ENSG00000163939
ENSG00000128298	0.120201	ENSG00000188566
ENSG00000144026	0.120201	ENSG00000189114
ENSG00000100304	0.1202	ENSG00000101868
ENSG00000104365	0.1202	ENSG00000139668
ENSG00000211662	0.1202	ENSG00000211950
ENSG00000155438	0.120199	ENSG00000164934
ENSG00000125995	0.120199	ENSG00000177700
ENSG00000127483	0.120199	ENSG00000183718
ENSG00000211689	0.120198	ENSG00000211829
ENSG00000127022	0.120197	ENSG00000163902
ENSG00000005486	0.120197	ENSG00000272391
ENSG00000106723	0.120196	ENSG00000116001
ENSG00000126062	0.120196	ENSG00000148719
ENSG00000089022	0.120196	ENSG00000204681
ENSG00000099326	0.120195	ENSG00000113575
ENSG00000135108	0.120195	ENSG00000235194
ENSG00000100417	0.120194	ENSG00000122068
ENSG00000040633	0.120194	ENSG00000152404
ENSG00000126215	0.120194	ENSG00000168496
ENSG00000164008	0.120194	ENSG00000175467
ENSG00000119638	0.120193	ENSG00000119688
ENSG00000132153	0.120193	ENSG00000162775
ENSG00000138942	0.120193	ENSG00000163481
ENSG00000112659	0.120192	ENSG00000165097
ENSG00000173456	0.120192	ENSG00000175283
ENSG00000188785	0.120192	ENSG00000196776
ENSG00000169955	0.120192	ENSG00000198740
ENSG00000086589	0.120189	ENSG00000163673
ENSG00000156697	0.120189	ENSG00000165637
ENSG00000137563	0.120189	ENSG00000185737
ENSG00000132825	0.120189	ENSG00000186130
ENSG00000013375	0.120189	ENSG00000198522
ENSG00000123353	0.120188	ENSG00000131171
ENSG00000162961	0.120187	ENSG00000185420
ENSG00000139613	0.120187	ENSG00000227057
ENSG00000240382	0.120187	ENSG00000243264
ENSG00000114648	0.120186	ENSG00000116670
ENSG00000106245	0.120186	ENSG00000198089
ENSG00000105662	0.120185	ENSG00000122565
ENSG00000101997	0.120185	ENSG00000168411
ENSG00000106244	0.120185	ENSG00000172336
ENSG00000087088	0.120185	ENSG00000213799
ENSG00000080802	0.120184	ENSG00000142655
ENSG00000163464	0.120184	ENSG00000187116
ENSG00000089220	0.120183	ENSG00000107537
ENSG00000113638	0.120183	ENSG00000124164
ENSG00000127481	0.120183	ENSG00000197386
ENSG00000211637	0.120183	ENSG00000211937
ENSG00000105364	0.120182	ENSG00000108561
ENSG00000114125	0.120182	ENSG00000160741
ENSG00000142556	0.120182	ENSG00000170903
ENSG00000106635	0.120181	ENSG00000159259
ENSG00000108306	0.120181	ENSG00000167182
ENSG00000128524	0.120181	ENSG00000176101
ENSG00000112425	0.12018	ENSG00000116670
ENSG00000104093	0.12018	ENSG00000170390
ENSG00000135473	0.12018	ENSG00000173531
ENSG00000104738	0.120179	ENSG00000111247
ENSG00000137309	0.120179	ENSG00000183597
ENSG00000166860	0.120179	ENSG00000185880
ENSG00000111605	0.120178	ENSG00000129128
ENSG00000067829	0.120178	ENSG00000171100
ENSG00000036257	0.120177	ENSG00000183530
ENSG00000026950	0.120177	ENSG00000235194
ENSG00000116539	0.120176	ENSG00000162736
ENSG00000068438	0.120175	ENSG00000101844
ENSG00000117461	0.120175	ENSG00000156170
ENSG00000114529	0.120175	ENSG00000171132
ENSG00000142230	0.120175	ENSG00000172757
ENSG00000146834	0.120175	ENSG00000176018
ENSG00000161996	0.120175	ENSG00000197019
ENSG00000160803	0.120175	ENSG00000198700
ENSG00000070501	0.120174	ENSG00000132383
ENSG00000080603	0.120174	ENSG00000143569
ENSG00000162408	0.120173	ENSG00000165055
ENSG00000107223	0.120172	ENSG00000128731
ENSG00000011021	0.120172	ENSG00000166348
ENSG00000148730	0.120172	ENSG00000168228
ENSG00000156603	0.120172	ENSG00000213588
ENSG00000133816	0.120171	ENSG00000162722
ENSG00000005893	0.120171	ENSG00000163312
ENSG00000132275	0.120171	ENSG00000173065
ENSG00000179943	0.120171	ENSG00000196449
ENSG00000130772	0.120171	ENSG00000197774
ENSG00000137959	0.12017	ENSG00000146859
ENSG00000064999	0.12017	ENSG00000171988
ENSG00000198258	0.12017	ENSG00000233927
ENSG00000129197	0.120169	ENSG00000163374
ENSG00000165494	0.120169	ENSG00000169139
ENSG00000136824	0.120169	ENSG00000169607
ENSG00000167658	0.120169	ENSG00000171490
ENSG00000121892	0.120169	ENSG00000174780
ENSG00000121858	0.120169	ENSG00000181381
ENSG00000127948	0.120169	ENSG00000198538
ENSG00000066135	0.120168	ENSG00000124459
ENSG00000088325	0.120168	ENSG00000162241
ENSG00000152944	0.120167	ENSG00000166170
ENSG00000082515	0.120166	ENSG00000116903
ENSG00000164713	0.120166	ENSG00000169021
ENSG00000119509	0.120166	ENSG00000174840
ENSG00000038358	0.120166	ENSG00000188186
ENSG00000130669	0.120165	ENSG00000177191
ENSG00000153234	0.120165	ENSG00000196449
ENSG00000128881	0.120165	ENSG00000275066
ENSG00000141458	0.120164	ENSG00000158526
ENSG00000143437	0.120164	ENSG00000160741
ENSG00000120539	0.120164	ENSG00000186638
ENSG00000067596	0.120163	ENSG00000108587
ENSG00000130165	0.120163	ENSG00000131876
ENSG00000142168	0.120163	ENSG00000142207
ENSG00000154727	0.120163	ENSG00000156261
ENSG00000112290	0.120162	ENSG00000126522
ENSG00000090661	0.120162	ENSG00000133657
ENSG00000094631	0.120162	ENSG00000141503
ENSG00000122966	0.120162	ENSG00000162241
ENSG00000181191	0.120162	ENSG00000188021
ENSG00000038219	0.120161	ENSG00000055609
ENSG00000083817	0.120161	ENSG00000105568
ENSG00000107672	0.12016	ENSG00000137504
ENSG00000087586	0.12016	ENSG00000152253
ENSG00000105711	0.12016	ENSG00000165244
ENSG00000161888	0.12016	ENSG00000171792
ENSG00000087884	0.12016	ENSG00000175573
ENSG00000141968	0.12016	ENSG00000179195
ENSG00000106261	0.120158	ENSG00000113734
ENSG00000104823	0.120158	ENSG00000136108
ENSG00000092470	0.120158	ENSG00000137337
ENSG00000073050	0.120158	ENSG00000142655
ENSG00000108091	0.120158	ENSG00000173480
ENSG00000152404	0.120158	ENSG00000224470
ENSG00000162543	0.120157	ENSG00000163029
ENSG00000109911	0.120157	ENSG00000164162
ENSG00000169919	0.120157	ENSG00000174371
ENSG00000114166	0.120157	ENSG00000175467
ENSG00000116539	0.120157	ENSG00000198837
ENSG00000153560	0.120157	ENSG00000213588
ENSG00000136986	0.120157	ENSG00000221914
ENSG00000013306	0.120156	ENSG00000108309
ENSG00000003756	0.120156	ENSG00000186908
ENSG00000151611	0.120156	ENSG00000275111
ENSG00000100129	0.120155	ENSG00000104231
ENSG00000068878	0.120155	ENSG00000136560
ENSG00000105486	0.120155	ENSG00000137700
ENSG00000130811	0.120155	ENSG00000173113
ENSG00000005893	0.120155	ENSG00000254004
ENSG00000167615	0.120155	ENSG00000265354
ENSG00000153446	0.120154	ENSG00000184210
ENSG00000115758	0.120153	ENSG00000148429
ENSG00000111011	0.120152	ENSG00000197497
ENSG00000004779	0.120151	ENSG00000140990
ENSG00000105136	0.120151	ENSG00000197619
ENSG00000126062	0.12015	ENSG00000168282
ENSG00000075131	0.120149	ENSG00000132436
ENSG00000135506	0.120148	ENSG00000135912
ENSG00000115268	0.120148	ENSG00000178449
ENSG00000163166	0.120146	ENSG00000275111
ENSG00000135972	0.120145	ENSG00000164609
ENSG00000155016	0.120145	ENSG00000179115
ENSG00000188522	0.120145	ENSG00000204209
ENSG00000211950	0.120145	ENSG00000211959
ENSG00000184708	0.120145	ENSG00000213639
ENSG00000064115	0.120144	ENSG00000108854
ENSG00000185624	0.120144	ENSG00000198858
ENSG00000165630	0.120144	ENSG00000276293
ENSG00000005007	0.120143	ENSG00000088356
ENSG00000080986	0.120143	ENSG00000129484
ENSG00000103111	0.120143	ENSG00000132824
ENSG00000111785	0.120143	ENSG00000144021
ENSG00000100632	0.120143	ENSG00000185088
ENSG00000083896	0.120142	ENSG00000163510
ENSG00000164054	0.120142	ENSG00000177989
ENSG00000105372	0.120142	ENSG00000188243
ENSG00000122565	0.120141	ENSG00000145293
ENSG00000115421	0.120141	ENSG00000166478
ENSG00000164109	0.120141	ENSG00000167088
ENSG00000043093	0.120141	ENSG00000214253
ENSG00000197150	0.120141	ENSG00000278259
ENSG00000082898	0.12014	ENSG00000119929
ENSG00000119414	0.12014	ENSG00000132434
ENSG00000133657	0.12014	ENSG00000140525
ENSG00000137947	0.12014	ENSG00000143575
ENSG00000058668	0.12014	ENSG00000178209
ENSG00000100142	0.12014	ENSG00000197343
ENSG00000006025	0.12014	ENSG00000198162
ENSG00000117419	0.120139	ENSG00000132824
ENSG00000125826	0.120138	ENSG00000135899
ENSG00000141759	0.120138	ENSG00000159210
ENSG00000158828	0.120138	ENSG00000160445
ENSG00000008018	0.120138	ENSG00000163312
ENSG00000166133	0.120135	ENSG00000175376
ENSG00000109618	0.120134	ENSG00000113360
ENSG00000120688	0.120134	ENSG00000170606
ENSG00000166046	0.120134	ENSG00000172292
ENSG00000099817	0.120132	ENSG00000100348
ENSG00000054267	0.120132	ENSG00000121964
ENSG00000090013	0.120132	ENSG00000235034
ENSG00000076924	0.120131	ENSG00000100568
ENSG00000099381	0.120131	ENSG00000103995
ENSG00000074695	0.120131	ENSG00000164916
ENSG00000114354	0.120131	ENSG00000177981
ENSG00000111845	0.12013	ENSG00000164163
ENSG00000104064	0.120129	ENSG00000114125
ENSG00000111530	0.120129	ENSG00000119787
ENSG00000177606	0.120129	ENSG00000186575
ENSG00000087995	0.120129	ENSG00000198265
ENSG00000100554	0.120128	ENSG00000123600
ENSG00000110721	0.120128	ENSG00000127720
ENSG00000105497	0.120127	ENSG00000143575
ENSG00000011426	0.120126	ENSG00000156876
ENSG00000204130	0.120125	ENSG00000214413
ENSG00000083814	0.120124	ENSG00000100354
ENSG00000114374	0.120124	ENSG00000119638
ENSG00000091651	0.120124	ENSG00000141560
ENSG00000124688	0.120124	ENSG00000160305
ENSG00000064687	0.120124	ENSG00000166736
ENSG00000135837	0.120124	ENSG00000172869
ENSG00000114450	0.120123	ENSG00000130119
ENSG00000076242	0.120123	ENSG00000136824
ENSG00000099341	0.120123	ENSG00000156735
ENSG00000110497	0.120123	ENSG00000161921
ENSG00000124574	0.120123	ENSG00000188917
ENSG00000142731	0.120123	ENSG00000196151
ENSG00000148229	0.120122	ENSG00000172936
ENSG00000105173	0.120122	ENSG00000265107
ENSG00000010292	0.120121	ENSG00000157212
ENSG00000064999	0.12012	ENSG00000124160
ENSG00000100297	0.12012	ENSG00000148634
ENSG00000088356	0.12012	ENSG00000167615
ENSG00000102103	0.12012	ENSG00000204568
ENSG00000125611	0.120119	ENSG00000152463
ENSG00000104518	0.120118	ENSG00000106723
ENSG00000108829	0.120118	ENSG00000148634
ENSG00000172354	0.120118	ENSG00000179632
ENSG00000141298	0.120118	ENSG00000186141
ENSG00000104859	0.120118	ENSG00000204370
ENSG00000187147	0.120118	ENSG00000213639
ENSG00000143793	0.120117	ENSG00000160695
ENSG00000055332	0.120117	ENSG00000204267
ENSG00000114346	0.120117	ENSG00000225921
ENSG00000004897	0.120116	ENSG00000253797
ENSG00000131375	0.120115	ENSG00000137413
ENSG00000111142	0.120115	ENSG00000139350
ENSG00000118217	0.120115	ENSG00000143748
ENSG00000160654	0.120115	ENSG00000166750
ENSG00000127483	0.120115	ENSG00000178502
ENSG00000122557	0.120115	ENSG00000198205
ENSG00000099246	0.120114	ENSG00000168488
ENSG00000147316	0.120113	ENSG00000187840
ENSG00000065029	0.120112	ENSG00000119820
ENSG00000148180	0.120112	ENSG00000171105
ENSG00000184162	0.120112	ENSG00000189046
ENSG00000134058	0.120111	ENSG00000154945
ENSG00000162614	0.120111	ENSG00000173193
ENSG00000174446	0.120111	ENSG00000198563
ENSG00000132953	0.12011	ENSG00000134987
ENSG00000097046	0.12011	ENSG00000142945
ENSG00000116044	0.12011	ENSG00000154781
ENSG00000075303	0.12011	ENSG00000176371
ENSG00000133742	0.120109	ENSG00000169188
ENSG00000160298	0.120109	ENSG00000173207
ENSG00000173207	0.120109	ENSG00000176890
ENSG00000119718	0.120108	ENSG00000130311
ENSG00000013503	0.120108	ENSG00000135372
ENSG00000161133	0.120107	ENSG00000164362
ENSG00000128731	0.120107	ENSG00000179532
ENSG00000131013	0.120107	ENSG00000180720
ENSG00000184708	0.120107	ENSG00000244045
ENSG00000114739	0.120106	ENSG00000116514
ENSG00000114933	0.120106	ENSG00000213064
ENSG00000038210	0.120105	ENSG00000134480
ENSG00000080603	0.120105	ENSG00000139613
ENSG00000131263	0.120105	ENSG00000162711
ENSG00000075702	0.120105	ENSG00000169683
ENSG00000152904	0.120104	ENSG00000185880
ENSG00000158711	0.120104	ENSG00000204611
ENSG00000100614	0.120103	ENSG00000149311
ENSG00000128284	0.120103	ENSG00000150337
ENSG00000090889	0.120102	ENSG00000171320
ENSG00000101003	0.120102	ENSG00000204611
ENSG00000129933	0.120101	ENSG00000196470
ENSG00000137076	0.120101	ENSG00000214655
ENSG00000113851	0.1201	ENSG00000168826
ENSG00000096401	0.1201	ENSG00000184787
ENSG00000160072	0.120099	ENSG00000160613
ENSG00000105058	0.120099	ENSG00000197774
ENSG00000108064	0.120098	ENSG00000148229
ENSG00000083535	0.120097	ENSG00000135720
ENSG00000136492	0.120097	ENSG00000168411
ENSG00000166508	0.120097	ENSG00000197798
ENSG00000011260	0.120097	ENSG00000198522
ENSG00000086827	0.120096	ENSG00000160993
ENSG00000109536	0.120095	ENSG00000115539
ENSG00000074660	0.120095	ENSG00000130158
ENSG00000138380	0.120095	ENSG00000143294
ENSG00000152404	0.120095	ENSG00000164902
ENSG00000077348	0.120094	ENSG00000135446
ENSG00000109618	0.120094	ENSG00000160803
ENSG00000117984	0.120094	ENSG00000165283
ENSG00000100124	0.120093	ENSG00000119718
ENSG00000127415	0.120093	ENSG00000266714
ENSG00000023608	0.120092	ENSG00000135211
ENSG00000124767	0.120091	ENSG00000135336
ENSG00000135245	0.120091	ENSG00000187713
ENSG00000176208	0.120091	ENSG00000198851
ENSG00000155868	0.120089	ENSG00000162300
ENSG00000112118	0.120089	ENSG00000174276
ENSG00000073536	0.120088	ENSG00000124279
ENSG00000136436	0.120088	ENSG00000171992
ENSG00000112305	0.120087	ENSG00000132792
ENSG00000111669	0.120087	ENSG00000164051
ENSG00000131558	0.120087	ENSG00000204406
ENSG00000071994	0.120087	ENSG00000204438
ENSG00000108469	0.120086	ENSG00000122958
ENSG00000055044	0.120086	ENSG00000134987
ENSG00000164934	0.120086	ENSG00000178074
ENSG00000052841	0.120086	ENSG00000179144
ENSG00000035720	0.120085	ENSG00000121895
ENSG00000135414	0.120085	ENSG00000137101
ENSG00000109686	0.120085	ENSG00000184716
ENSG00000159479	0.120085	ENSG00000185950
ENSG00000099246	0.120085	ENSG00000198399
ENSG00000077348	0.120084	ENSG00000112514
ENSG00000010292	0.120084	ENSG00000154920
ENSG00000136444	0.120084	ENSG00000163374
ENSG00000164163	0.120084	ENSG00000171490
ENSG00000151247	0.120084	ENSG00000176209
ENSG00000106636	0.120083	ENSG00000141552
ENSG00000171928	0.120083	ENSG00000175110
ENSG00000134324	0.120083	ENSG00000256269
ENSG00000132466	0.120082	ENSG00000138674
ENSG00000102103	0.120082	ENSG00000172273
ENSG00000197050	0.120082	ENSG00000197841
ENSG00000096717	0.120082	ENSG00000269343
ENSG00000099203	0.120081	ENSG00000113595
ENSG00000086475	0.120081	ENSG00000156374
ENSG00000088325	0.120081	ENSG00000167182
ENSG00000101138	0.12008	ENSG00000124209
ENSG00000120137	0.12008	ENSG00000265354
ENSG00000100106	0.120079	ENSG00000134644
ENSG00000136997	0.120078	ENSG00000185085
ENSG00000160298	0.120077	ENSG00000161405
ENSG00000011114	0.120076	ENSG00000108528
ENSG00000197044	0.120076	ENSG00000198466
ENSG00000012174	0.120075	ENSG00000127463
ENSG00000044446	0.120075	ENSG00000147065
ENSG00000132313	0.120075	ENSG00000164051
ENSG00000159917	0.120075	ENSG00000176714
ENSG00000105193	0.120074	ENSG00000125743
ENSG00000105723	0.120074	ENSG00000166478
ENSG00000102710	0.120073	ENSG00000109118
ENSG00000130713	0.120073	ENSG00000143314
ENSG00000106299	0.120073	ENSG00000145725
ENSG00000096060	0.120073	ENSG00000168234
ENSG00000155592	0.120072	ENSG00000169877
ENSG00000161692	0.120072	ENSG00000185480
ENSG00000029534	0.120072	ENSG00000197993
ENSG00000173868	0.120072	ENSG00000238269
ENSG00000159131	0.12007	ENSG00000164073
ENSG00000099381	0.12007	ENSG00000166024
ENSG00000090061	0.120069	ENSG00000125651
ENSG00000105221	0.120069	ENSG00000146833
ENSG00000107745	0.120069	ENSG00000148484
ENSG00000051341	0.120069	ENSG00000151849
ENSG00000148291	0.120069	ENSG00000196152
ENSG00000138231	0.120068	ENSG00000140259
ENSG00000115568	0.120068	ENSG00000168137
ENSG00000109083	0.120068	ENSG00000196313
ENSG00000023330	0.120068	ENSG00000198863
ENSG00000081692	0.120067	ENSG00000153814
ENSG00000076513	0.120067	ENSG00000166908
ENSG00000109814	0.120067	ENSG00000170502
ENSG00000145335	0.120067	ENSG00000171552
ENSG00000211890	0.120067	ENSG00000241755
ENSG00000160299	0.120067	ENSG00000275066
ENSG00000006625	0.120066	ENSG00000076321
ENSG00000121058	0.120066	ENSG00000138081
ENSG00000109466	0.120066	ENSG00000138336
ENSG00000102054	0.120066	ENSG00000144746
ENSG00000003756	0.120066	ENSG00000148444
ENSG00000130985	0.120066	ENSG00000184634
ENSG00000173273	0.120066	ENSG00000197892
ENSG00000124795	0.120065	ENSG00000135336
ENSG00000111335	0.120064	ENSG00000138035
ENSG00000123575	0.120064	ENSG00000166479
ENSG00000115904	0.120064	ENSG00000273899
ENSG00000037474	0.120063	ENSG00000112742
ENSG00000159479	0.120063	ENSG00000168040
ENSG00000068885	0.120063	ENSG00000172893
ENSG00000128298	0.120062	ENSG00000173457
ENSG00000007237	0.120062	ENSG00000180354
ENSG00000100417	0.120062	ENSG00000198814
ENSG00000169239	0.120061	ENSG00000169242
ENSG00000113108	0.12006	ENSG00000161996
ENSG00000131143	0.12006	ENSG00000173726
ENSG00000164022	0.120058	ENSG00000214026
ENSG00000138613	0.120057	ENSG00000143748
ENSG00000138772	0.120057	ENSG00000242550
ENSG00000111247	0.120056	ENSG00000127586
ENSG00000070950	0.120056	ENSG00000131470
ENSG00000110048	0.120056	ENSG00000135108
ENSG00000148925	0.120056	ENSG00000159479
ENSG00000153207	0.120056	ENSG00000229833
ENSG00000163154	0.120055	ENSG00000171735
ENSG00000100359	0.120055	ENSG00000186814
ENSG00000119844	0.120054	ENSG00000141084
ENSG00000131153	0.120054	ENSG00000213551
ENSG00000136514	0.120054	ENSG00000213689
ENSG00000090238	0.120053	ENSG00000100387
ENSG00000111596	0.120053	ENSG00000164934
ENSG00000101346	0.120053	ENSG00000171425
ENSG00000100387	0.120052	ENSG00000163463
ENSG00000158526	0.120052	ENSG00000171853
ENSG00000083635	0.120051	ENSG00000178307
ENSG00000108591	0.120051	ENSG00000186020
ENSG00000108262	0.12005	ENSG00000148158
ENSG00000055044	0.120049	ENSG00000104980
ENSG00000060138	0.120049	ENSG00000139517
ENSG00000165916	0.120049	ENSG00000174903
ENSG00000099995	0.120048	ENSG00000133226
ENSG00000115514	0.120048	ENSG00000152242
ENSG00000105722	0.120048	ENSG00000174652
ENSG00000175756	0.120048	ENSG00000214046
ENSG00000103540	0.120048	ENSG00000221914
ENSG00000115286	0.120047	ENSG00000152082
ENSG00000138081	0.120047	ENSG00000196470
ENSG00000129055	0.120047	ENSG00000204370
ENSG00000140682	0.120046	ENSG00000166794
ENSG00000182004	0.120046	ENSG00000188827
ENSG00000189233	0.120046	ENSG00000240382
ENSG00000181555	0.120046	ENSG00000256683
ENSG00000115524	0.120045	ENSG00000163728
ENSG00000124222	0.120045	ENSG00000196776
ENSG00000197451	0.120045	ENSG00000253729
ENSG00000010165	0.120045	ENSG00000273899
ENSG00000126787	0.120044	ENSG00000143401
ENSG00000111596	0.120044	ENSG00000153207
ENSG00000113575	0.120044	ENSG00000168522
ENSG00000118579	0.120044	ENSG00000179134
ENSG00000080819	0.120043	ENSG00000118564
ENSG00000115514	0.120043	ENSG00000124164
ENSG00000143164	0.120043	ENSG00000163166
ENSG00000089876	0.120042	ENSG00000136152
ENSG00000123810	0.120042	ENSG00000137496
ENSG00000083635	0.120042	ENSG00000179943
ENSG00000037280	0.120042	ENSG00000185187
ENSG00000076382	0.120041	ENSG00000165891
ENSG00000139725	0.12004	ENSG00000273899
ENSG00000064703	0.120039	ENSG00000119523
ENSG00000139343	0.120039	ENSG00000164182
ENSG00000159884	0.120039	ENSG00000187741
ENSG00000183918	0.120039	ENSG00000211752
ENSG00000127564	0.120038	ENSG00000158402
ENSG00000130638	0.120038	ENSG00000196227
ENSG00000011451	0.120037	ENSG00000079313
ENSG00000110172	0.120037	ENSG00000157869
ENSG00000135002	0.120037	ENSG00000163320
ENSG00000103197	0.120037	ENSG00000183495
ENSG00000157259	0.120037	ENSG00000254093
ENSG00000053372	0.120036	ENSG00000128050
ENSG00000105656	0.120036	ENSG00000162851
ENSG00000054267	0.120035	ENSG00000140280
ENSG00000137124	0.120035	ENSG00000142686
ENSG00000129480	0.120035	ENSG00000149923
ENSG00000172466	0.120035	ENSG00000186020
ENSG00000079313	0.120033	ENSG00000204138
ENSG00000164675	0.120033	ENSG00000267796
ENSG00000106823	0.120032	ENSG00000112029
ENSG00000111667	0.120032	ENSG00000126746
ENSG00000152904	0.120032	ENSG00000154305
ENSG00000165527	0.120032	ENSG00000167515
ENSG00000146457	0.120032	ENSG00000187210
ENSG00000100632	0.120031	ENSG00000126001
ENSG00000129315	0.120031	ENSG00000166889
ENSG00000162222	0.120031	ENSG00000171763
ENSG00000140632	0.12003	ENSG00000162924
ENSG00000109674	0.12003	ENSG00000169679
ENSG00000164305	0.12003	ENSG00000171928
ENSG00000161996	0.12003	ENSG00000175455
ENSG00000099995	0.120027	ENSG00000125656
ENSG00000132522	0.120027	ENSG00000150938
ENSG00000117620	0.120027	ENSG00000153201
ENSG00000101425	0.120027	ENSG00000169385
ENSG00000113575	0.120027	ENSG00000179918
ENSG00000159140	0.120027	ENSG00000185787
ENSG00000139725	0.120026	ENSG00000171469
ENSG00000143578	0.120026	ENSG00000184117
ENSG00000152242	0.120026	ENSG00000251247
ENSG00000111850	0.120025	ENSG00000148950
ENSG00000070501	0.120025	ENSG00000155621
ENSG00000068796	0.120024	ENSG00000114354
ENSG00000125629	0.120024	ENSG00000156304
ENSG00000175063	0.120024	ENSG00000215784
ENSG00000125630	0.120023	ENSG00000189091
ENSG00000105227	0.120022	ENSG00000164291
ENSG00000093010	0.120022	ENSG00000187118
ENSG00000112137	0.120021	ENSG00000113558
ENSG00000105486	0.120021	ENSG00000127337
ENSG00000051341	0.120021	ENSG00000129255
ENSG00000087274	0.120021	ENSG00000183597
ENSG00000102103	0.12002	ENSG00000129968
ENSG00000011260	0.120019	ENSG00000108406
ENSG00000127511	0.120019	ENSG00000127533
ENSG00000125037	0.120019	ENSG00000130734
ENSG00000068796	0.120019	ENSG00000130816
ENSG00000011260	0.120019	ENSG00000143543
ENSG00000131845	0.120019	ENSG00000152454
ENSG00000111596	0.120019	ENSG00000165006
ENSG00000136824	0.120019	ENSG00000166261
ENSG00000178074	0.120019	ENSG00000255302
ENSG00000023287	0.120018	ENSG00000099804
ENSG00000135372	0.120018	ENSG00000138095
ENSG00000170325	0.120018	ENSG00000198898
ENSG00000004487	0.120017	ENSG00000166262
ENSG00000123575	0.120016	ENSG00000124333
ENSG00000125107	0.120016	ENSG00000134899
ENSG00000115758	0.120016	ENSG00000142453
ENSG00000137145	0.120016	ENSG00000173933
ENSG00000103199	0.120016	ENSG00000198551
ENSG00000161203	0.120016	ENSG00000254999
ENSG00000010165	0.120015	ENSG00000171448
ENSG00000107625	0.120014	ENSG00000108094
ENSG00000111684	0.120014	ENSG00000124570
ENSG00000111737	0.120014	ENSG00000126062
ENSG00000141552	0.120014	ENSG00000170889
ENSG00000129355	0.120014	ENSG00000198898
ENSG00000071082	0.120013	ENSG00000142937
ENSG00000135245	0.120013	ENSG00000149091
ENSG00000010610	0.120012	ENSG00000110324
ENSG00000128789	0.120012	ENSG00000133874
ENSG00000115904	0.120012	ENSG00000134313
ENSG00000145833	0.120012	ENSG00000168040
ENSG00000057704	0.120012	ENSG00000172932
ENSG00000127419	0.120012	ENSG00000204822
ENSG00000082146	0.120011	ENSG00000133606
ENSG00000111358	0.120011	ENSG00000160633
ENSG00000117632	0.120011	ENSG00000165997
ENSG00000109320	0.120011	ENSG00000174796
ENSG00000170222	0.120011	ENSG00000198839
ENSG00000147649	0.12001	ENSG00000148248
ENSG00000146007	0.12001	ENSG00000180304
ENSG00000167476	0.12001	ENSG00000181090
ENSG00000119638	0.12001	ENSG00000196504
ENSG00000114767	0.12001	ENSG00000214706
ENSG00000096401	0.120008	ENSG00000121067
ENSG00000115267	0.120008	ENSG00000130303
ENSG00000040633	0.120007	ENSG00000103111
ENSG00000137413	0.120007	ENSG00000186575
ENSG00000070950	0.120006	ENSG00000111247
ENSG00000005812	0.120005	ENSG00000136146
ENSG00000096996	0.120004	ENSG00000133835
ENSG00000142731	0.120004	ENSG00000169683
ENSG00000159140	0.120004	ENSG00000171735
ENSG00000068489	0.120002	ENSG00000123992
ENSG00000027075	0.120002	ENSG00000139725
ENSG00000100354	0.120002	ENSG00000158805
ENSG00000051825	0.120002	ENSG00000162601
ENSG00000155959	0.120002	ENSG00000165775
ENSG00000130733	0.120002	ENSG00000167645
ENSG00000135446	0.120001	ENSG00000167747
ENSG00000092853	0.12	ENSG00000162961
ENSG00000147874	0.12	ENSG00000197299
ENSG00000164346	0.12	ENSG00000278845
ENSG00000090989	0.119999	ENSG00000134242
ENSG00000093183	0.119999	ENSG00000156970
ENSG00000164902	0.119999	ENSG00000188917
ENSG00000139508	0.119999	ENSG00000217555
ENSG00000126461	0.119998	ENSG00000158941
ENSG00000148399	0.119998	ENSG00000225921
ENSG00000100410	0.119997	ENSG00000136146
ENSG00000138180	0.119997	ENSG00000161888
ENSG00000126088	0.119997	ENSG00000181026
ENSG00000081913	0.119996	ENSG00000093010
ENSG00000127993	0.119996	ENSG00000168137
ENSG00000144504	0.119996	ENSG00000184381
ENSG00000145734	0.119995	ENSG00000197779
ENSG00000156313	0.119994	ENSG00000163527
ENSG00000064607	0.119994	ENSG00000185721
ENSG00000121486	0.119993	ENSG00000143258
ENSG00000102189	0.119993	ENSG00000165458
ENSG00000105325	0.119993	ENSG00000176095
ENSG00000065526	0.119993	ENSG00000177463
ENSG00000158301	0.119993	ENSG00000221821
ENSG00000118257	0.119992	ENSG00000123329
ENSG00000139613	0.119992	ENSG00000176953
ENSG00000169118	0.119992	ENSG00000180357
ENSG00000131773	0.119992	ENSG00000224420
ENSG00000105393	0.119991	ENSG00000150967
ENSG00000111537	0.119991	ENSG00000154451
ENSG00000068745	0.11999	ENSG00000085721
ENSG00000086200	0.119989	ENSG00000100811
ENSG00000084207	0.119989	ENSG00000149925
ENSG00000068489	0.119989	ENSG00000188566
ENSG00000170222	0.119989	ENSG00000278540
ENSG00000131023	0.119988	ENSG00000156603
ENSG00000149929	0.119988	ENSG00000165244
ENSG00000165244	0.119988	ENSG00000176208
ENSG00000153485	0.119988	ENSG00000177463
ENSG00000160993	0.119988	ENSG00000179583
ENSG00000100162	0.119986	ENSG00000165501
ENSG00000100227	0.119985	ENSG00000117533
ENSG00000117419	0.119985	ENSG00000122008
ENSG00000116857	0.119985	ENSG00000159352
ENSG00000100601	0.119985	ENSG00000180902
ENSG00000072501	0.119984	ENSG00000126261
ENSG00000068903	0.119984	ENSG00000147050
ENSG00000196961	0.119984	ENSG00000198964
ENSG00000181827	0.119983	ENSG00000197885
ENSG00000105011	0.119982	ENSG00000138092
ENSG00000084093	0.119982	ENSG00000164091
ENSG00000165609	0.119982	ENSG00000196465
ENSG00000100601	0.119981	ENSG00000112855
ENSG00000124226	0.119981	ENSG00000143228
ENSG00000101346	0.119981	ENSG00000168826
ENSG00000148429	0.11998	ENSG00000166452
ENSG00000089022	0.11998	ENSG00000179532
ENSG00000164535	0.11998	ENSG00000182220
ENSG00000093000	0.119979	ENSG00000107672
ENSG00000115268	0.119978	ENSG00000125901
ENSG00000115875	0.119978	ENSG00000144381
ENSG00000125629	0.119977	ENSG00000165879
ENSG00000070748	0.119977	ENSG00000166106
ENSG00000124383	0.119977	ENSG00000168066
ENSG00000114867	0.119976	ENSG00000125686
ENSG00000108963	0.119976	ENSG00000156873
ENSG00000141867	0.119976	ENSG00000172534
ENSG00000103549	0.119975	ENSG00000105662
ENSG00000118564	0.119974	ENSG00000130772
ENSG00000131470	0.119974	ENSG00000159259
ENSG00000160654	0.119973	ENSG00000230099
ENSG00000002016	0.119972	ENSG00000100297
ENSG00000108465	0.119972	ENSG00000180902
ENSG00000113088	0.119971	ENSG00000172673
ENSG00000187189	0.119971	ENSG00000188315
ENSG00000196214	0.119971	ENSG00000198551
ENSG00000125386	0.119971	ENSG00000213079
ENSG00000134146	0.11997	ENSG00000148985
ENSG00000106993	0.11997	ENSG00000153006
ENSG00000133250	0.11997	ENSG00000261221
ENSG00000120137	0.119969	ENSG00000135720
ENSG00000143811	0.119969	ENSG00000163463
ENSG00000134516	0.119968	ENSG00000198089
ENSG00000076513	0.119967	ENSG00000111237
ENSG00000124383	0.119967	ENSG00000130935
ENSG00000103540	0.119967	ENSG00000164815
ENSG00000184831	0.119967	ENSG00000232119
ENSG00000104221	0.119965	ENSG00000167904
ENSG00000133816	0.119965	ENSG00000184792
ENSG00000130340	0.119965	ENSG00000261150
ENSG00000160993	0.119964	ENSG00000177200
ENSG00000105656	0.119964	ENSG00000197170
ENSG00000055609	0.119963	ENSG00000170142
ENSG00000166337	0.119963	ENSG00000175602
ENSG00000023330	0.119962	ENSG00000093000
ENSG00000066279	0.119962	ENSG00000175063
ENSG00000180008	0.119962	ENSG00000185085
ENSG00000122484	0.119962	ENSG00000196705
ENSG00000054654	0.119962	ENSG00000198089
ENSG00000126262	0.119961	ENSG00000136689
ENSG00000100603	0.11996	ENSG00000102390
ENSG00000138180	0.11996	ENSG00000166451
ENSG00000154760	0.11996	ENSG00000187741
ENSG00000128000	0.119959	ENSG00000136715
ENSG00000129158	0.119959	ENSG00000155085
ENSG00000160131	0.119958	ENSG00000196459
ENSG00000029534	0.119957	ENSG00000128524
ENSG00000090020	0.119957	ENSG00000171448
ENSG00000119574	0.119957	ENSG00000204920
ENSG00000115685	0.119956	ENSG00000131495
ENSG00000108733	0.119956	ENSG00000164011
ENSG00000091157	0.119956	ENSG00000167323
ENSG00000123545	0.119955	ENSG00000150753
ENSG00000111602	0.119955	ENSG00000178295
ENSG00000009335	0.119953	ENSG00000160305
ENSG00000141759	0.119953	ENSG00000169093
ENSG00000083544	0.119953	ENSG00000181852
ENSG00000130300	0.119952	ENSG00000137802
ENSG00000118058	0.119952	ENSG00000142459
ENSG00000110060	0.119951	ENSG00000154781
ENSG00000106244	0.11995	ENSG00000122565
ENSG00000027869	0.11995	ENSG00000148175
ENSG00000117133	0.11995	ENSG00000187147
ENSG00000132964	0.11995	ENSG00000196584
ENSG00000084070	0.119949	ENSG00000149308
ENSG00000075131	0.119948	ENSG00000077380
ENSG00000036054	0.119948	ENSG00000169683
ENSG00000141551	0.119948	ENSG00000185298
ENSG00000048740	0.119947	ENSG00000084070
ENSG00000156970	0.119947	ENSG00000165891
ENSG00000159479	0.119945	ENSG00000185085
ENSG00000134086	0.119944	ENSG00000213658
ENSG00000163166	0.119943	ENSG00000187808
ENSG00000087269	0.119942	ENSG00000090447
ENSG00000111786	0.119942	ENSG00000122008
ENSG00000160993	0.119942	ENSG00000179950
ENSG00000083817	0.119942	ENSG00000181007
ENSG00000133026	0.119942	ENSG00000213585
ENSG00000137770	0.119941	ENSG00000157500
ENSG00000130177	0.119941	ENSG00000163728
ENSG00000124444	0.11994	ENSG00000198513
ENSG00000108588	0.119939	ENSG00000156639
ENSG00000066739	0.119939	ENSG00000161960
ENSG00000101868	0.119938	ENSG00000126243
ENSG00000104221	0.119938	ENSG00000141503
ENSG00000135976	0.119938	ENSG00000176095
ENSG00000103047	0.119937	ENSG00000129255
ENSG00000111145	0.119937	ENSG00000132535
ENSG00000130522	0.119937	ENSG00000186395
ENSG00000036054	0.119935	ENSG00000123143
ENSG00000103485	0.119935	ENSG00000125447
ENSG00000156603	0.119935	ENSG00000163755
ENSG00000120798	0.119935	ENSG00000181904
ENSG00000162869	0.119935	ENSG00000198554
ENSG00000040275	0.119934	ENSG00000068489
ENSG00000092098	0.119933	ENSG00000119737
ENSG00000129696	0.119933	ENSG00000163154
ENSG00000092853	0.119933	ENSG00000169919
ENSG00000111481	0.119932	ENSG00000186908
ENSG00000106069	0.119932	ENSG00000204525
ENSG00000105705	0.119932	ENSG00000204564
ENSG00000127774	0.119932	ENSG00000204632
ENSG00000090520	0.119931	ENSG00000134285
ENSG00000143190	0.119931	ENSG00000155849
ENSG00000104064	0.11993	ENSG00000171723
ENSG00000125676	0.11993	ENSG00000176095
ENSG00000152455	0.119929	ENSG00000167088
ENSG00000169919	0.119929	ENSG00000170264
ENSG00000100575	0.119927	ENSG00000123416
ENSG00000080839	0.119927	ENSG00000139131
ENSG00000148296	0.119927	ENSG00000166233
ENSG00000076924	0.119926	ENSG00000137806
ENSG00000125445	0.119926	ENSG00000142507
ENSG00000115935	0.119926	ENSG00000156860
ENSG00000111906	0.119925	ENSG00000123374
ENSG00000089289	0.119925	ENSG00000158985
ENSG00000120915	0.119925	ENSG00000172673
ENSG00000110888	0.119923	ENSG00000132670
ENSG00000068971	0.119923	ENSG00000141084
ENSG00000100410	0.119923	ENSG00000142669
ENSG00000136908	0.119922	ENSG00000179632
ENSG00000130255	0.119922	ENSG00000232112
ENSG00000157014	0.119921	ENSG00000159082
ENSG00000162813	0.11992	ENSG00000165609
ENSG00000130204	0.11992	ENSG00000171960
ENSG00000167232	0.11992	ENSG00000186566
ENSG00000153563	0.11992	ENSG00000198821
ENSG00000154545	0.11992	ENSG00000205609
ENSG00000085721	0.119919	ENSG00000109133
ENSG00000142178	0.119919	ENSG00000149923
ENSG00000149929	0.119919	ENSG00000182628
ENSG00000137656	0.119919	ENSG00000197961
ENSG00000066044	0.119919	ENSG00000198517
ENSG00000138182	0.119918	ENSG00000149480
ENSG00000108651	0.119918	ENSG00000157600
ENSG00000109572	0.119918	ENSG00000173531
ENSG00000074660	0.119917	ENSG00000112419
ENSG00000120438	0.119917	ENSG00000196591
ENSG00000105708	0.119916	ENSG00000131023
ENSG00000113649	0.119916	ENSG00000167550
ENSG00000064703	0.119916	ENSG00000172671
ENSG00000172809	0.119916	ENSG00000177971
ENSG00000090061	0.119915	ENSG00000106245
ENSG00000110917	0.119915	ENSG00000120800
ENSG00000135272	0.119915	ENSG00000153253
ENSG00000145740	0.119915	ENSG00000173327
ENSG00000084093	0.119914	ENSG00000116903
ENSG00000050767	0.119914	ENSG00000163795
ENSG00000142731	0.119914	ENSG00000166965
ENSG00000074966	0.119914	ENSG00000173762
ENSG00000131368	0.119914	ENSG00000197756
ENSG00000149636	0.119913	ENSG00000153044
ENSG00000142867	0.119913	ENSG00000213762
ENSG00000150753	0.119912	ENSG00000166477
ENSG00000100372	0.119912	ENSG00000167775
ENSG00000127022	0.119912	ENSG00000172269
ENSG00000100982	0.119911	ENSG00000101452
ENSG00000110330	0.119911	ENSG00000114988
ENSG00000072501	0.119911	ENSG00000128595
ENSG00000111331	0.119911	ENSG00000130303
ENSG00000101191	0.119911	ENSG00000152133
ENSG00000070423	0.119911	ENSG00000197976
ENSG00000114127	0.11991	ENSG00000133657
ENSG00000167978	0.11991	ENSG00000179085
ENSG00000126062	0.11991	ENSG00000179562
ENSG00000162775	0.119908	ENSG00000196233
ENSG00000089022	0.119908	ENSG00000197386
ENSG00000105486	0.119907	ENSG00000166451
ENSG00000174842	0.119907	ENSG00000177463
ENSG00000100934	0.119906	ENSG00000102100
ENSG00000129933	0.119906	ENSG00000156735
ENSG00000137807	0.119906	ENSG00000167182
ENSG00000116824	0.119904	ENSG00000169679
ENSG00000067369	0.119903	ENSG00000110200
ENSG00000106003	0.119903	ENSG00000124688
ENSG00000064313	0.119903	ENSG00000157881
ENSG00000160785	0.119902	ENSG00000170881
ENSG00000065491	0.119902	ENSG00000197451
ENSG00000102384	0.119902	ENSG00000198522
ENSG00000134419	0.119901	ENSG00000182899
ENSG00000142552	0.119901	ENSG00000197114
ENSG00000166471	0.119901	ENSG00000198793
ENSG00000137040	0.119901	ENSG00000215251
ENSG00000089685	0.1199	ENSG00000101224
ENSG00000172869	0.1199	ENSG00000174373
ENSG00000118200	0.1199	ENSG00000176715
ENSG00000166848	0.119899	ENSG00000175416
ENSG00000147121	0.119899	ENSG00000186660
ENSG00000101773	0.119897	ENSG00000105486
ENSG00000103335	0.119897	ENSG00000114383
ENSG00000068885	0.119897	ENSG00000117222
ENSG00000105486	0.119897	ENSG00000135452
ENSG00000132434	0.119897	ENSG00000140259
ENSG00000128789	0.119897	ENSG00000152439
ENSG00000100603	0.119897	ENSG00000162980
ENSG00000114841	0.119897	ENSG00000165671
ENSG00000164902	0.119897	ENSG00000167487
ENSG00000169217	0.119897	ENSG00000175573
ENSG00000144028	0.119897	ENSG00000204920
ENSG00000000460	0.119896	ENSG00000154760
ENSG00000090020	0.119896	ENSG00000163125
ENSG00000144591	0.119896	ENSG00000167118
ENSG00000013523	0.119896	ENSG00000167615
ENSG00000113441	0.119896	ENSG00000204977
ENSG00000097046	0.119896	ENSG00000213551
ENSG00000123200	0.119895	ENSG00000130749
ENSG00000111445	0.119894	ENSG00000146670
ENSG00000132975	0.119894	ENSG00000151379
ENSG00000148773	0.119894	ENSG00000182628
ENSG00000175467	0.119894	ENSG00000185049
ENSG00000211890	0.119894	ENSG00000239855
ENSG00000008018	0.119893	ENSG00000110925
ENSG00000127184	0.119893	ENSG00000164258
ENSG00000224373	0.119893	ENSG00000243290
ENSG00000198205	0.119893	ENSG00000263002
ENSG00000017260	0.119892	ENSG00000092148
ENSG00000099958	0.119892	ENSG00000138709
ENSG00000060971	0.119892	ENSG00000139613
ENSG00000104970	0.119892	ENSG00000151240
ENSG00000100519	0.119892	ENSG00000165671
ENSG00000180479	0.119891	ENSG00000181007
ENSG00000114125	0.119891	ENSG00000213619
ENSG00000112651	0.11989	ENSG00000115020
ENSG00000204264	0.11989	ENSG00000204525
ENSG00000114503	0.119889	ENSG00000139372
ENSG00000108733	0.119889	ENSG00000164815
ENSG00000075914	0.119889	ENSG00000169288
ENSG00000011454	0.119889	ENSG00000174996
ENSG00000171155	0.119889	ENSG00000184517
ENSG00000126457	0.119888	ENSG00000164134
ENSG00000114745	0.119888	ENSG00000172725
ENSG00000130772	0.119888	ENSG00000197050
ENSG00000138346	0.119887	ENSG00000149636
ENSG00000166073	0.119887	ENSG00000174776
ENSG00000031081	0.119886	ENSG00000088812
ENSG00000089127	0.119886	ENSG00000135205
ENSG00000013810	0.119886	ENSG00000137310
ENSG00000110172	0.119886	ENSG00000138160
ENSG00000131018	0.119885	ENSG00000198198
ENSG00000143458	0.119885	ENSG00000265491
ENSG00000076351	0.119884	ENSG00000182379
ENSG00000176018	0.119884	ENSG00000182979
ENSG00000073536	0.119883	ENSG00000214706
ENSG00000009335	0.119882	ENSG00000096654
ENSG00000069275	0.119882	ENSG00000127995
ENSG00000070269	0.119882	ENSG00000171241
ENSG00000005007	0.119881	ENSG00000099942
ENSG00000052749	0.119881	ENSG00000132382
ENSG00000093010	0.119881	ENSG00000149932
ENSG00000143569	0.119881	ENSG00000180182
ENSG00000196967	0.119881	ENSG00000198939
ENSG00000095139	0.11988	ENSG00000148572
ENSG00000112697	0.11988	ENSG00000163374
ENSG00000101596	0.119879	ENSG00000112118
ENSG00000107672	0.119879	ENSG00000154719
ENSG00000120314	0.119878	ENSG00000136718
ENSG00000154839	0.119878	ENSG00000166851
ENSG00000013573	0.119877	ENSG00000184445
ENSG00000131051	0.119877	ENSG00000197019
ENSG00000132024	0.119877	ENSG00000228474
ENSG00000088356	0.119876	ENSG00000151923
ENSG00000116809	0.119875	ENSG00000161654
ENSG00000100330	0.119874	ENSG00000119335
ENSG00000160796	0.119874	ENSG00000197599
ENSG00000143771	0.119873	ENSG00000151838
ENSG00000091127	0.119873	ENSG00000160818
ENSG00000066557	0.119872	ENSG00000129566
ENSG00000118564	0.119872	ENSG00000146842
ENSG00000162676	0.119872	ENSG00000162889
ENSG00000088356	0.119872	ENSG00000164134
ENSG00000115808	0.119872	ENSG00000180479
ENSG00000163877	0.119871	ENSG00000174840
ENSG00000120137	0.11987	ENSG00000153234
ENSG00000138433	0.11987	ENSG00000196214
ENSG00000101413	0.119869	ENSG00000152684
ENSG00000164880	0.119869	ENSG00000177733
ENSG00000179950	0.119869	ENSG00000185278
ENSG00000129315	0.119868	ENSG00000143751
ENSG00000114735	0.119868	ENSG00000144591
ENSG00000142945	0.119868	ENSG00000151092
ENSG00000106682	0.119868	ENSG00000154114
ENSG00000111247	0.119868	ENSG00000163257
ENSG00000136897	0.119867	ENSG00000165006
ENSG00000114416	0.119867	ENSG00000170222
ENSG00000089685	0.119867	ENSG00000176974
ENSG00000087502	0.119866	ENSG00000113621
ENSG00000105619	0.119866	ENSG00000143771
ENSG00000014164	0.119866	ENSG00000181904
ENSG00000142065	0.119866	ENSG00000186017
ENSG00000170180	0.119866	ENSG00000204010
ENSG00000153814	0.119865	ENSG00000171105
ENSG00000113615	0.119865	ENSG00000175595
ENSG00000080839	0.119864	ENSG00000127084
ENSG00000111711	0.119864	ENSG00000142556
ENSG00000111481	0.119863	ENSG00000135404
ENSG00000147457	0.119863	ENSG00000172765
ENSG00000174109	0.119863	ENSG00000198841
ENSG00000082701	0.119862	ENSG00000113845
ENSG00000066427	0.119862	ENSG00000162664
ENSG00000115275	0.119862	ENSG00000184840
ENSG00000117713	0.119862	ENSG00000197345
ENSG00000057704	0.119862	ENSG00000213699
ENSG00000160799	0.119861	ENSG00000163166
ENSG00000094804	0.119861	ENSG00000165891
ENSG00000105364	0.11986	ENSG00000130313
ENSG00000138246	0.119859	ENSG00000173064
ENSG00000099326	0.119858	ENSG00000109270
ENSG00000118705	0.119858	ENSG00000128595
ENSG00000115233	0.119858	ENSG00000137504
ENSG00000100209	0.119858	ENSG00000141503
ENSG00000198692	0.119858	ENSG00000205413
ENSG00000083520	0.119857	ENSG00000132953
ENSG00000105708	0.119857	ENSG00000158161
ENSG00000167193	0.119857	ENSG00000186432
ENSG00000102189	0.119856	ENSG00000128789
ENSG00000113558	0.119855	ENSG00000164713
ENSG00000163512	0.119855	ENSG00000187608
ENSG00000092201	0.119855	ENSG00000198885
ENSG00000087088	0.119855	ENSG00000256771
ENSG00000161204	0.119854	ENSG00000167721
ENSG00000110048	0.119854	ENSG00000176095
ENSG00000167513	0.119854	ENSG00000177084
ENSG00000101294	0.119853	ENSG00000177830
ENSG00000100722	0.119853	ENSG00000234444
ENSG00000104312	0.119852	ENSG00000107872
ENSG00000106399	0.119852	ENSG00000123064
ENSG00000158042	0.119852	ENSG00000198162
ENSG00000110888	0.119852	ENSG00000213588
ENSG00000075131	0.119851	ENSG00000111602
ENSG00000120686	0.11985	ENSG00000134884
ENSG00000132646	0.11985	ENSG00000138346
ENSG00000155906	0.11985	ENSG00000205670
ENSG00000101337	0.119849	ENSG00000105355
ENSG00000100242	0.119849	ENSG00000123983
ENSG00000165637	0.119849	ENSG00000247596
ENSG00000107443	0.119848	ENSG00000129933
ENSG00000104738	0.119848	ENSG00000157212
ENSG00000135046	0.119847	ENSG00000177106
ENSG00000180776	0.119847	ENSG00000198399
ENSG00000012223	0.119846	ENSG00000239839
ENSG00000068976	0.119845	ENSG00000075413
ENSG00000093010	0.119845	ENSG00000101811
ENSG00000124688	0.119845	ENSG00000168894
ENSG00000162601	0.119845	ENSG00000265354
ENSG00000198563	0.119844	ENSG00000214357
ENSG00000179091	0.119843	ENSG00000197114
ENSG00000178982	0.119843	ENSG00000239900
ENSG00000086827	0.119842	ENSG00000165997
ENSG00000138621	0.119842	ENSG00000198373
ENSG00000058668	0.119841	ENSG00000185670
ENSG00000138180	0.11984	ENSG00000197093
ENSG00000108309	0.119839	ENSG00000149483
ENSG00000102081	0.119839	ENSG00000164284
ENSG00000162775	0.119839	ENSG00000189241
ENSG00000225523	0.119839	ENSG00000241351
ENSG00000033627	0.119838	ENSG00000115977
ENSG00000116539	0.119838	ENSG00000139613
ENSG00000066933	0.119838	ENSG00000140521
ENSG00000123505	0.119838	ENSG00000174840
ENSG00000132581	0.119837	ENSG00000165280
ENSG00000166326	0.119837	ENSG00000178307
ENSG00000102743	0.119837	ENSG00000198169
ENSG00000100439	0.119834	ENSG00000158828
ENSG00000163728	0.119834	ENSG00000221978
ENSG00000021574	0.119833	ENSG00000118482
ENSG00000115042	0.119833	ENSG00000123219
ENSG00000154001	0.119833	ENSG00000158987
ENSG00000164045	0.119833	ENSG00000176894
ENSG00000064490	0.119833	ENSG00000179526
ENSG00000091651	0.119832	ENSG00000161888
ENSG00000147130	0.119832	ENSG00000164117
ENSG00000165512	0.119832	ENSG00000188559
ENSG00000137574	0.119832	ENSG00000272886
ENSG00000105438	0.119831	ENSG00000114850
ENSG00000138375	0.119831	ENSG00000155100
ENSG00000101605	0.11983	ENSG00000169105
ENSG00000122515	0.11983	ENSG00000169490
ENSG00000149806	0.119829	ENSG00000240857
ENSG00000102103	0.119828	ENSG00000144591
ENSG00000115216	0.119828	ENSG00000175573
ENSG00000103275	0.119828	ENSG00000179151
ENSG00000179091	0.119828	ENSG00000213689
ENSG00000095261	0.119827	ENSG00000104976
ENSG00000071994	0.119827	ENSG00000136444
ENSG00000115808	0.119827	ENSG00000150093
ENSG00000119314	0.119827	ENSG00000161888
ENSG00000137822	0.119827	ENSG00000169372
ENSG00000033050	0.119827	ENSG00000170632
ENSG00000137656	0.119827	ENSG00000197780
ENSG00000116044	0.119826	ENSG00000138433
ENSG00000135446	0.119826	ENSG00000165672
ENSG00000155975	0.119826	ENSG00000181817
ENSG00000136021	0.119826	ENSG00000211455
ENSG00000178562	0.119826	ENSG00000211779
ENSG00000005339	0.119825	ENSG00000108588
ENSG00000101843	0.119825	ENSG00000185515
ENSG00000100225	0.119824	ENSG00000145335
ENSG00000105011	0.119824	ENSG00000149136
ENSG00000117139	0.119824	ENSG00000213588
ENSG00000115042	0.119822	ENSG00000146701
ENSG00000080839	0.119821	ENSG00000131127
ENSG00000146830	0.119821	ENSG00000158195
ENSG00000187792	0.119821	ENSG00000227500
ENSG00000148484	0.11982	ENSG00000169105
ENSG00000130382	0.11982	ENSG00000196911
ENSG00000132432	0.11982	ENSG00000198258
ENSG00000083799	0.119819	ENSG00000099250
ENSG00000105953	0.119819	ENSG00000108509
ENSG00000090054	0.119819	ENSG00000110651
ENSG00000149311	0.119819	ENSG00000149483
ENSG00000105447	0.119819	ENSG00000156502
ENSG00000125734	0.119819	ENSG00000166452
ENSG00000166478	0.119819	ENSG00000168658
ENSG00000072501	0.119819	ENSG00000181544
ENSG00000086061	0.119818	ENSG00000130935
ENSG00000109445	0.119818	ENSG00000154222
ENSG00000100348	0.119818	ENSG00000156831
ENSG00000168876	0.119817	ENSG00000171448
ENSG00000077348	0.119817	ENSG00000214026
ENSG00000100029	0.119816	ENSG00000103356
ENSG00000132964	0.119815	ENSG00000145982
ENSG00000058729	0.119815	ENSG00000148335
ENSG00000104635	0.119815	ENSG00000163811
ENSG00000137309	0.119815	ENSG00000198001
ENSG00000103994	0.119814	ENSG00000133997
ENSG00000087074	0.119814	ENSG00000188554
ENSG00000111602	0.119813	ENSG00000112996
ENSG00000142687	0.119813	ENSG00000155506
ENSG00000160094	0.119813	ENSG00000163882
ENSG00000171735	0.119813	ENSG00000180155
ENSG00000129158	0.119812	ENSG00000139990
ENSG00000128050	0.119812	ENSG00000145220
ENSG00000162729	0.119812	ENSG00000188295
ENSG00000168286	0.119811	ENSG00000187778
ENSG00000152439	0.119811	ENSG00000204920
ENSG00000109323	0.11981	ENSG00000154845
ENSG00000121152	0.119809	ENSG00000124795
ENSG00000100106	0.119809	ENSG00000152242
ENSG00000079335	0.119809	ENSG00000182224
ENSG00000122482	0.119808	ENSG00000125772
ENSG00000070501	0.119807	ENSG00000078674
ENSG00000047579	0.119807	ENSG00000157349
ENSG00000112893	0.119807	ENSG00000188342
ENSG00000175087	0.119807	ENSG00000198793
ENSG00000088451	0.119806	ENSG00000163534
ENSG00000160588	0.119806	ENSG00000168040
ENSG00000105519	0.119806	ENSG00000188811
ENSG00000100811	0.119805	ENSG00000137522
ENSG00000124214	0.119805	ENSG00000170325
ENSG00000006530	0.119805	ENSG00000171204
ENSG00000114354	0.119805	ENSG00000179943
ENSG00000105185	0.119804	ENSG00000130005
ENSG00000135480	0.119804	ENSG00000141956
ENSG00000102870	0.119804	ENSG00000164117
ENSG00000065526	0.119803	ENSG00000152422
ENSG00000088356	0.119803	ENSG00000168040
ENSG00000166946	0.119803	ENSG00000175931
ENSG00000101811	0.119803	ENSG00000185619
ENSG00000114374	0.119802	ENSG00000126012
ENSG00000091640	0.119802	ENSG00000137076
ENSG00000130479	0.119802	ENSG00000141867
ENSG00000146872	0.119802	ENSG00000163510
ENSG00000095139	0.119802	ENSG00000167566
ENSG00000077458	0.119801	ENSG00000120802
ENSG00000077312	0.119801	ENSG00000137804
ENSG00000177463	0.119801	ENSG00000204977
ENSG00000120533	0.119801	ENSG00000241852
ENSG00000165943	0.1198	ENSG00000198455
ENSG00000130749	0.119799	ENSG00000136810
ENSG00000100226	0.119799	ENSG00000146859
ENSG00000119650	0.119799	ENSG00000164258
ENSG00000166801	0.119799	ENSG00000185278
ENSG00000099977	0.119799	ENSG00000214026
ENSG00000105669	0.119798	ENSG00000136104
ENSG00000086061	0.119798	ENSG00000136897
ENSG00000092853	0.119797	ENSG00000102385
ENSG00000103091	0.119797	ENSG00000142945
ENSG00000110048	0.119797	ENSG00000148572
ENSG00000160360	0.119797	ENSG00000185379
ENSG00000123545	0.119796	ENSG00000170242
ENSG00000173276	0.119796	ENSG00000175224
ENSG00000184557	0.119796	ENSG00000188295
ENSG00000164815	0.119795	ENSG00000168010
ENSG00000114859	0.119794	ENSG00000144043
ENSG00000160993	0.119794	ENSG00000168228
ENSG00000163781	0.119794	ENSG00000176974
ENSG00000126368	0.119793	ENSG00000135720
ENSG00000009844	0.119792	ENSG00000134644
ENSG00000143376	0.119792	ENSG00000143614
ENSG00000145907	0.119792	ENSG00000174437
ENSG00000052841	0.119792	ENSG00000178307
ENSG00000113595	0.119792	ENSG00000204681
ENSG00000168411	0.119792	ENSG00000240864
ENSG00000104973	0.119791	ENSG00000112234
ENSG00000100162	0.119791	ENSG00000112742
ENSG00000152443	0.119791	ENSG00000160058
ENSG00000137216	0.11979	ENSG00000144597
ENSG00000063601	0.11979	ENSG00000165675
ENSG00000086504	0.11979	ENSG00000169217
ENSG00000106799	0.11979	ENSG00000172375
ENSG00000090020	0.119789	ENSG00000109618
ENSG00000075826	0.119789	ENSG00000115459
ENSG00000130816	0.119789	ENSG00000152464
ENSG00000174695	0.119789	ENSG00000181555
ENSG00000141503	0.119789	ENSG00000188243
ENSG00000131351	0.119788	ENSG00000146670
ENSG00000067596	0.119787	ENSG00000130935
ENSG00000164022	0.119787	ENSG00000167118
ENSG00000143933	0.119785	ENSG00000197111
ENSG00000085999	0.119784	ENSG00000139899
ENSG00000086544	0.119784	ENSG00000152433
ENSG00000126756	0.119784	ENSG00000231500
ENSG00000115998	0.119783	ENSG00000204611
ENSG00000129625	0.119783	ENSG00000213020
ENSG00000101019	0.119782	ENSG00000131043
ENSG00000120910	0.119782	ENSG00000135597
ENSG00000119321	0.119782	ENSG00000213639
ENSG00000119878	0.119781	ENSG00000163872
ENSG00000144909	0.119781	ENSG00000165494
ENSG00000108733	0.119781	ENSG00000172409
ENSG00000120798	0.119781	ENSG00000178502
ENSG00000130856	0.11978	ENSG00000142687
ENSG00000116668	0.11978	ENSG00000152291
ENSG00000010030	0.11978	ENSG00000165949
ENSG00000129355	0.11978	ENSG00000170935
ENSG00000121775	0.11978	ENSG00000171492
ENSG00000113460	0.119779	ENSG00000122140
ENSG00000102886	0.119779	ENSG00000145241
ENSG00000130856	0.119779	ENSG00000160613
ENSG00000136874	0.119779	ENSG00000169155
ENSG00000087884	0.119778	ENSG00000102309
ENSG00000135473	0.119778	ENSG00000163219
ENSG00000149970	0.119778	ENSG00000211959
ENSG00000108883	0.119777	ENSG00000122435
ENSG00000113615	0.119776	ENSG00000123104
ENSG00000197044	0.119776	ENSG00000256683
ENSG00000134873	0.119774	ENSG00000142961
ENSG00000111358	0.119773	ENSG00000130479
ENSG00000099331	0.119773	ENSG00000137343
ENSG00000161277	0.119773	ENSG00000171311
ENSG00000147044	0.119772	ENSG00000158092
ENSG00000138078	0.119771	ENSG00000138594
ENSG00000067167	0.11977	ENSG00000196961
ENSG00000086061	0.119769	ENSG00000132313
ENSG00000100554	0.119769	ENSG00000159720
ENSG00000100297	0.119768	ENSG00000144395
ENSG00000099326	0.119766	ENSG00000100532
ENSG00000081154	0.119766	ENSG00000134152
ENSG00000104635	0.119766	ENSG00000168575
ENSG00000110660	0.119766	ENSG00000171161
ENSG00000164405	0.119766	ENSG00000176396
ENSG00000163634	0.119766	ENSG00000196235
ENSG00000143420	0.119766	ENSG00000204227
ENSG00000142687	0.119765	ENSG00000144655
ENSG00000127080	0.119763	ENSG00000148296
ENSG00000130816	0.119763	ENSG00000155561
ENSG00000136731	0.119763	ENSG00000198162
ENSG00000093009	0.119762	ENSG00000144354
ENSG00000100567	0.119762	ENSG00000151465
ENSG00000088038	0.119762	ENSG00000159322
ENSG00000095319	0.119762	ENSG00000170222
ENSG00000029363	0.119762	ENSG00000181873
ENSG00000113716	0.119761	ENSG00000166887
ENSG00000176871	0.119761	ENSG00000225190
ENSG00000008838	0.11976	ENSG00000095380
ENSG00000120690	0.11976	ENSG00000127870
ENSG00000179051	0.11976	ENSG00000198440
ENSG00000062822	0.119759	ENSG00000102606
ENSG00000141560	0.119758	ENSG00000168496
ENSG00000011028	0.119758	ENSG00000170860
ENSG00000005339	0.119758	ENSG00000181827
ENSG00000110172	0.119758	ENSG00000203760
ENSG00000143379	0.119757	ENSG00000143748
ENSG00000116903	0.119757	ENSG00000185278
ENSG00000100284	0.119757	ENSG00000186063
ENSG00000240864	0.119757	ENSG00000241294
ENSG00000161996	0.119756	ENSG00000164008
ENSG00000159259	0.119756	ENSG00000165724
ENSG00000172239	0.119756	ENSG00000179271
ENSG00000205413	0.119756	ENSG00000221963
ENSG00000101412	0.119754	ENSG00000144354
ENSG00000168040	0.119754	ENSG00000171453
ENSG00000123352	0.119754	ENSG00000182810
ENSG00000196418	0.119754	ENSG00000198026
ENSG00000180644	0.119754	ENSG00000243772
ENSG00000112514	0.119753	ENSG00000139684
ENSG00000119969	0.119753	ENSG00000151725
ENSG00000149311	0.119753	ENSG00000160305
ENSG00000160298	0.119753	ENSG00000168040
ENSG00000164967	0.119752	ENSG00000168894
ENSG00000126016	0.119752	ENSG00000227051
ENSG00000109084	0.119751	ENSG00000111445
ENSG00000049192	0.119751	ENSG00000152413
ENSG00000118707	0.119751	ENSG00000155329
ENSG00000123219	0.119751	ENSG00000249115
ENSG00000128165	0.11975	ENSG00000130311
ENSG00000125510	0.119748	ENSG00000171700
ENSG00000055044	0.119748	ENSG00000197498
ENSG00000145088	0.119747	ENSG00000154945
ENSG00000167699	0.119747	ENSG00000167842
ENSG00000110719	0.119747	ENSG00000171853
ENSG00000146833	0.119746	ENSG00000151532
ENSG00000099910	0.119746	ENSG00000166266
ENSG00000155329	0.119746	ENSG00000166478
ENSG00000167615	0.119746	ENSG00000249115
ENSG00000128731	0.119745	ENSG00000128881
ENSG00000135108	0.119745	ENSG00000164663
ENSG00000179918	0.119745	ENSG00000186834
ENSG00000138468	0.119745	ENSG00000189114
ENSG00000140632	0.119743	ENSG00000163681
ENSG00000122515	0.119743	ENSG00000174744
ENSG00000100813	0.119742	ENSG00000153044
ENSG00000155755	0.119742	ENSG00000165553
ENSG00000139990	0.119742	ENSG00000168283
ENSG00000136531	0.119742	ENSG00000183628
ENSG00000122482	0.119741	ENSG00000124688
ENSG00000124596	0.119741	ENSG00000124767
ENSG00000114988	0.11974	ENSG00000121067
ENSG00000206177	0.11974	ENSG00000213934
ENSG00000113558	0.119739	ENSG00000164405
ENSG00000115760	0.119739	ENSG00000170310
ENSG00000101109	0.119738	ENSG00000117691
ENSG00000066135	0.119738	ENSG00000148925
ENSG00000113460	0.119738	ENSG00000160818
ENSG00000075856	0.119736	ENSG00000137656
ENSG00000106665	0.119736	ENSG00000185339
ENSG00000167522	0.119736	ENSG00000237765
ENSG00000142945	0.119735	ENSG00000146263
ENSG00000160957	0.119735	ENSG00000161800
ENSG00000102054	0.119735	ENSG00000168496
ENSG00000008324	0.119734	ENSG00000106803
ENSG00000023516	0.119734	ENSG00000130856
ENSG00000155876	0.119734	ENSG00000165280
ENSG00000211964	0.119734	ENSG00000243927
ENSG00000010278	0.119733	ENSG00000105516
ENSG00000111596	0.119733	ENSG00000126062
ENSG00000113240	0.119733	ENSG00000153922
ENSG00000133657	0.119733	ENSG00000171763
ENSG00000157450	0.119733	ENSG00000185033
ENSG00000109445	0.119732	ENSG00000145388
ENSG00000114841	0.119732	ENSG00000154222
ENSG00000029534	0.119732	ENSG00000171421
ENSG00000101365	0.119731	ENSG00000142347
ENSG00000129128	0.119731	ENSG00000186298
ENSG00000211950	0.119731	ENSG00000211966
ENSG00000165997	0.119731	ENSG00000224470
ENSG00000102119	0.11973	ENSG00000173013
ENSG00000196199	0.11973	ENSG00000254004
ENSG00000101974	0.119729	ENSG00000114120
ENSG00000143633	0.119729	ENSG00000145780
ENSG00000092148	0.119729	ENSG00000163634
ENSG00000138613	0.119729	ENSG00000204149
ENSG00000006712	0.119728	ENSG00000127666
ENSG00000107223	0.119728	ENSG00000228474
ENSG00000013523	0.119727	ENSG00000052841
ENSG00000112146	0.119727	ENSG00000114978
ENSG00000154803	0.119727	ENSG00000167513
ENSG00000167996	0.119727	ENSG00000171103
ENSG00000076248	0.119726	ENSG00000140525
ENSG00000125630	0.119726	ENSG00000165506
ENSG00000113119	0.119726	ENSG00000177548
ENSG00000118496	0.119725	ENSG00000160218
ENSG00000151849	0.119724	ENSG00000182149
ENSG00000171241	0.119723	ENSG00000184445
ENSG00000160741	0.119723	ENSG00000204564
ENSG00000172273	0.119723	ENSG00000204611
ENSG00000104081	0.119722	ENSG00000111596
ENSG00000124508	0.119722	ENSG00000176533
ENSG00000134058	0.119721	ENSG00000162601
ENSG00000146263	0.119721	ENSG00000165244
ENSG00000001497	0.119721	ENSG00000166946
ENSG00000065809	0.11972	ENSG00000071994
ENSG00000039650	0.11972	ENSG00000122515
ENSG00000036054	0.11972	ENSG00000175573
ENSG00000117222	0.119719	ENSG00000124160
ENSG00000086544	0.119719	ENSG00000174744
ENSG00000111540	0.119719	ENSG00000175104
ENSG00000100888	0.119718	ENSG00000103275
ENSG00000108963	0.119718	ENSG00000168495
ENSG00000116793	0.119718	ENSG00000273841
ENSG00000138138	0.119717	ENSG00000155368
ENSG00000111711	0.119717	ENSG00000181904
ENSG00000077235	0.119717	ENSG00000204469
ENSG00000075131	0.119716	ENSG00000085840
ENSG00000124444	0.119716	ENSG00000130311
ENSG00000010818	0.119716	ENSG00000141736
ENSG00000072858	0.119716	ENSG00000153214
ENSG00000107862	0.119715	ENSG00000136758
ENSG00000069345	0.119715	ENSG00000143294
ENSG00000124279	0.119715	ENSG00000155438
ENSG00000148229	0.119715	ENSG00000176208
ENSG00000159086	0.119714	ENSG00000160294
ENSG00000104325	0.119714	ENSG00000173545
ENSG00000113851	0.119713	ENSG00000129518
ENSG00000132436	0.119713	ENSG00000138092
ENSG00000102103	0.119713	ENSG00000167962
ENSG00000079616	0.119712	ENSG00000085840
ENSG00000065328	0.119712	ENSG00000108840
ENSG00000139651	0.119712	ENSG00000181852
ENSG00000065029	0.119712	ENSG00000196510
ENSG00000007923	0.119711	ENSG00000130382
ENSG00000029993	0.119711	ENSG00000171132
ENSG00000148634	0.119711	ENSG00000176788
ENSG00000112695	0.119711	ENSG00000185627
ENSG00000099795	0.11971	ENSG00000128185
ENSG00000059378	0.119709	ENSG00000100911
ENSG00000100697	0.119709	ENSG00000130311
ENSG00000054282	0.119709	ENSG00000137764
ENSG00000134970	0.119709	ENSG00000198252
ENSG00000136444	0.119709	ENSG00000213654
ENSG00000066557	0.119708	ENSG00000130935
ENSG00000066777	0.119708	ENSG00000156471
ENSG00000100284	0.119708	ENSG00000178295
ENSG00000166579	0.119708	ENSG00000178951
ENSG00000145990	0.119707	ENSG00000153922
ENSG00000138381	0.119707	ENSG00000166377
ENSG00000049449	0.119706	ENSG00000055044
ENSG00000073861	0.119706	ENSG00000140968
ENSG00000144895	0.119706	ENSG00000198276
ENSG00000089685	0.119705	ENSG00000100109
ENSG00000123609	0.119705	ENSG00000177409
ENSG00000211845	0.119705	ENSG00000211855
ENSG00000196712	0.119705	ENSG00000275066
ENSG00000106459	0.119704	ENSG00000138326
ENSG00000121152	0.119704	ENSG00000196290
ENSG00000101882	0.119703	ENSG00000101972
ENSG00000114395	0.119703	ENSG00000145337
ENSG00000061987	0.119703	ENSG00000145734
ENSG00000110108	0.119703	ENSG00000146701
ENSG00000138750	0.119703	ENSG00000164117
ENSG00000127528	0.119703	ENSG00000171853
ENSG00000149636	0.119703	ENSG00000172167
ENSG00000127540	0.119702	ENSG00000136731
ENSG00000112742	0.119702	ENSG00000138182
ENSG00000135506	0.119702	ENSG00000166598
ENSG00000168894	0.119702	ENSG00000213689
ENSG00000114209	0.1197	ENSG00000132581
ENSG00000065413	0.1197	ENSG00000139631
ENSG00000103510	0.1197	ENSG00000157869
ENSG00000108733	0.1197	ENSG00000164902
ENSG00000137337	0.1197	ENSG00000198700
ENSG00000138764	0.1197	ENSG00000213639
ENSG00000211663	0.1197	ENSG00000242076
ENSG00000079616	0.119699	ENSG00000092853
ENSG00000138670	0.119699	ENSG00000146457
ENSG00000112149	0.119699	ENSG00000249115
ENSG00000107077	0.119698	ENSG00000165282
ENSG00000107672	0.119698	ENSG00000182979
ENSG00000181544	0.119698	ENSG00000183691
ENSG00000127415	0.119698	ENSG00000214021
ENSG00000105705	0.119697	ENSG00000165113
ENSG00000139726	0.119697	ENSG00000167526
ENSG00000049167	0.119697	ENSG00000174915
ENSG00000153214	0.119697	ENSG00000178307
ENSG00000143753	0.119697	ENSG00000196468
ENSG00000175467	0.119697	ENSG00000213593
ENSG00000105701	0.119696	ENSG00000145335
ENSG00000160305	0.119696	ENSG00000166747
ENSG00000119640	0.119696	ENSG00000182149
ENSG00000120071	0.119695	ENSG00000122958
ENSG00000161996	0.119695	ENSG00000187742
ENSG00000136146	0.119694	ENSG00000255529
ENSG00000079432	0.119693	ENSG00000117713
ENSG00000036054	0.119693	ENSG00000119446
ENSG00000162408	0.119693	ENSG00000184743
ENSG00000072501	0.119692	ENSG00000142731
ENSG00000177051	0.119692	ENSG00000182768
ENSG00000141560	0.119692	ENSG00000239900
ENSG00000051523	0.119691	ENSG00000105583
ENSG00000100442	0.119691	ENSG00000114491
ENSG00000123200	0.119691	ENSG00000148803
ENSG00000149639	0.119691	ENSG00000162517
ENSG00000150316	0.119691	ENSG00000213619
ENSG00000135862	0.11969	ENSG00000136167
ENSG00000103248	0.11969	ENSG00000148803
ENSG00000136842	0.11969	ENSG00000167671
ENSG00000167468	0.11969	ENSG00000169926
ENSG00000099331	0.119689	ENSG00000105397
ENSG00000120727	0.119689	ENSG00000184634
ENSG00000131148	0.119688	ENSG00000162572
ENSG00000088888	0.119688	ENSG00000177200
ENSG00000009844	0.119687	ENSG00000064419
ENSG00000134897	0.119687	ENSG00000157916
ENSG00000037474	0.119687	ENSG00000183856
ENSG00000139405	0.119687	ENSG00000186815
ENSG00000057704	0.119686	ENSG00000099326
ENSG00000175581	0.119686	ENSG00000239900
ENSG00000153214	0.119684	ENSG00000272886
ENSG00000100348	0.119683	ENSG00000130165
ENSG00000105085	0.119683	ENSG00000172409
ENSG00000164338	0.119683	ENSG00000197157
ENSG00000111540	0.119683	ENSG00000268182
ENSG00000079246	0.119682	ENSG00000080815
ENSG00000101158	0.119682	ENSG00000147874
ENSG00000133030	0.119682	ENSG00000166260
ENSG00000122966	0.119682	ENSG00000185480
ENSG00000157637	0.119682	ENSG00000197785
ENSG00000116005	0.119681	ENSG00000135074
ENSG00000087274	0.119681	ENSG00000148296
ENSG00000139618	0.119681	ENSG00000148773
ENSG00000129691	0.119681	ENSG00000163468
ENSG00000115484	0.119681	ENSG00000171425
ENSG00000074755	0.11968	ENSG00000109063
ENSG00000179750	0.11968	ENSG00000204713
ENSG00000002549	0.11968	ENSG00000205413
ENSG00000109270	0.119679	ENSG00000116580
ENSG00000077420	0.119679	ENSG00000135404
ENSG00000100532	0.119679	ENSG00000172534
ENSG00000101363	0.119679	ENSG00000175455
ENSG00000115484	0.119678	ENSG00000148572
ENSG00000102178	0.119678	ENSG00000158526
ENSG00000159720	0.119678	ENSG00000165819
ENSG00000101246	0.119678	ENSG00000167767
ENSG00000167842	0.119678	ENSG00000181896
ENSG00000064886	0.119678	ENSG00000188389
ENSG00000128951	0.119677	ENSG00000142039
ENSG00000135476	0.119677	ENSG00000149636
ENSG00000146918	0.119677	ENSG00000164934
ENSG00000132361	0.119677	ENSG00000166166
ENSG00000104131	0.119676	ENSG00000182185
ENSG00000068654	0.119675	ENSG00000119041
ENSG00000115234	0.119675	ENSG00000133226
ENSG00000111530	0.119675	ENSG00000134698
ENSG00000152433	0.119674	ENSG00000164051
ENSG00000153207	0.119674	ENSG00000196776
ENSG00000119718	0.119673	ENSG00000140259
ENSG00000075568	0.119673	ENSG00000204519
ENSG00000064607	0.119673	ENSG00000213983
ENSG00000147123	0.119671	ENSG00000147604
ENSG00000084623	0.119671	ENSG00000185420
ENSG00000204356	0.119671	ENSG00000211455
ENSG00000135976	0.11967	ENSG00000160305
ENSG00000119772	0.11967	ENSG00000184481
ENSG00000138443	0.11967	ENSG00000196712
ENSG00000127481	0.119668	ENSG00000134313
ENSG00000136816	0.119667	ENSG00000145723
ENSG00000163541	0.119667	ENSG00000188243
ENSG00000136146	0.119667	ENSG00000198783
ENSG00000068796	0.119666	ENSG00000125629
ENSG00000141378	0.119666	ENSG00000163811
ENSG00000124486	0.119666	ENSG00000171155
ENSG00000165501	0.119666	ENSG00000180855
ENSG00000122218	0.119665	ENSG00000127481
ENSG00000137210	0.119665	ENSG00000169714
ENSG00000100711	0.119664	ENSG00000115216
ENSG00000072518	0.119664	ENSG00000165997
ENSG00000128159	0.119664	ENSG00000213983
ENSG00000157954	0.119664	ENSG00000214253
ENSG00000132275	0.119663	ENSG00000141101
ENSG00000066117	0.119663	ENSG00000143376
ENSG00000100335	0.119663	ENSG00000167747
ENSG00000004534	0.119663	ENSG00000171456
ENSG00000149091	0.119663	ENSG00000181789
ENSG00000121966	0.119662	ENSG00000165997
ENSG00000074319	0.119661	ENSG00000158711
ENSG00000148606	0.119661	ENSG00000165506
ENSG00000131747	0.119661	ENSG00000175416
ENSG00000144802	0.11966	ENSG00000147439
ENSG00000005194	0.11966	ENSG00000164022
ENSG00000125386	0.119659	ENSG00000143514
ENSG00000211845	0.119659	ENSG00000276699
ENSG00000080986	0.119658	ENSG00000149257
ENSG00000167969	0.119658	ENSG00000276231
ENSG00000084112	0.119657	ENSG00000161960
ENSG00000132394	0.119657	ENSG00000164494
ENSG00000137504	0.119657	ENSG00000166532
ENSG00000148396	0.119657	ENSG00000181090
ENSG00000120539	0.119656	ENSG00000127564
ENSG00000115520	0.119656	ENSG00000140941
ENSG00000107833	0.119656	ENSG00000167515
ENSG00000127564	0.119655	ENSG00000168496
ENSG00000116918	0.119655	ENSG00000177565
ENSG00000180257	0.119655	ENSG00000197619
ENSG00000164077	0.119655	ENSG00000213967
ENSG00000126803	0.119655	ENSG00000244005
ENSG00000116903	0.119654	ENSG00000167842
ENSG00000160957	0.119654	ENSG00000178999
ENSG00000048707	0.119653	ENSG00000092148
ENSG00000119041	0.119653	ENSG00000168300
ENSG00000054267	0.119652	ENSG00000119541
ENSG00000125458	0.119652	ENSG00000138594
ENSG00000134698	0.119652	ENSG00000161960
ENSG00000142178	0.119651	ENSG00000161960
ENSG00000211860	0.119651	ENSG00000211868
ENSG00000066455	0.11965	ENSG00000187742
ENSG00000058272	0.11965	ENSG00000265241
ENSG00000090889	0.119649	ENSG00000163918
ENSG00000120451	0.119649	ENSG00000166887
ENSG00000169914	0.119649	ENSG00000174004
ENSG00000158079	0.119649	ENSG00000179933
ENSG00000006025	0.119647	ENSG00000136238
ENSG00000158987	0.119647	ENSG00000159200
ENSG00000105447	0.119647	ENSG00000213639
ENSG00000128309	0.119646	ENSG00000186395
ENSG00000104903	0.119645	ENSG00000106028
ENSG00000107874	0.119645	ENSG00000130520
ENSG00000155975	0.119645	ENSG00000196150
ENSG00000089820	0.119644	ENSG00000135218
ENSG00000171530	0.119644	ENSG00000178982
ENSG00000116668	0.119644	ENSG00000197050
ENSG00000130935	0.119643	ENSG00000162241
ENSG00000180720	0.119643	ENSG00000204305
ENSG00000106355	0.119642	ENSG00000182004
ENSG00000139636	0.119641	ENSG00000139651
ENSG00000106462	0.119641	ENSG00000151725
ENSG00000140451	0.11964	ENSG00000178999
ENSG00000079999	0.119639	ENSG00000143653
ENSG00000132906	0.119639	ENSG00000166451
ENSG00000125652	0.119639	ENSG00000174276
ENSG00000103769	0.119639	ENSG00000213064
ENSG00000076928	0.119639	ENSG00000275023
ENSG00000058063	0.119638	ENSG00000108582
ENSG00000131504	0.119638	ENSG00000149564
ENSG00000125652	0.119637	ENSG00000125656
ENSG00000100908	0.119636	ENSG00000140553
ENSG00000116198	0.119636	ENSG00000146457
ENSG00000110344	0.119636	ENSG00000151148
ENSG00000100417	0.119636	ENSG00000152413
ENSG00000164039	0.119636	ENSG00000213190
ENSG00000158290	0.119636	ENSG00000254004
ENSG00000109079	0.119635	ENSG00000119718
ENSG00000102710	0.119635	ENSG00000130772
ENSG00000073464	0.119635	ENSG00000163512
ENSG00000007541	0.119635	ENSG00000205250
ENSG00000075856	0.119634	ENSG00000089234
ENSG00000054965	0.119632	ENSG00000116922
ENSG00000125630	0.119632	ENSG00000174953
ENSG00000196313	0.119631	ENSG00000205352
ENSG00000100216	0.11963	ENSG00000100410
ENSG00000111641	0.11963	ENSG00000157379
ENSG00000131043	0.11963	ENSG00000182149
ENSG00000092010	0.11963	ENSG00000184708
ENSG00000106789	0.11963	ENSG00000256269
ENSG00000108064	0.119629	ENSG00000120899
ENSG00000106397	0.119629	ENSG00000147526
ENSG00000001631	0.119629	ENSG00000173221
ENSG00000173653	0.119629	ENSG00000182810
ENSG00000092201	0.119628	ENSG00000110330
ENSG00000132646	0.119628	ENSG00000183020
ENSG00000152291	0.119628	ENSG00000265354
ENSG00000102032	0.119627	ENSG00000203879
ENSG00000182872	0.119627	ENSG00000239305
ENSG00000057663	0.119626	ENSG00000168488
ENSG00000152904	0.119626	ENSG00000197045
ENSG00000140451	0.119626	ENSG00000197429
ENSG00000127554	0.119625	ENSG00000184730
ENSG00000179532	0.119625	ENSG00000196072
ENSG00000076242	0.119625	ENSG00000197299
ENSG00000084733	0.119624	ENSG00000086589
ENSG00000114841	0.119624	ENSG00000121067
ENSG00000141431	0.119623	ENSG00000196468
ENSG00000111669	0.119622	ENSG00000125445
ENSG00000130856	0.119621	ENSG00000168137
ENSG00000058668	0.11962	ENSG00000163399
ENSG00000125247	0.119619	ENSG00000139890
ENSG00000141560	0.119619	ENSG00000156876
ENSG00000117724	0.119618	ENSG00000121621
ENSG00000095370	0.119618	ENSG00000171132
ENSG00000164091	0.119618	ENSG00000272886
ENSG00000125630	0.119618	ENSG00000278540
ENSG00000114841	0.119617	ENSG00000118596
ENSG00000141026	0.119617	ENSG00000189298
ENSG00000124491	0.119616	ENSG00000145147
ENSG00000158769	0.119615	ENSG00000170949
ENSG00000168275	0.119614	ENSG00000171763
ENSG00000117133	0.119614	ENSG00000196267
ENSG00000118197	0.119614	ENSG00000277161
ENSG00000116668	0.119613	ENSG00000138107
ENSG00000163481	0.119613	ENSG00000163945
ENSG00000110274	0.119613	ENSG00000170734
ENSG00000105221	0.119612	ENSG00000160007
ENSG00000100632	0.119611	ENSG00000106355
ENSG00000173875	0.119611	ENSG00000185085
ENSG00000076928	0.119611	ENSG00000204386
ENSG00000128578	0.119611	ENSG00000204576
ENSG00000011009	0.11961	ENSG00000168071
ENSG00000159131	0.119609	ENSG00000170222
ENSG00000076108	0.119608	ENSG00000139372
ENSG00000136897	0.119608	ENSG00000185950
ENSG00000063854	0.119608	ENSG00000186591
ENSG00000067365	0.119607	ENSG00000123908
ENSG00000122547	0.119607	ENSG00000127125
ENSG00000120616	0.119607	ENSG00000160185
ENSG00000136897	0.119607	ENSG00000167112
ENSG00000068489	0.119607	ENSG00000196584
ENSG00000165669	0.119606	ENSG00000170430
ENSG00000163660	0.119606	ENSG00000275023
ENSG00000105671	0.119604	ENSG00000166801
ENSG00000136877	0.119603	ENSG00000154447
ENSG00000128594	0.119601	ENSG00000178896
ENSG00000138081	0.119601	ENSG00000185619
ENSG00000091527	0.119601	ENSG00000249437
ENSG00000100911	0.119599	ENSG00000134470
ENSG00000116005	0.119599	ENSG00000170430
ENSG00000099977	0.119598	ENSG00000125901
ENSG00000067182	0.119598	ENSG00000126062
ENSG00000121486	0.119598	ENSG00000163159
ENSG00000163950	0.119598	ENSG00000166508
ENSG00000116809	0.119598	ENSG00000176095
ENSG00000141971	0.119597	ENSG00000173193
ENSG00000082213	0.119597	ENSG00000181481
ENSG00000139651	0.119597	ENSG00000197568
ENSG00000165997	0.119597	ENSG00000204842
ENSG00000114423	0.119597	ENSG00000254087
ENSG00000009790	0.119596	ENSG00000105122
ENSG00000088451	0.119596	ENSG00000164414
ENSG00000175066	0.119596	ENSG00000178307
ENSG00000112367	0.119595	ENSG00000189298
ENSG00000152332	0.119594	ENSG00000165672
ENSG00000131351	0.119594	ENSG00000183647
ENSG00000111530	0.119592	ENSG00000120948
ENSG00000012983	0.119592	ENSG00000151148
ENSG00000140534	0.119592	ENSG00000154839
ENSG00000089289	0.119592	ENSG00000179051
ENSG00000142684	0.119591	ENSG00000196230
ENSG00000105516	0.11959	ENSG00000119392
ENSG00000117724	0.11959	ENSG00000175606
ENSG00000163681	0.119589	ENSG00000177613
ENSG00000025770	0.119588	ENSG00000093009
ENSG00000160131	0.119588	ENSG00000162980
ENSG00000167670	0.119588	ENSG00000184635
ENSG00000091073	0.119587	ENSG00000108774
ENSG00000083896	0.119587	ENSG00000168438
ENSG00000145833	0.119587	ENSG00000214655
ENSG00000063854	0.119586	ENSG00000100554
ENSG00000104320	0.119586	ENSG00000105171
ENSG00000132581	0.119586	ENSG00000143458
ENSG00000091972	0.119586	ENSG00000180263
ENSG00000100568	0.119585	ENSG00000124406
ENSG00000134318	0.119585	ENSG00000137822
ENSG00000169084	0.119585	ENSG00000182199
ENSG00000100354	0.119585	ENSG00000261609
ENSG00000014641	0.119584	ENSG00000161202
ENSG00000109323	0.119584	ENSG00000174442
ENSG00000101811	0.119584	ENSG00000204160
ENSG00000091140	0.119583	ENSG00000115459
ENSG00000103479	0.119583	ENSG00000131473
ENSG00000139112	0.119582	ENSG00000172270
ENSG00000108509	0.119581	ENSG00000125447
ENSG00000223609	0.119581	ENSG00000250361
ENSG00000100209	0.11958	ENSG00000100938
ENSG00000106404	0.11958	ENSG00000108469
ENSG00000101346	0.119579	ENSG00000144802
ENSG00000165006	0.119579	ENSG00000165283
ENSG00000054654	0.119579	ENSG00000185158
ENSG00000127564	0.119578	ENSG00000134574
ENSG00000120694	0.119578	ENSG00000152240
ENSG00000115216	0.119576	ENSG00000129696
ENSG00000103051	0.119576	ENSG00000133835
ENSG00000149313	0.119576	ENSG00000152404
ENSG00000111737	0.119575	ENSG00000164663
ENSG00000165949	0.119575	ENSG00000181381
ENSG00000074755	0.119574	ENSG00000104885
ENSG00000088876	0.119574	ENSG00000144231
ENSG00000169727	0.119574	ENSG00000277791
ENSG00000117399	0.119573	ENSG00000136108
ENSG00000145247	0.119573	ENSG00000188611
ENSG00000110911	0.119573	ENSG00000189114
ENSG00000087269	0.119572	ENSG00000089157
ENSG00000079616	0.119572	ENSG00000113368
ENSG00000089916	0.119572	ENSG00000128731
ENSG00000099341	0.119572	ENSG00000147789
ENSG00000160654	0.119572	ENSG00000162739
ENSG00000166855	0.119572	ENSG00000174485
ENSG00000123130	0.119572	ENSG00000278619
ENSG00000164104	0.11957	ENSG00000196584
ENSG00000076248	0.119569	ENSG00000080839
ENSG00000138613	0.119569	ENSG00000163605
ENSG00000160298	0.119569	ENSG00000169490
ENSG00000124733	0.119569	ENSG00000170310
ENSG00000035499	0.119568	ENSG00000134317
ENSG00000111641	0.119568	ENSG00000155438
ENSG00000115216	0.119568	ENSG00000164902
ENSG00000105202	0.119568	ENSG00000173660
ENSG00000065970	0.119567	ENSG00000118655
ENSG00000064490	0.119567	ENSG00000131100
ENSG00000058056	0.119567	ENSG00000132906
ENSG00000078140	0.119567	ENSG00000134049
ENSG00000109270	0.119567	ENSG00000135241
ENSG00000101868	0.119567	ENSG00000144659
ENSG00000089685	0.119567	ENSG00000167325
ENSG00000127774	0.119567	ENSG00000181038
ENSG00000124523	0.119567	ENSG00000214140
ENSG00000211658	0.119566	ENSG00000240382
ENSG00000076770	0.119565	ENSG00000102081
ENSG00000133069	0.119564	ENSG00000137198
ENSG00000054267	0.119564	ENSG00000166477
ENSG00000110344	0.119563	ENSG00000122482
ENSG00000129173	0.119563	ENSG00000143256
ENSG00000083750	0.119562	ENSG00000108443
ENSG00000124574	0.119562	ENSG00000160305
ENSG00000138050	0.119562	ENSG00000175390
ENSG00000014919	0.119561	ENSG00000100889
ENSG00000101868	0.119561	ENSG00000130816
ENSG00000134058	0.119561	ENSG00000137692
ENSG00000147155	0.119561	ENSG00000147955
ENSG00000125703	0.119561	ENSG00000165006
ENSG00000173276	0.119561	ENSG00000182141
ENSG00000166377	0.119561	ENSG00000182670
ENSG00000126070	0.119561	ENSG00000188342
ENSG00000131626	0.11956	ENSG00000165671
ENSG00000173153	0.11956	ENSG00000247596
ENSG00000083168	0.119559	ENSG00000132005
ENSG00000130382	0.119559	ENSG00000141552
ENSG00000005194	0.119559	ENSG00000145332
ENSG00000087074	0.119559	ENSG00000149532
ENSG00000166167	0.119559	ENSG00000166946
ENSG00000004455	0.119558	ENSG00000112514
ENSG00000143543	0.119558	ENSG00000181038
ENSG00000138246	0.119557	ENSG00000153006
ENSG00000110958	0.119557	ENSG00000197497
ENSG00000105619	0.119557	ENSG00000240864
ENSG00000024526	0.119556	ENSG00000111206
ENSG00000104343	0.119556	ENSG00000120696
ENSG00000081026	0.119556	ENSG00000173272
ENSG00000158711	0.119556	ENSG00000197961
ENSG00000010803	0.119555	ENSG00000163872
ENSG00000100014	0.119555	ENSG00000185104
ENSG00000186638	0.119555	ENSG00000188229
ENSG00000116251	0.119555	ENSG00000188846
ENSG00000138050	0.119555	ENSG00000198826
ENSG00000105447	0.119554	ENSG00000108733
ENSG00000152464	0.119554	ENSG00000177917
ENSG00000143127	0.119554	ENSG00000215041
ENSG00000100124	0.119554	ENSG00000224470
ENSG00000114850	0.119553	ENSG00000148814
ENSG00000156860	0.119553	ENSG00000167566
ENSG00000105202	0.119552	ENSG00000182899
ENSG00000102547	0.119552	ENSG00000213699
ENSG00000031823	0.119551	ENSG00000092964
ENSG00000100242	0.119551	ENSG00000131899
ENSG00000115806	0.119551	ENSG00000134152
ENSG00000159403	0.119551	ENSG00000188878
ENSG00000007168	0.11955	ENSG00000008294
ENSG00000161016	0.11955	ENSG00000172809
ENSG00000166428	0.11955	ENSG00000182557
ENSG00000126756	0.119549	ENSG00000142937
ENSG00000141295	0.119549	ENSG00000149782
ENSG00000082516	0.119549	ENSG00000158158
ENSG00000182180	0.119549	ENSG00000213551
ENSG00000124383	0.119548	ENSG00000135632
ENSG00000169188	0.119548	ENSG00000177352
ENSG00000116663	0.119547	ENSG00000137200
ENSG00000143476	0.119547	ENSG00000163781
ENSG00000101413	0.119547	ENSG00000181220
ENSG00000118418	0.119546	ENSG00000139218
ENSG00000067646	0.119546	ENSG00000173193
ENSG00000075785	0.119546	ENSG00000240972
ENSG00000000419	0.119545	ENSG00000106245
ENSG00000085832	0.119545	ENSG00000137040
ENSG00000159479	0.119545	ENSG00000166801
ENSG00000104852	0.119545	ENSG00000197530
ENSG00000166326	0.119545	ENSG00000213639
ENSG00000108384	0.119544	ENSG00000123473
ENSG00000111247	0.119544	ENSG00000123473
ENSG00000105698	0.119544	ENSG00000152082
ENSG00000170027	0.119544	ENSG00000188611
ENSG00000104497	0.119544	ENSG00000204977
ENSG00000105447	0.119543	ENSG00000167721
ENSG00000157379	0.119543	ENSG00000177192
ENSG00000097096	0.119543	ENSG00000196470
ENSG00000211664	0.119543	ENSG00000232216
ENSG00000066926	0.119542	ENSG00000104267
ENSG00000130758	0.119542	ENSG00000167632
ENSG00000010219	0.119542	ENSG00000246922
ENSG00000106336	0.11954	ENSG00000167740
ENSG00000112159	0.119539	ENSG00000127463
ENSG00000141867	0.119539	ENSG00000143294
ENSG00000119718	0.119538	ENSG00000196628
ENSG00000137337	0.119538	ENSG00000249115
ENSG00000124160	0.119537	ENSG00000146112
ENSG00000148498	0.119537	ENSG00000182544
ENSG00000118046	0.119536	ENSG00000162923
ENSG00000126787	0.119536	ENSG00000179750
ENSG00000103994	0.119536	ENSG00000180329
ENSG00000117408	0.119536	ENSG00000204472
ENSG00000112290	0.119535	ENSG00000137502
ENSG00000100528	0.119534	ENSG00000118503
ENSG00000069345	0.119534	ENSG00000144659
ENSG00000138381	0.119534	ENSG00000180329
ENSG00000184967	0.119534	ENSG00000197785
ENSG00000110395	0.119534	ENSG00000257315
ENSG00000028203	0.119533	ENSG00000054267
ENSG00000094804	0.119533	ENSG00000134574
ENSG00000104738	0.119533	ENSG00000162222
ENSG00000163872	0.119533	ENSG00000168014
ENSG00000144535	0.119533	ENSG00000169976
ENSG00000161847	0.119533	ENSG00000189319
ENSG00000114648	0.119533	ENSG00000241878
ENSG00000112245	0.119532	ENSG00000166479
ENSG00000159885	0.119532	ENSG00000187097
ENSG00000196776	0.119532	ENSG00000204568
ENSG00000104824	0.119531	ENSG00000166508
ENSG00000086200	0.119531	ENSG00000171262
ENSG00000108671	0.11953	ENSG00000115806
ENSG00000117133	0.11953	ENSG00000127081
ENSG00000100324	0.11953	ENSG00000137764
ENSG00000176293	0.11953	ENSG00000221923
ENSG00000165997	0.119528	ENSG00000166477
ENSG00000175193	0.119528	ENSG00000179941
ENSG00000143493	0.119528	ENSG00000232859
ENSG00000101161	0.119527	ENSG00000130779
ENSG00000153130	0.119527	ENSG00000163125
ENSG00000113558	0.119527	ENSG00000186185
ENSG00000112561	0.119526	ENSG00000173674
ENSG00000167670	0.119526	ENSG00000203760
ENSG00000051341	0.119526	ENSG00000213551
ENSG00000059378	0.119522	ENSG00000135205
ENSG00000101412	0.119522	ENSG00000163950
ENSG00000105245	0.119522	ENSG00000181222
ENSG00000023330	0.119522	ENSG00000182979
ENSG00000070610	0.119521	ENSG00000107077
ENSG00000094804	0.119521	ENSG00000162607
ENSG00000105011	0.119518	ENSG00000112312
ENSG00000122565	0.119518	ENSG00000163950
ENSG00000155506	0.119518	ENSG00000253276
ENSG00000060069	0.119517	ENSG00000115275
ENSG00000092010	0.119517	ENSG00000136942
ENSG00000163154	0.119517	ENSG00000178691
ENSG00000117009	0.119516	ENSG00000148429
ENSG00000047579	0.119515	ENSG00000100319
ENSG00000083168	0.119514	ENSG00000143294
ENSG00000101445	0.119514	ENSG00000150995
ENSG00000138670	0.119514	ENSG00000160785
ENSG00000148773	0.119514	ENSG00000181222
ENSG00000232119	0.119514	ENSG00000239900
ENSG00000154781	0.119513	ENSG00000196152
ENSG00000170043	0.119513	ENSG00000204842
ENSG00000164258	0.119512	ENSG00000178691
ENSG00000149100	0.119512	ENSG00000178982
ENSG00000058091	0.119511	ENSG00000110700
ENSG00000099995	0.119511	ENSG00000160741
ENSG00000170791	0.119511	ENSG00000182307
ENSG00000009844	0.119511	ENSG00000204564
ENSG00000017483	0.11951	ENSG00000155508
ENSG00000138180	0.11951	ENSG00000156970
ENSG00000145439	0.119509	ENSG00000172057
ENSG00000033030	0.119508	ENSG00000142459
ENSG00000131584	0.119508	ENSG00000145388
ENSG00000113712	0.119508	ENSG00000147789
ENSG00000148690	0.119507	ENSG00000162368
ENSG00000058804	0.119507	ENSG00000163918
ENSG00000067992	0.119507	ENSG00000166452
ENSG00000109270	0.119505	ENSG00000114125
ENSG00000088888	0.119505	ENSG00000131473
ENSG00000103091	0.119505	ENSG00000145348
ENSG00000139645	0.119505	ENSG00000152291
ENSG00000013275	0.119505	ENSG00000152795
ENSG00000127586	0.119505	ENSG00000185527
ENSG00000136492	0.119504	ENSG00000137337
ENSG00000146670	0.119504	ENSG00000184445
ENSG00000099904	0.119503	ENSG00000116273
ENSG00000135473	0.119503	ENSG00000168970
ENSG00000114784	0.119502	ENSG00000156026
ENSG00000100632	0.119502	ENSG00000164405
ENSG00000102471	0.119502	ENSG00000168374
ENSG00000104408	0.119502	ENSG00000188846
ENSG00000173039	0.119501	ENSG00000272325
ENSG00000055609	0.1195	ENSG00000115020
ENSG00000100209	0.1195	ENSG00000125703
ENSG00000137770	0.1195	ENSG00000177565
ENSG00000140525	0.1195	ENSG00000221829
ENSG00000104880	0.119499	ENSG00000113575
ENSG00000147536	0.119499	ENSG00000186184
ENSG00000170545	0.119499	ENSG00000198846
ENSG00000010017	0.119498	ENSG00000104299
ENSG00000094916	0.119498	ENSG00000164543
ENSG00000146555	0.119498	ENSG00000170791
ENSG00000145833	0.119498	ENSG00000174276
ENSG00000113312	0.119497	ENSG00000120063
ENSG00000120008	0.119497	ENSG00000221909
ENSG00000162572	0.119497	ENSG00000241839
ENSG00000088038	0.119496	ENSG00000134001
ENSG00000113441	0.119496	ENSG00000198331
ENSG00000108465	0.119495	ENSG00000115998
ENSG00000066135	0.119495	ENSG00000138413
ENSG00000102100	0.119495	ENSG00000176953
ENSG00000123992	0.119495	ENSG00000181222
ENSG00000125827	0.119495	ENSG00000197498
ENSG00000131844	0.119494	ENSG00000147130
ENSG00000111554	0.119493	ENSG00000123268
ENSG00000109083	0.119493	ENSG00000163159
ENSG00000106261	0.119493	ENSG00000196367
ENSG00000114503	0.119493	ENSG00000211460
ENSG00000133874	0.119493	ENSG00000221914
ENSG00000211658	0.119492	ENSG00000211893
ENSG00000099977	0.119491	ENSG00000149806
ENSG00000141524	0.119491	ENSG00000153234
ENSG00000012048	0.11949	ENSG00000083093
ENSG00000130811	0.11949	ENSG00000146066
ENSG00000138346	0.11949	ENSG00000149136
ENSG00000163453	0.11949	ENSG00000168255
ENSG00000073111	0.11949	ENSG00000173207
ENSG00000107175	0.11949	ENSG00000180667
ENSG00000100697	0.11949	ENSG00000186812
ENSG00000111832	0.11949	ENSG00000197471
ENSG00000169246	0.11949	ENSG00000204310
ENSG00000125629	0.119489	ENSG00000139725
ENSG00000111247	0.119489	ENSG00000144395
ENSG00000100162	0.119488	ENSG00000100577
ENSG00000105202	0.119488	ENSG00000167088
ENSG00000172809	0.119488	ENSG00000273611
ENSG00000164967	0.119487	ENSG00000182087
ENSG00000047410	0.119486	ENSG00000108055
ENSG00000106462	0.119486	ENSG00000136699
ENSG00000138182	0.119486	ENSG00000149679
ENSG00000140632	0.119486	ENSG00000166012
ENSG00000140525	0.119486	ENSG00000171960
ENSG00000124160	0.119486	ENSG00000213551
ENSG00000075218	0.119485	ENSG00000100162
ENSG00000136982	0.119485	ENSG00000165480
ENSG00000118900	0.119485	ENSG00000170310
ENSG00000123297	0.119485	ENSG00000172409
ENSG00000119787	0.119484	ENSG00000133641
ENSG00000138867	0.119482	ENSG00000172932
ENSG00000105298	0.119481	ENSG00000127838
ENSG00000115947	0.119481	ENSG00000152818
ENSG00000125454	0.119481	ENSG00000227057
ENSG00000005810	0.11948	ENSG00000103064
ENSG00000006634	0.11948	ENSG00000136108
ENSG00000144746	0.11948	ENSG00000146833
ENSG00000126934	0.11948	ENSG00000157593
ENSG00000108829	0.119479	ENSG00000118680
ENSG00000107949	0.119478	ENSG00000122873
ENSG00000100226	0.119478	ENSG00000136444
ENSG00000086598	0.119478	ENSG00000182508
ENSG00000138346	0.119478	ENSG00000198830
ENSG00000163719	0.119478	ENSG00000204227
ENSG00000113013	0.119478	ENSG00000241553
ENSG00000076944	0.119477	ENSG00000198373
ENSG00000124795	0.119476	ENSG00000144659
ENSG00000100385	0.119475	ENSG00000129351
ENSG00000077463	0.119475	ENSG00000134058
ENSG00000099783	0.119475	ENSG00000161847
ENSG00000143294	0.119475	ENSG00000166260
ENSG00000132646	0.119475	ENSG00000176953
ENSG00000165494	0.119475	ENSG00000183864
ENSG00000100603	0.119475	ENSG00000215301
ENSG00000069275	0.119474	ENSG00000116750
ENSG00000049618	0.119474	ENSG00000171467
ENSG00000112996	0.119473	ENSG00000115268
ENSG00000145833	0.119473	ENSG00000157212
ENSG00000091039	0.119473	ENSG00000197601
ENSG00000099917	0.119472	ENSG00000100664
ENSG00000110934	0.119472	ENSG00000135046
ENSG00000126461	0.119472	ENSG00000135446
ENSG00000066827	0.119472	ENSG00000142528
ENSG00000119414	0.119472	ENSG00000168137
ENSG00000160741	0.11947	ENSG00000160803
ENSG00000145216	0.11947	ENSG00000165672
ENSG00000128595	0.119469	ENSG00000174437
ENSG00000102743	0.119469	ENSG00000267041
ENSG00000136942	0.119468	ENSG00000138381
ENSG00000092148	0.119468	ENSG00000256683
ENSG00000117906	0.119467	ENSG00000152217
ENSG00000141084	0.119467	ENSG00000166946
ENSG00000137947	0.119466	ENSG00000140259
ENSG00000145388	0.119466	ENSG00000176142
ENSG00000081307	0.119465	ENSG00000100614
ENSG00000111845	0.119465	ENSG00000124787
ENSG00000101901	0.119465	ENSG00000158427
ENSG00000110448	0.119465	ENSG00000160856
ENSG00000106588	0.119465	ENSG00000170345
ENSG00000143947	0.119465	ENSG00000183513
ENSG00000100410	0.119464	ENSG00000127481
ENSG00000089123	0.119464	ENSG00000138785
ENSG00000087074	0.119464	ENSG00000155729
ENSG00000171320	0.119464	ENSG00000181544
ENSG00000121067	0.119463	ENSG00000137496
ENSG00000029639	0.119462	ENSG00000107164
ENSG00000160229	0.119462	ENSG00000198898
ENSG00000131051	0.119462	ENSG00000278311
ENSG00000115484	0.119461	ENSG00000125827
ENSG00000066135	0.119461	ENSG00000133773
ENSG00000132952	0.11946	ENSG00000156735
ENSG00000101811	0.11946	ENSG00000163634
ENSG00000171792	0.11946	ENSG00000196584
ENSG00000100360	0.119459	ENSG00000107672
ENSG00000129173	0.119459	ENSG00000139618
ENSG00000100109	0.119458	ENSG00000102743
ENSG00000165338	0.119458	ENSG00000198546
ENSG00000101413	0.119457	ENSG00000114999
ENSG00000105708	0.119456	ENSG00000113712
ENSG00000129696	0.119456	ENSG00000148572
ENSG00000079332	0.119455	ENSG00000107443
ENSG00000108622	0.119455	ENSG00000108840
ENSG00000148346	0.119455	ENSG00000149516
ENSG00000127586	0.119455	ENSG00000162236
ENSG00000129128	0.119455	ENSG00000164209
ENSG00000130303	0.119455	ENSG00000170906
ENSG00000108654	0.119454	ENSG00000130255
ENSG00000134056	0.119454	ENSG00000140612
ENSG00000025770	0.119454	ENSG00000184162
ENSG00000106246	0.119454	ENSG00000226763
ENSG00000111665	0.119452	ENSG00000154920
ENSG00000136518	0.119452	ENSG00000155561
ENSG00000057663	0.119451	ENSG00000171806
ENSG00000010292	0.11945	ENSG00000169679
ENSG00000077514	0.11945	ENSG00000173726
ENSG00000005102	0.11945	ENSG00000181847
ENSG00000175756	0.11945	ENSG00000197982
ENSG00000008952	0.11945	ENSG00000198089
ENSG00000071082	0.119449	ENSG00000136521
ENSG00000121406	0.119449	ENSG00000152454
ENSG00000165304	0.119449	ENSG00000178966
ENSG00000050393	0.119449	ENSG00000204463
ENSG00000035115	0.119448	ENSG00000173726
ENSG00000119917	0.119447	ENSG00000168016
ENSG00000142867	0.119445	ENSG00000167378
ENSG00000007520	0.119445	ENSG00000197111
ENSG00000157212	0.119445	ENSG00000198551
ENSG00000121152	0.119444	ENSG00000148634
ENSG00000113240	0.119444	ENSG00000164506
ENSG00000101558	0.119444	ENSG00000183172
ENSG00000112110	0.119444	ENSG00000204389
ENSG00000124535	0.119443	ENSG00000133985
ENSG00000124333	0.119443	ENSG00000160211
ENSG00000085788	0.119443	ENSG00000204389
ENSG00000007168	0.119442	ENSG00000108669
ENSG00000106829	0.119442	ENSG00000110047
ENSG00000099956	0.119442	ENSG00000115233
ENSG00000132300	0.119442	ENSG00000141994
ENSG00000013561	0.119442	ENSG00000146007
ENSG00000100612	0.119442	ENSG00000151327
ENSG00000153774	0.119442	ENSG00000214941
ENSG00000089022	0.11944	ENSG00000105085
ENSG00000121486	0.119439	ENSG00000155330
ENSG00000100601	0.119439	ENSG00000168040
ENSG00000183354	0.119439	ENSG00000259494
ENSG00000134058	0.119438	ENSG00000142186
ENSG00000152904	0.119438	ENSG00000163681
ENSG00000036054	0.119437	ENSG00000159884
ENSG00000134490	0.119437	ENSG00000185305
ENSG00000137275	0.119436	ENSG00000180008
ENSG00000007255	0.119435	ENSG00000105669
ENSG00000147854	0.119435	ENSG00000165280
ENSG00000101337	0.119433	ENSG00000146842
ENSG00000100836	0.119432	ENSG00000138785
ENSG00000143353	0.119432	ENSG00000164713
ENSG00000149311	0.119432	ENSG00000180329
ENSG00000100575	0.119431	ENSG00000169288
ENSG00000103343	0.119431	ENSG00000173821
ENSG00000163154	0.119431	ENSG00000204389
ENSG00000114857	0.11943	ENSG00000160551
ENSG00000119446	0.119429	ENSG00000164168
ENSG00000158158	0.119429	ENSG00000176597
ENSG00000076924	0.119429	ENSG00000187764
ENSG00000010810	0.119428	ENSG00000115318
ENSG00000051180	0.119428	ENSG00000154839
ENSG00000104880	0.119427	ENSG00000154016
ENSG00000152684	0.119427	ENSG00000168275
ENSG00000077312	0.119426	ENSG00000161888
ENSG00000134597	0.119426	ENSG00000181191
ENSG00000164919	0.119426	ENSG00000243147
ENSG00000094916	0.119425	ENSG00000135720
ENSG00000163453	0.119425	ENSG00000178999
ENSG00000163541	0.119425	ENSG00000180228
ENSG00000130304	0.119425	ENSG00000196151
ENSG00000064607	0.119425	ENSG00000198089
ENSG00000058729	0.119425	ENSG00000278259
ENSG00000086666	0.119424	ENSG00000135913
ENSG00000115998	0.119424	ENSG00000140259
ENSG00000121380	0.119424	ENSG00000157601
ENSG00000102978	0.119424	ENSG00000159377
ENSG00000069667	0.119423	ENSG00000197540
ENSG00000105705	0.119422	ENSG00000127527
ENSG00000103540	0.119422	ENSG00000164011
ENSG00000108592	0.119421	ENSG00000111641
ENSG00000100354	0.119421	ENSG00000117226
ENSG00000213024	0.119421	ENSG00000254999
ENSG00000118640	0.11942	ENSG00000132825
ENSG00000127774	0.11942	ENSG00000160813
ENSG00000138668	0.11942	ENSG00000164985
ENSG00000162542	0.119419	ENSG00000166073
ENSG00000067141	0.119418	ENSG00000124313
ENSG00000100578	0.119417	ENSG00000143376
ENSG00000090857	0.119417	ENSG00000181827
ENSG00000125454	0.119417	ENSG00000183060
ENSG00000120254	0.119417	ENSG00000214160
ENSG00000129696	0.119416	ENSG00000138246
ENSG00000166947	0.119416	ENSG00000173171
ENSG00000101413	0.119416	ENSG00000182149
ENSG00000005075	0.119414	ENSG00000100348
ENSG00000161638	0.119414	ENSG00000167566
ENSG00000169105	0.119414	ENSG00000179409
ENSG00000091164	0.119414	ENSG00000183207
ENSG00000105355	0.119413	ENSG00000171132
ENSG00000112769	0.119413	ENSG00000196290
ENSG00000140553	0.119413	ENSG00000196504
ENSG00000011426	0.119412	ENSG00000147536
ENSG00000111229	0.119412	ENSG00000156671
ENSG00000106609	0.119412	ENSG00000166471
ENSG00000167634	0.119412	ENSG00000211895
ENSG00000068912	0.119411	ENSG00000115446
ENSG00000165195	0.119411	ENSG00000172845
ENSG00000078699	0.119411	ENSG00000186001
ENSG00000138642	0.11941	ENSG00000151466
ENSG00000136942	0.11941	ENSG00000273611
ENSG00000073536	0.119409	ENSG00000077348
ENSG00000114796	0.119409	ENSG00000117614
ENSG00000130748	0.119409	ENSG00000135940
ENSG00000135205	0.119409	ENSG00000137959
ENSG00000102984	0.119409	ENSG00000148498
ENSG00000176142	0.119408	ENSG00000272325
ENSG00000005100	0.119407	ENSG00000132361
ENSG00000125037	0.119406	ENSG00000130826
ENSG00000172543	0.119406	ENSG00000211689
ENSG00000121766	0.119404	ENSG00000187650
ENSG00000134899	0.119403	ENSG00000135972
ENSG00000104812	0.119403	ENSG00000145911
ENSG00000137497	0.119403	ENSG00000170271
ENSG00000103642	0.119402	ENSG00000130713
ENSG00000005812	0.119402	ENSG00000134242
ENSG00000144711	0.119402	ENSG00000183431
ENSG00000130935	0.119401	ENSG00000136143
ENSG00000163558	0.119401	ENSG00000179222
ENSG00000076770	0.1194	ENSG00000102241
ENSG00000143401	0.1194	ENSG00000149503
ENSG00000179091	0.1194	ENSG00000179632
ENSG00000113269	0.1194	ENSG00000186185
ENSG00000068305	0.119399	ENSG00000160193
ENSG00000177576	0.119399	ENSG00000182768
ENSG00000137992	0.119398	ENSG00000142166
ENSG00000111802	0.119398	ENSG00000163945
ENSG00000110011	0.119398	ENSG00000167770
ENSG00000158158	0.119398	ENSG00000197780
ENSG00000100764	0.119398	ENSG00000204619
ENSG00000113712	0.119397	ENSG00000143398
ENSG00000134690	0.119397	ENSG00000160957
ENSG00000075303	0.119397	ENSG00000162607
ENSG00000042088	0.119396	ENSG00000103496
ENSG00000164587	0.119396	ENSG00000171858
ENSG00000139684	0.119395	ENSG00000182899
ENSG00000171928	0.119395	ENSG00000198793
ENSG00000051180	0.119394	ENSG00000152455
ENSG00000077458	0.119394	ENSG00000152684
ENSG00000106261	0.119394	ENSG00000185009
ENSG00000106290	0.119393	ENSG00000115241
ENSG00000113240	0.119393	ENSG00000167766
ENSG00000114982	0.119393	ENSG00000183011
ENSG00000062282	0.119392	ENSG00000106588
ENSG00000086758	0.119392	ENSG00000147140
ENSG00000114491	0.119391	ENSG00000167977
ENSG00000169567	0.119391	ENSG00000188243
ENSG00000164631	0.119391	ENSG00000198517
ENSG00000090376	0.11939	ENSG00000110079
ENSG00000104221	0.11939	ENSG00000115808
ENSG00000109118	0.11939	ENSG00000131023
ENSG00000071994	0.11939	ENSG00000137656
ENSG00000156697	0.11939	ENSG00000182872
ENSG00000164109	0.11939	ENSG00000211460
ENSG00000090674	0.119389	ENSG00000173930
ENSG00000068885	0.119388	ENSG00000119661
ENSG00000116830	0.119388	ENSG00000130816
ENSG00000008869	0.119387	ENSG00000119285
ENSG00000075785	0.119387	ENSG00000138942
ENSG00000111775	0.119387	ENSG00000176894
ENSG00000109381	0.119386	ENSG00000119737
ENSG00000124767	0.119386	ENSG00000124795
ENSG00000062725	0.119386	ENSG00000125945
ENSG00000051180	0.119386	ENSG00000146263
ENSG00000127586	0.119386	ENSG00000162572
ENSG00000162241	0.119386	ENSG00000163154
ENSG00000104343	0.119385	ENSG00000115568
ENSG00000160932	0.119385	ENSG00000185885
ENSG00000114127	0.119385	ENSG00000196757
ENSG00000166747	0.119385	ENSG00000204977
ENSG00000110917	0.119385	ENSG00000211660
ENSG00000100266	0.119383	ENSG00000101346
ENSG00000059145	0.119383	ENSG00000114388
ENSG00000048991	0.119383	ENSG00000144659
ENSG00000121022	0.119383	ENSG00000160948
ENSG00000113621	0.119382	ENSG00000204444
ENSG00000116824	0.119382	ENSG00000230099
ENSG00000147133	0.119382	ENSG00000258890
ENSG00000088930	0.119381	ENSG00000146834
ENSG00000092421	0.119381	ENSG00000173674
ENSG00000161057	0.119379	ENSG00000165355
ENSG00000119705	0.119379	ENSG00000171453
ENSG00000161547	0.119379	ENSG00000181904
ENSG00000068400	0.119378	ENSG00000125991
ENSG00000052802	0.119378	ENSG00000145388
ENSG00000084092	0.119378	ENSG00000167658
ENSG00000072506	0.119378	ENSG00000184831
ENSG00000160310	0.119378	ENSG00000197779
ENSG00000091732	0.119378	ENSG00000255112
ENSG00000115020	0.119377	ENSG00000138593
ENSG00000114942	0.119376	ENSG00000118707
ENSG00000038219	0.119376	ENSG00000119596
ENSG00000134014	0.119376	ENSG00000138433
ENSG00000034510	0.119376	ENSG00000167658
ENSG00000153044	0.119376	ENSG00000205208
ENSG00000102931	0.119375	ENSG00000131269
ENSG00000008256	0.119374	ENSG00000070081
ENSG00000054267	0.119374	ENSG00000125485
ENSG00000115415	0.119374	ENSG00000162654
ENSG00000023608	0.119373	ENSG00000135976
ENSG00000096401	0.119373	ENSG00000136870
ENSG00000100284	0.119373	ENSG00000161996
ENSG00000094804	0.119373	ENSG00000174442
ENSG00000154839	0.119373	ENSG00000196230
ENSG00000066135	0.119372	ENSG00000095139
ENSG00000077420	0.119372	ENSG00000164405
ENSG00000162298	0.119372	ENSG00000167323
ENSG00000115904	0.119371	ENSG00000122515
ENSG00000100888	0.119371	ENSG00000151445
ENSG00000145386	0.119371	ENSG00000196230
ENSG00000132507	0.119371	ENSG00000197114
ENSG00000121316	0.119371	ENSG00000197403
ENSG00000090266	0.11937	ENSG00000196504
ENSG00000006712	0.119369	ENSG00000100227
ENSG00000109270	0.119369	ENSG00000165671
ENSG00000102054	0.119369	ENSG00000167566
ENSG00000115568	0.119368	ENSG00000119523
ENSG00000180304	0.119368	ENSG00000198837
ENSG00000127774	0.119367	ENSG00000130725
ENSG00000123983	0.119367	ENSG00000163510
ENSG00000119969	0.119367	ENSG00000188312
ENSG00000121486	0.119366	ENSG00000166478
ENSG00000164684	0.119366	ENSG00000169683
ENSG00000130758	0.119366	ENSG00000171320
ENSG00000005339	0.119365	ENSG00000084463
ENSG00000143434	0.119365	ENSG00000254726
ENSG00000100564	0.119364	ENSG00000103168
ENSG00000107897	0.119364	ENSG00000152457
ENSG00000162924	0.119364	ENSG00000186174
ENSG00000085382	0.119364	ENSG00000198700
ENSG00000144354	0.119364	ENSG00000205208
ENSG00000138642	0.119363	ENSG00000142089
ENSG00000076382	0.119363	ENSG00000158402
ENSG00000164330	0.119363	ENSG00000171132
ENSG00000100380	0.119363	ENSG00000171530
ENSG00000107937	0.119363	ENSG00000197498
ENSG00000119401	0.119362	ENSG00000136897
ENSG00000070423	0.119362	ENSG00000160633
ENSG00000136478	0.119362	ENSG00000196187
ENSG00000128311	0.119361	ENSG00000141905
ENSG00000155729	0.119361	ENSG00000186174
ENSG00000057757	0.119361	ENSG00000275023
ENSG00000139131	0.11936	ENSG00000144659
ENSG00000142687	0.11936	ENSG00000146109
ENSG00000105856	0.11936	ENSG00000167487
ENSG00000131116	0.11936	ENSG00000169093
ENSG00000083635	0.119359	ENSG00000159579
ENSG00000170325	0.119359	ENSG00000182670
ENSG00000176953	0.119359	ENSG00000186141
ENSG00000125846	0.119358	ENSG00000148229
ENSG00000170260	0.119358	ENSG00000171488
ENSG00000122140	0.119357	ENSG00000178307
ENSG00000130204	0.119356	ENSG00000165724
ENSG00000072682	0.119355	ENSG00000251322
ENSG00000104765	0.119354	ENSG00000127481
ENSG00000148606	0.119354	ENSG00000155229
ENSG00000103540	0.119354	ENSG00000175215
ENSG00000109381	0.119353	ENSG00000110172
ENSG00000116750	0.119353	ENSG00000124313
ENSG00000082516	0.119353	ENSG00000134014
ENSG00000091127	0.119352	ENSG00000111300
ENSG00000004779	0.119352	ENSG00000161179
ENSG00000010292	0.119352	ENSG00000221914
ENSG00000159348	0.119351	ENSG00000166987
ENSG00000101413	0.11935	ENSG00000105656
ENSG00000126903	0.11935	ENSG00000168496
ENSG00000163655	0.11935	ENSG00000174151
ENSG00000105171	0.11935	ENSG00000178188
ENSG00000100601	0.119348	ENSG00000105771
ENSG00000109381	0.119348	ENSG00000113712
ENSG00000112697	0.119347	ENSG00000124783
ENSG00000105364	0.119347	ENSG00000160633
ENSG00000173638	0.119347	ENSG00000241945
ENSG00000113810	0.119345	ENSG00000174371
ENSG00000064313	0.119345	ENSG00000213588
ENSG00000164919	0.119345	ENSG00000213741
ENSG00000175354	0.119345	ENSG00000225921
ENSG00000110048	0.119344	ENSG00000118369
ENSG00000120008	0.119344	ENSG00000178397
ENSG00000036257	0.119344	ENSG00000198522
ENSG00000051180	0.119343	ENSG00000080839
ENSG00000110330	0.119343	ENSG00000182054
ENSG00000072274	0.119343	ENSG00000196812
ENSG00000002330	0.119342	ENSG00000107872
ENSG00000073464	0.119341	ENSG00000118564
ENSG00000131023	0.119341	ENSG00000139233
ENSG00000047579	0.119341	ENSG00000164162
ENSG00000100393	0.119341	ENSG00000184708
ENSG00000069345	0.11934	ENSG00000129696
ENSG00000147905	0.11934	ENSG00000171320
ENSG00000153234	0.11934	ENSG00000198837
ENSG00000075826	0.11934	ENSG00000254995
ENSG00000158805	0.119339	ENSG00000186501
ENSG00000153207	0.119339	ENSG00000204569
ENSG00000105298	0.119339	ENSG00000248333
ENSG00000091651	0.119338	ENSG00000165480
ENSG00000181090	0.119338	ENSG00000261221
ENSG00000104880	0.119337	ENSG00000105568
ENSG00000136827	0.119337	ENSG00000137207
ENSG00000100603	0.119337	ENSG00000164209
ENSG00000138395	0.119337	ENSG00000171314
ENSG00000146670	0.119336	ENSG00000148634
ENSG00000167985	0.119336	ENSG00000247596
ENSG00000145901	0.119335	ENSG00000176946
ENSG00000124459	0.119335	ENSG00000243943
ENSG00000106609	0.119334	ENSG00000117505
ENSG00000139613	0.119334	ENSG00000141552
ENSG00000144815	0.119334	ENSG00000196150
ENSG00000105401	0.119333	ENSG00000113558
ENSG00000135241	0.119333	ENSG00000151923
ENSG00000101447	0.119333	ENSG00000158402
ENSG00000180329	0.119333	ENSG00000197170
ENSG00000138496	0.119333	ENSG00000280969
ENSG00000049618	0.119332	ENSG00000168014
ENSG00000171448	0.119332	ENSG00000198730
ENSG00000116731	0.11933	ENSG00000118482
ENSG00000089597	0.11933	ENSG00000145907
ENSG00000145687	0.11933	ENSG00000162961
ENSG00000171566	0.119329	ENSG00000213020
ENSG00000178307	0.119329	ENSG00000221914
ENSG00000124571	0.119329	ENSG00000232859
ENSG00000158290	0.119329	ENSG00000275111
ENSG00000138138	0.119328	ENSG00000167193
ENSG00000164300	0.119328	ENSG00000197694
ENSG00000012048	0.119327	ENSG00000068489
ENSG00000126457	0.119326	ENSG00000139131
ENSG00000135945	0.119326	ENSG00000186501
ENSG00000205423	0.119326	ENSG00000278259
ENSG00000105136	0.119325	ENSG00000157429
ENSG00000099949	0.119325	ENSG00000161980
ENSG00000088205	0.119325	ENSG00000174231
ENSG00000101945	0.119324	ENSG00000122140
ENSG00000120509	0.119324	ENSG00000159692
ENSG00000122873	0.119324	ENSG00000265354
ENSG00000130479	0.119323	ENSG00000157778
ENSG00000112699	0.119322	ENSG00000125457
ENSG00000138459	0.119322	ENSG00000158769
ENSG00000154760	0.119322	ENSG00000198814
ENSG00000064607	0.11932	ENSG00000114383
ENSG00000139651	0.119319	ENSG00000171858
ENSG00000107862	0.119318	ENSG00000160741
ENSG00000096968	0.119317	ENSG00000135250
ENSG00000148291	0.119317	ENSG00000182518
ENSG00000095787	0.119317	ENSG00000184277
ENSG00000119326	0.119317	ENSG00000204219
ENSG00000132718	0.119316	ENSG00000161267
ENSG00000011143	0.119316	ENSG00000204314
ENSG00000167526	0.119316	ENSG00000204856
ENSG00000165669	0.119314	ENSG00000166024
ENSG00000100575	0.119313	ENSG00000119929
ENSG00000111602	0.119313	ENSG00000137992
ENSG00000119737	0.119312	ENSG00000179134
ENSG00000170962	0.119312	ENSG00000213047
ENSG00000001084	0.11931	ENSG00000122417
ENSG00000102103	0.11931	ENSG00000175854
ENSG00000138433	0.11931	ENSG00000176407
ENSG00000140545	0.119309	ENSG00000198730
ENSG00000124209	0.119308	ENSG00000166913
ENSG00000136319	0.119307	ENSG00000165792
ENSG00000139613	0.119306	ENSG00000151148
ENSG00000111229	0.119306	ENSG00000162910
ENSG00000129197	0.119306	ENSG00000165997
ENSG00000122515	0.119305	ENSG00000140280
ENSG00000064490	0.119304	ENSG00000086065
ENSG00000125901	0.119304	ENSG00000134419
ENSG00000120800	0.119304	ENSG00000167721
ENSG00000138246	0.119304	ENSG00000186130
ENSG00000138764	0.119303	ENSG00000167548
ENSG00000151849	0.119303	ENSG00000184445
ENSG00000087274	0.119303	ENSG00000185736
ENSG00000048392	0.119303	ENSG00000242689
ENSG00000128699	0.119302	ENSG00000167272
ENSG00000105058	0.119302	ENSG00000168014
ENSG00000133561	0.119302	ENSG00000196498
ENSG00000179632	0.119302	ENSG00000241973
ENSG00000143507	0.119301	ENSG00000165752
ENSG00000163900	0.119301	ENSG00000181026
ENSG00000157881	0.119301	ENSG00000182552
ENSG00000122507	0.1193	ENSG00000145982
ENSG00000141258	0.1193	ENSG00000160796
ENSG00000085721	0.1193	ENSG00000198730
ENSG00000129245	0.119299	ENSG00000130520
ENSG00000094916	0.119299	ENSG00000137760
ENSG00000100385	0.119299	ENSG00000145723
ENSG00000135473	0.119299	ENSG00000178502
ENSG00000173064	0.119299	ENSG00000198399
ENSG00000138668	0.119298	ENSG00000171848
ENSG00000167005	0.119297	ENSG00000198824
ENSG00000089012	0.119297	ENSG00000211795
ENSG00000112659	0.119296	ENSG00000130734
ENSG00000132549	0.119296	ENSG00000133315
ENSG00000110492	0.119296	ENSG00000136807
ENSG00000088280	0.119296	ENSG00000174371
ENSG00000122026	0.119296	ENSG00000254999
ENSG00000075151	0.119294	ENSG00000075568
ENSG00000110048	0.119294	ENSG00000119718
ENSG00000103496	0.119293	ENSG00000111707
ENSG00000013573	0.119293	ENSG00000137992
ENSG00000012963	0.119293	ENSG00000146918
ENSG00000104221	0.119293	ENSG00000160993
ENSG00000145868	0.119292	ENSG00000147536
ENSG00000196235	0.119291	ENSG00000196365
ENSG00000107263	0.11929	ENSG00000112110
ENSG00000106636	0.119289	ENSG00000117906
ENSG00000153563	0.119289	ENSG00000211734
ENSG00000100014	0.119289	ENSG00000255837
ENSG00000085999	0.119288	ENSG00000135451
ENSG00000109381	0.119288	ENSG00000145391
ENSG00000113119	0.119287	ENSG00000135372
ENSG00000117614	0.119287	ENSG00000151743
ENSG00000109111	0.119287	ENSG00000171634
ENSG00000168175	0.119287	ENSG00000196683
ENSG00000163541	0.119287	ENSG00000211640
ENSG00000080839	0.119286	ENSG00000125885
ENSG00000008438	0.119286	ENSG00000163739
ENSG00000100888	0.119286	ENSG00000170322
ENSG00000155561	0.119286	ENSG00000171241
ENSG00000167625	0.119286	ENSG00000181826
ENSG00000180822	0.119286	ENSG00000184990
ENSG00000178074	0.119286	ENSG00000186141
ENSG00000143401	0.119285	ENSG00000163521
ENSG00000100417	0.119284	ENSG00000137509
ENSG00000005194	0.119284	ENSG00000184076
ENSG00000115415	0.119284	ENSG00000240065
ENSG00000148296	0.119283	ENSG00000155438
ENSG00000004777	0.119283	ENSG00000267041
ENSG00000128708	0.119281	ENSG00000146410
ENSG00000134809	0.119281	ENSG00000160094
ENSG00000103005	0.119281	ENSG00000161016
ENSG00000078687	0.119281	ENSG00000184381
ENSG00000115808	0.11928	ENSG00000125447
ENSG00000133606	0.11928	ENSG00000136842
ENSG00000080854	0.11928	ENSG00000154814
ENSG00000152291	0.11928	ENSG00000164258
ENSG00000130165	0.11928	ENSG00000176953
ENSG00000128789	0.11928	ENSG00000196199
ENSG00000167325	0.11928	ENSG00000196230
ENSG00000134758	0.11928	ENSG00000255302
ENSG00000101558	0.119279	ENSG00000164713
ENSG00000099381	0.119279	ENSG00000167962
ENSG00000143575	0.119279	ENSG00000173480
ENSG00000135387	0.119279	ENSG00000180098
ENSG00000007541	0.119278	ENSG00000131931
ENSG00000142937	0.119278	ENSG00000148335
ENSG00000163516	0.119278	ENSG00000163874
ENSG00000167778	0.119278	ENSG00000174840
ENSG00000188785	0.119277	ENSG00000189180
ENSG00000162851	0.119276	ENSG00000168040
ENSG00000105447	0.119275	ENSG00000146834
ENSG00000137513	0.119275	ENSG00000221914
ENSG00000090863	0.119274	ENSG00000101337
ENSG00000120899	0.119274	ENSG00000138182
ENSG00000012048	0.119274	ENSG00000178999
ENSG00000172409	0.119273	ENSG00000172534
ENSG00000071246	0.119272	ENSG00000147799
ENSG00000125945	0.119272	ENSG00000198863
ENSG00000198851	0.119272	ENSG00000211782
ENSG00000069974	0.119271	ENSG00000080200
ENSG00000068489	0.119271	ENSG00000113558
ENSG00000109320	0.119271	ENSG00000126368
ENSG00000148296	0.119271	ENSG00000171467
ENSG00000142751	0.119271	ENSG00000197774
ENSG00000011454	0.11927	ENSG00000048405
ENSG00000111843	0.11927	ENSG00000120685
ENSG00000148396	0.11927	ENSG00000169710
ENSG00000162852	0.11927	ENSG00000171606
ENSG00000119899	0.11927	ENSG00000198863
ENSG00000110048	0.119269	ENSG00000160695
ENSG00000103264	0.119269	ENSG00000165527
ENSG00000106245	0.119269	ENSG00000241973
ENSG00000106993	0.119268	ENSG00000164815
ENSG00000087448	0.119268	ENSG00000179195
ENSG00000167525	0.119268	ENSG00000247626
ENSG00000144026	0.119267	ENSG00000167615
ENSG00000100479	0.119266	ENSG00000128408
ENSG00000147316	0.119266	ENSG00000150281
ENSG00000175183	0.119266	ENSG00000179051
ENSG00000157637	0.119266	ENSG00000180902
ENSG00000079313	0.119266	ENSG00000204469
ENSG00000064961	0.119265	ENSG00000160193
ENSG00000068383	0.119265	ENSG00000166133
ENSG00000109436	0.119265	ENSG00000168904
ENSG00000007080	0.119263	ENSG00000118046
ENSG00000137073	0.119263	ENSG00000137145
ENSG00000054267	0.119263	ENSG00000137411
ENSG00000105486	0.119263	ENSG00000162236
ENSG00000122861	0.119263	ENSG00000163945
ENSG00000196449	0.119263	ENSG00000197780
ENSG00000100601	0.119262	ENSG00000114999
ENSG00000137822	0.119262	ENSG00000213639
ENSG00000111605	0.119261	ENSG00000163918
ENSG00000109118	0.119261	ENSG00000198026
ENSG00000033170	0.11926	ENSG00000144034
ENSG00000160218	0.11926	ENSG00000196214
ENSG00000135387	0.11926	ENSG00000198937
ENSG00000078140	0.119259	ENSG00000082516
ENSG00000197982	0.119259	ENSG00000233493
ENSG00000005007	0.119258	ENSG00000122482
ENSG00000116922	0.119258	ENSG00000163170
ENSG00000139436	0.119258	ENSG00000171100
ENSG00000101413	0.119257	ENSG00000148925
ENSG00000171448	0.119257	ENSG00000184432
ENSG00000065457	0.119257	ENSG00000187147
ENSG00000075131	0.119256	ENSG00000166197
ENSG00000111737	0.119256	ENSG00000175573
ENSG00000100354	0.119255	ENSG00000138069
ENSG00000163683	0.119255	ENSG00000168026
ENSG00000116580	0.119254	ENSG00000168137
ENSG00000089159	0.119253	ENSG00000095319
ENSG00000058668	0.119253	ENSG00000124782
ENSG00000092470	0.119253	ENSG00000125520
ENSG00000096070	0.119253	ENSG00000157212
ENSG00000100503	0.119252	ENSG00000143549
ENSG00000152464	0.119252	ENSG00000163166
ENSG00000076053	0.119252	ENSG00000183513
ENSG00000068308	0.119251	ENSG00000105723
ENSG00000040633	0.119251	ENSG00000170471
ENSG00000121621	0.11925	ENSG00000140534
ENSG00000111641	0.11925	ENSG00000145675
ENSG00000134759	0.11925	ENSG00000198554
ENSG00000241351	0.11925	ENSG00000274576
ENSG00000100201	0.119249	ENSG00000105397
ENSG00000075089	0.119249	ENSG00000145741
ENSG00000094916	0.119249	ENSG00000165244
ENSG00000144354	0.119249	ENSG00000176890
ENSG00000160785	0.119249	ENSG00000204519
ENSG00000111445	0.119249	ENSG00000214595
ENSG00000134318	0.119247	ENSG00000173064
ENSG00000069275	0.119246	ENSG00000133657
ENSG00000125817	0.119246	ENSG00000134982
ENSG00000010295	0.119246	ENSG00000175575
ENSG00000107338	0.119245	ENSG00000143771
ENSG00000101464	0.119245	ENSG00000166337
ENSG00000122966	0.119245	ENSG00000166436
ENSG00000154803	0.119245	ENSG00000174371
ENSG00000090339	0.119245	ENSG00000186104
ENSG00000068878	0.119244	ENSG00000093167
ENSG00000092439	0.119244	ENSG00000128731
ENSG00000088448	0.119243	ENSG00000157637
ENSG00000111011	0.119243	ENSG00000159596
ENSG00000146918	0.119243	ENSG00000176953
ENSG00000133858	0.119243	ENSG00000183718
ENSG00000126016	0.119242	ENSG00000148498
ENSG00000117410	0.119241	ENSG00000122515
ENSG00000169100	0.119241	ENSG00000171490
ENSG00000116209	0.119241	ENSG00000175416
ENSG00000111775	0.11924	ENSG00000133983
ENSG00000107951	0.11924	ENSG00000148688
ENSG00000108848	0.11924	ENSG00000158411
ENSG00000100225	0.119239	ENSG00000141469
ENSG00000112742	0.119239	ENSG00000146918
ENSG00000100201	0.119238	ENSG00000148335
ENSG00000126561	0.119238	ENSG00000163536
ENSG00000177565	0.119238	ENSG00000197779
ENSG00000113575	0.119237	ENSG00000168101
ENSG00000115816	0.119237	ENSG00000171103
ENSG00000090554	0.119237	ENSG00000172239
ENSG00000144118	0.119237	ENSG00000184185
ENSG00000183011	0.119237	ENSG00000241258
ENSG00000113368	0.119236	ENSG00000176974
ENSG00000101003	0.119235	ENSG00000123485
ENSG00000074603	0.119235	ENSG00000137947
ENSG00000108433	0.119235	ENSG00000162517
ENSG00000180644	0.119235	ENSG00000181847
ENSG00000130724	0.119235	ENSG00000198242
ENSG00000080854	0.119235	ENSG00000266338
ENSG00000115541	0.119234	ENSG00000136715
ENSG00000153130	0.119234	ENSG00000171681
ENSG00000136897	0.119234	ENSG00000204389
ENSG00000162032	0.119233	ENSG00000179218
ENSG00000105732	0.119233	ENSG00000185482
ENSG00000134086	0.119233	ENSG00000188811
ENSG00000143486	0.119233	ENSG00000198755
ENSG00000178295	0.119233	ENSG00000228716
ENSG00000062822	0.119232	ENSG00000168101
ENSG00000184209	0.119232	ENSG00000198563
ENSG00000110917	0.119231	ENSG00000149428
ENSG00000113649	0.11923	ENSG00000124688
ENSG00000130734	0.11923	ENSG00000143515
ENSG00000118246	0.119229	ENSG00000133316
ENSG00000104853	0.119229	ENSG00000147654
ENSG00000138433	0.119228	ENSG00000140455
ENSG00000080839	0.119227	ENSG00000141560
ENSG00000121797	0.119226	ENSG00000135900
ENSG00000111237	0.119226	ENSG00000159128
ENSG00000167447	0.119226	ENSG00000171453
ENSG00000171763	0.119226	ENSG00000182446
ENSG00000101346	0.119226	ENSG00000197461
ENSG00000105856	0.119225	ENSG00000185947
ENSG00000144591	0.119225	ENSG00000188938
ENSG00000114841	0.119224	ENSG00000134698
ENSG00000109084	0.119223	ENSG00000111602
ENSG00000110048	0.119223	ENSG00000117222
ENSG00000134014	0.119223	ENSG00000143742
ENSG00000146457	0.119223	ENSG00000181826
ENSG00000182162	0.119223	ENSG00000272325
ENSG00000143106	0.119222	ENSG00000152291
ENSG00000077458	0.119222	ENSG00000165312
ENSG00000129197	0.119222	ENSG00000167699
ENSG00000135900	0.119222	ENSG00000179134
ENSG00000170540	0.119221	ENSG00000211460
ENSG00000129128	0.119221	ENSG00000255302
ENSG00000116350	0.11922	ENSG00000204574
ENSG00000116539	0.119219	ENSG00000158711
ENSG00000151239	0.119219	ENSG00000178567
ENSG00000068438	0.119218	ENSG00000078061
ENSG00000036054	0.119218	ENSG00000160298
ENSG00000140474	0.119218	ENSG00000163872
ENSG00000112561	0.119217	ENSG00000198205
ENSG00000163539	0.119217	ENSG00000240184
ENSG00000175470	0.119216	ENSG00000204498
ENSG00000099917	0.119215	ENSG00000112697
ENSG00000116871	0.119215	ENSG00000132005
ENSG00000091651	0.119215	ENSG00000170144
ENSG00000127666	0.119215	ENSG00000182810
ENSG00000125952	0.119214	ENSG00000163939
ENSG00000110721	0.119214	ENSG00000169919
ENSG00000163848	0.119214	ENSG00000187257
ENSG00000048649	0.119213	ENSG00000162337
ENSG00000099849	0.119213	ENSG00000179051
ENSG00000131013	0.119213	ENSG00000180370
ENSG00000068654	0.119212	ENSG00000163811
ENSG00000148803	0.119212	ENSG00000165501
ENSG00000124160	0.119211	ENSG00000132434
ENSG00000131013	0.119211	ENSG00000137656
ENSG00000136504	0.119211	ENSG00000167258
ENSG00000159131	0.119211	ENSG00000241945
ENSG00000076248	0.11921	ENSG00000149636
ENSG00000115808	0.11921	ENSG00000179950
ENSG00000171792	0.11921	ENSG00000198824
ENSG00000087448	0.119209	ENSG00000139826
ENSG00000088205	0.119209	ENSG00000168291
ENSG00000128641	0.119209	ENSG00000171174
ENSG00000183647	0.119209	ENSG00000183763
ENSG00000108510	0.119209	ENSG00000274211
ENSG00000117640	0.119208	ENSG00000128311
ENSG00000189180	0.119208	ENSG00000224470
ENSG00000083520	0.119207	ENSG00000105127
ENSG00000099326	0.119207	ENSG00000137343
ENSG00000102753	0.119207	ENSG00000170027
ENSG00000162601	0.119207	ENSG00000178307
ENSG00000114541	0.119207	ENSG00000187840
ENSG00000108506	0.119206	ENSG00000132824
ENSG00000185760	0.119206	ENSG00000197816
ENSG00000188295	0.119206	ENSG00000272886
ENSG00000156860	0.119205	ENSG00000158158
ENSG00000134516	0.119205	ENSG00000163013
ENSG00000132549	0.119205	ENSG00000173064
ENSG00000149100	0.119205	ENSG00000175390
ENSG00000000419	0.119204	ENSG00000155329
ENSG00000040933	0.119203	ENSG00000072274
ENSG00000034713	0.119203	ENSG00000100387
ENSG00000100385	0.119203	ENSG00000110934
ENSG00000115993	0.119203	ENSG00000164068
ENSG00000100714	0.119203	ENSG00000169683
ENSG00000007392	0.119202	ENSG00000103126
ENSG00000097046	0.119202	ENSG00000133739
ENSG00000157456	0.119202	ENSG00000197299
ENSG00000119820	0.119202	ENSG00000241973
ENSG00000125967	0.119201	ENSG00000177600
ENSG00000162073	0.1192	ENSG00000169607
ENSG00000136108	0.1192	ENSG00000169679
ENSG00000038358	0.1192	ENSG00000180304
ENSG00000101997	0.119199	ENSG00000132646
ENSG00000110047	0.119199	ENSG00000135624
ENSG00000131115	0.119199	ENSG00000167380
ENSG00000151849	0.119199	ENSG00000167978
ENSG00000111790	0.119198	ENSG00000143398
ENSG00000058600	0.119197	ENSG00000112039
ENSG00000084090	0.119197	ENSG00000167526
ENSG00000161011	0.119197	ENSG00000177981
ENSG00000105829	0.119196	ENSG00000164366
ENSG00000143933	0.119196	ENSG00000241553
ENSG00000074695	0.119195	ENSG00000154781
ENSG00000138190	0.119195	ENSG00000156052
ENSG00000100519	0.119195	ENSG00000170242
ENSG00000141576	0.119195	ENSG00000179715
ENSG00000107362	0.119194	ENSG00000112406
ENSG00000072571	0.119194	ENSG00000140534
ENSG00000085721	0.119194	ENSG00000168291
ENSG00000165527	0.119194	ENSG00000219626
ENSG00000013503	0.119193	ENSG00000163811
ENSG00000114125	0.119193	ENSG00000204977
ENSG00000071054	0.119192	ENSG00000128578
ENSG00000160007	0.119192	ENSG00000172534
ENSG00000174109	0.119192	ENSG00000175283
ENSG00000105245	0.119192	ENSG00000188566
ENSG00000105197	0.119192	ENSG00000196470
ENSG00000100242	0.119191	ENSG00000111906
ENSG00000110344	0.119191	ENSG00000124486
ENSG00000105397	0.119191	ENSG00000130402
ENSG00000087448	0.119191	ENSG00000140474
ENSG00000142453	0.119191	ENSG00000166452
ENSG00000149823	0.119191	ENSG00000171222
ENSG00000012174	0.11919	ENSG00000013523
ENSG00000115541	0.11919	ENSG00000130255
ENSG00000105726	0.11919	ENSG00000160072
ENSG00000105053	0.11919	ENSG00000161547
ENSG00000166848	0.11919	ENSG00000188342
ENSG00000185900	0.11919	ENSG00000267041
ENSG00000173890	0.119189	ENSG00000176401
ENSG00000092470	0.119188	ENSG00000133119
ENSG00000099991	0.119188	ENSG00000169718
ENSG00000157212	0.119188	ENSG00000198198
ENSG00000051825	0.119187	ENSG00000061987
ENSG00000091009	0.119187	ENSG00000145817
ENSG00000100319	0.119187	ENSG00000164258
ENSG00000164104	0.119187	ENSG00000171792
ENSG00000151725	0.119186	ENSG00000163257
ENSG00000103264	0.119185	ENSG00000115484
ENSG00000056558	0.119185	ENSG00000178562
ENSG00000112110	0.119184	ENSG00000134001
ENSG00000183426	0.119184	ENSG00000184381
ENSG00000007541	0.119183	ENSG00000072274
ENSG00000100226	0.119183	ENSG00000124222
ENSG00000115380	0.119183	ENSG00000144791
ENSG00000003056	0.119183	ENSG00000160551
ENSG00000040633	0.119183	ENSG00000196405
ENSG00000167476	0.119183	ENSG00000204130
ENSG00000104142	0.119182	ENSG00000166233
ENSG00000055483	0.119181	ENSG00000165688
ENSG00000122565	0.11918	ENSG00000163605
ENSG00000115760	0.11918	ENSG00000221823
ENSG00000100804	0.119179	ENSG00000155090
ENSG00000113088	0.119178	ENSG00000166189
ENSG00000169567	0.119178	ENSG00000179085
ENSG00000067208	0.119178	ENSG00000186001
ENSG00000133657	0.119178	ENSG00000215301
ENSG00000093009	0.119177	ENSG00000116830
ENSG00000124782	0.119177	ENSG00000143933
ENSG00000101412	0.119177	ENSG00000198056
ENSG00000168092	0.119177	ENSG00000277462
ENSG00000160298	0.119176	ENSG00000164366
ENSG00000106993	0.119176	ENSG00000164967
ENSG00000129696	0.119176	ENSG00000177981
ENSG00000114742	0.119175	ENSG00000160216
ENSG00000100711	0.119175	ENSG00000204120
ENSG00000076770	0.119174	ENSG00000143498
ENSG00000114030	0.119174	ENSG00000153443
ENSG00000100150	0.119174	ENSG00000163961
ENSG00000134061	0.119174	ENSG00000185591
ENSG00000112234	0.119173	ENSG00000120899
ENSG00000160305	0.119173	ENSG00000189114
ENSG00000164587	0.119173	ENSG00000198856
ENSG00000119878	0.119173	ENSG00000254999
ENSG00000162408	0.119172	ENSG00000162419
ENSG00000104946	0.119172	ENSG00000183665
ENSG00000088247	0.119172	ENSG00000184752
ENSG00000111602	0.119171	ENSG00000134899
ENSG00000136450	0.119171	ENSG00000149357
ENSG00000132275	0.119171	ENSG00000162714
ENSG00000105127	0.11917	ENSG00000170604
ENSG00000162244	0.11917	ENSG00000179091
ENSG00000011132	0.119169	ENSG00000159256
ENSG00000110013	0.119169	ENSG00000165424
ENSG00000073050	0.119169	ENSG00000196591
ENSG00000162572	0.119169	ENSG00000205423
ENSG00000070950	0.119168	ENSG00000100749
ENSG00000006712	0.119168	ENSG00000120742
ENSG00000107798	0.119168	ENSG00000147457
ENSG00000082515	0.119168	ENSG00000169018
ENSG00000115568	0.119168	ENSG00000172409
ENSG00000129245	0.119168	ENSG00000177692
ENSG00000115504	0.119167	ENSG00000125846
ENSG00000055211	0.119166	ENSG00000105559
ENSG00000068885	0.119166	ENSG00000157184
ENSG00000077254	0.119166	ENSG00000189114
ENSG00000100483	0.119166	ENSG00000215251
ENSG00000100297	0.119164	ENSG00000101945
ENSG00000052841	0.119164	ENSG00000128585
ENSG00000138376	0.119164	ENSG00000144579
ENSG00000112062	0.119164	ENSG00000152684
ENSG00000142409	0.119164	ENSG00000160633
ENSG00000036257	0.119163	ENSG00000115421
ENSG00000116497	0.119163	ENSG00000124383
ENSG00000131966	0.119163	ENSG00000179051
ENSG00000005812	0.119162	ENSG00000105085
ENSG00000101413	0.119162	ENSG00000105879
ENSG00000110200	0.119161	ENSG00000161888
ENSG00000157349	0.119161	ENSG00000171806
ENSG00000155506	0.119161	ENSG00000185947
ENSG00000166801	0.119161	ENSG00000198746
ENSG00000106477	0.11916	ENSG00000113240
ENSG00000111605	0.11916	ENSG00000164284
ENSG00000130479	0.11916	ENSG00000166477
ENSG00000112742	0.11916	ENSG00000166851
ENSG00000145734	0.119159	ENSG00000184677
ENSG00000109083	0.119158	ENSG00000166136
ENSG00000188785	0.119158	ENSG00000269343
ENSG00000113441	0.119157	ENSG00000117543
ENSG00000083635	0.119157	ENSG00000136718
ENSG00000092853	0.119156	ENSG00000117724
ENSG00000103326	0.119155	ENSG00000117691
ENSG00000128513	0.119155	ENSG00000160993
ENSG00000096996	0.119155	ENSG00000182957
ENSG00000119812	0.119155	ENSG00000189180
ENSG00000180777	0.119155	ENSG00000204001
ENSG00000177370	0.119155	ENSG00000204574
ENSG00000114735	0.119155	ENSG00000213918
ENSG00000099381	0.119154	ENSG00000153107
ENSG00000058729	0.119154	ENSG00000179604
ENSG00000114988	0.119154	ENSG00000196584
ENSG00000197045	0.119154	ENSG00000204519
ENSG00000100330	0.119152	ENSG00000135316
ENSG00000113108	0.119152	ENSG00000141424
ENSG00000111669	0.119151	ENSG00000130303
ENSG00000013523	0.119151	ENSG00000130772
ENSG00000107745	0.119151	ENSG00000143156
ENSG00000002822	0.119151	ENSG00000165288
ENSG00000082068	0.119151	ENSG00000166822
ENSG00000141905	0.119151	ENSG00000197798
ENSG00000130699	0.11915	ENSG00000162517
ENSG00000160298	0.11915	ENSG00000164902
ENSG00000050426	0.119149	ENSG00000163694
ENSG00000042088	0.119149	ENSG00000163808
ENSG00000177565	0.119149	ENSG00000181555
ENSG00000138073	0.119149	ENSG00000237172
ENSG00000023287	0.119148	ENSG00000131148
ENSG00000115760	0.119147	ENSG00000196470
ENSG00000100614	0.119146	ENSG00000114784
ENSG00000082701	0.119146	ENSG00000118482
ENSG00000121749	0.119146	ENSG00000163660
ENSG00000066933	0.119145	ENSG00000100888
ENSG00000101413	0.119145	ENSG00000119787
ENSG00000180228	0.119145	ENSG00000243927
ENSG00000091651	0.119144	ENSG00000152464
ENSG00000013374	0.119144	ENSG00000155850
ENSG00000160298	0.119144	ENSG00000165304
ENSG00000082516	0.119143	ENSG00000122912
ENSG00000146918	0.119142	ENSG00000153006
ENSG00000008517	0.119142	ENSG00000211829
ENSG00000167895	0.119142	ENSG00000213465
ENSG00000105193	0.119141	ENSG00000105197
ENSG00000112739	0.119141	ENSG00000213020
ENSG00000101773	0.11914	ENSG00000146918
ENSG00000104903	0.11914	ENSG00000147118
ENSG00000126464	0.11914	ENSG00000181610
ENSG00000052802	0.11914	ENSG00000187605
ENSG00000111605	0.11914	ENSG00000196652
ENSG00000070540	0.119139	ENSG00000105171
ENSG00000091140	0.119139	ENSG00000114054
ENSG00000165244	0.119139	ENSG00000175087
ENSG00000080839	0.119138	ENSG00000111247
ENSG00000141499	0.119138	ENSG00000154001
ENSG00000096717	0.119138	ENSG00000161021
ENSG00000099901	0.119138	ENSG00000176894
ENSG00000136270	0.119138	ENSG00000247626
ENSG00000070770	0.119137	ENSG00000114416
ENSG00000113732	0.119137	ENSG00000119421
ENSG00000113716	0.119137	ENSG00000168014
ENSG00000036257	0.119137	ENSG00000198205
ENSG00000085511	0.119136	ENSG00000139826
ENSG00000101901	0.119135	ENSG00000102144
ENSG00000096070	0.119135	ENSG00000135976
ENSG00000154920	0.119135	ENSG00000169679
ENSG00000107362	0.119134	ENSG00000172375
ENSG00000168090	0.119134	ENSG00000198242
ENSG00000118689	0.119132	ENSG00000162032
ENSG00000104365	0.119132	ENSG00000165792
ENSG00000113575	0.119131	ENSG00000127884
ENSG00000158435	0.11913	ENSG00000166925
ENSG00000077380	0.11913	ENSG00000176890
ENSG00000093183	0.119128	ENSG00000105401
ENSG00000124067	0.119128	ENSG00000138795
ENSG00000188283	0.119128	ENSG00000251247
ENSG00000115289	0.119127	ENSG00000135900
ENSG00000185507	0.119127	ENSG00000280969
ENSG00000169718	0.119126	ENSG00000171448
ENSG00000125656	0.119126	ENSG00000173039
ENSG00000172005	0.119126	ENSG00000182197
ENSG00000167965	0.119126	ENSG00000185803
ENSG00000182963	0.119126	ENSG00000187240
ENSG00000148842	0.119126	ENSG00000204130
ENSG00000112996	0.119125	ENSG00000120694
ENSG00000130772	0.119125	ENSG00000173545
ENSG00000177000	0.119125	ENSG00000197312
ENSG00000012174	0.119125	ENSG00000244038
ENSG00000180902	0.119125	ENSG00000266714
ENSG00000106636	0.119124	ENSG00000111711
ENSG00000167716	0.119124	ENSG00000186532
ENSG00000161202	0.119124	ENSG00000239900
ENSG00000110514	0.119123	ENSG00000175087
ENSG00000031823	0.119122	ENSG00000080371
ENSG00000105875	0.119122	ENSG00000124767
ENSG00000132824	0.119122	ENSG00000140853
ENSG00000113441	0.119121	ENSG00000138433
ENSG00000139718	0.119121	ENSG00000163939
ENSG00000127586	0.119121	ENSG00000196642
ENSG00000106609	0.11912	ENSG00000134970
ENSG00000137522	0.11912	ENSG00000160654
ENSG00000114982	0.11912	ENSG00000181467
ENSG00000166068	0.11912	ENSG00000204217
ENSG00000108509	0.11912	ENSG00000280969
ENSG00000036054	0.119119	ENSG00000100227
ENSG00000104904	0.119119	ENSG00000124688
ENSG00000080819	0.119119	ENSG00000180917
ENSG00000092853	0.119119	ENSG00000225828
ENSG00000139613	0.119119	ENSG00000262814
ENSG00000114742	0.119118	ENSG00000137656
ENSG00000107447	0.119118	ENSG00000152953
ENSG00000049541	0.119117	ENSG00000075131
ENSG00000031823	0.119117	ENSG00000103194
ENSG00000146109	0.119117	ENSG00000146425
ENSG00000135451	0.119117	ENSG00000149503
ENSG00000145388	0.119117	ENSG00000151148
ENSG00000142347	0.119117	ENSG00000196914
ENSG00000132432	0.119117	ENSG00000214026
ENSG00000112118	0.119116	ENSG00000134291
ENSG00000211665	0.119116	ENSG00000240864
ENSG00000065548	0.119115	ENSG00000112118
ENSG00000064666	0.119115	ENSG00000112367
ENSG00000158427	0.119114	ENSG00000165934
ENSG00000165997	0.119114	ENSG00000198730
ENSG00000085433	0.119113	ENSG00000101346
ENSG00000078140	0.119113	ENSG00000151239
ENSG00000111707	0.119112	ENSG00000137337
ENSG00000042753	0.119112	ENSG00000141552
ENSG00000166136	0.119112	ENSG00000232838
ENSG00000146276	0.119111	ENSG00000165973
ENSG00000130479	0.119111	ENSG00000173065
ENSG00000178952	0.119111	ENSG00000211460
ENSG00000074695	0.11911	ENSG00000115216
ENSG00000156735	0.11911	ENSG00000197024
ENSG00000115233	0.119109	ENSG00000172172
ENSG00000122952	0.119108	ENSG00000123737
ENSG00000111605	0.119108	ENSG00000166478
ENSG00000066427	0.119108	ENSG00000166833
ENSG00000131148	0.119108	ENSG00000204356
ENSG00000068489	0.119107	ENSG00000121621
ENSG00000136699	0.119107	ENSG00000166295
ENSG00000129680	0.119107	ENSG00000171100
ENSG00000114383	0.119106	ENSG00000198730
ENSG00000164631	0.119106	ENSG00000224470
ENSG00000066322	0.119105	ENSG00000109079
ENSG00000115073	0.119105	ENSG00000123992
ENSG00000049541	0.119105	ENSG00000151725
ENSG00000105854	0.119105	ENSG00000153113
ENSG00000067533	0.119105	ENSG00000163002
ENSG00000163166	0.119105	ENSG00000186141
ENSG00000134058	0.119104	ENSG00000143498
ENSG00000123091	0.119104	ENSG00000240184
ENSG00000011258	0.119103	ENSG00000064763
ENSG00000123200	0.119103	ENSG00000140829
ENSG00000114383	0.119103	ENSG00000148730
ENSG00000165688	0.119102	ENSG00000167112
ENSG00000134046	0.119101	ENSG00000140545
ENSG00000065328	0.119101	ENSG00000169607
ENSG00000100426	0.119101	ENSG00000179933
ENSG00000148572	0.119101	ENSG00000184787
ENSG00000069702	0.1191	ENSG00000139187
ENSG00000128272	0.1191	ENSG00000169976
ENSG00000138182	0.1191	ENSG00000176208
ENSG00000135407	0.119099	ENSG00000138439
ENSG00000127415	0.119099	ENSG00000148175
ENSG00000102898	0.119098	ENSG00000142687
ENSG00000137504	0.119097	ENSG00000172922
ENSG00000142453	0.119097	ENSG00000173480
ENSG00000143569	0.119096	ENSG00000277791
ENSG00000114648	0.119095	ENSG00000163349
ENSG00000079616	0.119094	ENSG00000103642
ENSG00000089234	0.119094	ENSG00000120647
ENSG00000142655	0.119094	ENSG00000158161
ENSG00000162385	0.119094	ENSG00000170906
ENSG00000061794	0.119094	ENSG00000176208
ENSG00000145919	0.119094	ENSG00000179271
ENSG00000125148	0.119093	ENSG00000135114
ENSG00000138363	0.119092	ENSG00000148985
ENSG00000129083	0.119092	ENSG00000181789
ENSG00000130816	0.119092	ENSG00000213551
ENSG00000164615	0.119092	ENSG00000213619
ENSG00000137343	0.119092	ENSG00000247596
ENSG00000069345	0.119091	ENSG00000144802
ENSG00000088826	0.119091	ENSG00000160214
ENSG00000128159	0.119091	ENSG00000163660
ENSG00000112118	0.119091	ENSG00000182054
ENSG00000145147	0.119091	ENSG00000244405
ENSG00000155256	0.11909	ENSG00000166167
ENSG00000157212	0.11909	ENSG00000198826
ENSG00000110713	0.119089	ENSG00000162368
ENSG00000092470	0.119089	ENSG00000166451
ENSG00000130304	0.119089	ENSG00000174456
ENSG00000095951	0.119088	ENSG00000101017
ENSG00000114331	0.119088	ENSG00000136021
ENSG00000118058	0.119088	ENSG00000162775
ENSG00000101911	0.119088	ENSG00000163781
ENSG00000138646	0.119088	ENSG00000177409
ENSG00000159377	0.119088	ENSG00000179010
ENSG00000148572	0.119088	ENSG00000205045
ENSG00000004487	0.119087	ENSG00000140157
ENSG00000071054	0.119086	ENSG00000072858
ENSG00000123416	0.119086	ENSG00000142731
ENSG00000136295	0.119086	ENSG00000196576
ENSG00000159388	0.119085	ENSG00000161547
ENSG00000133657	0.119085	ENSG00000177721
ENSG00000176953	0.119085	ENSG00000184445
ENSG00000007520	0.119084	ENSG00000155636
ENSG00000124444	0.119084	ENSG00000157212
ENSG00000115523	0.119084	ENSG00000178562
ENSG00000111537	0.119083	ENSG00000116824
ENSG00000115966	0.119083	ENSG00000157625
ENSG00000133835	0.119083	ENSG00000162961
ENSG00000131779	0.119083	ENSG00000179532
ENSG00000129084	0.119082	ENSG00000131462
ENSG00000134779	0.119081	ENSG00000161996
ENSG00000164610	0.119081	ENSG00000182518
ENSG00000075413	0.119081	ENSG00000196628
ENSG00000115977	0.11908	ENSG00000133315
ENSG00000164077	0.11908	ENSG00000165997
ENSG00000129315	0.11908	ENSG00000197045
ENSG00000109534	0.119079	ENSG00000111845
ENSG00000135476	0.119079	ENSG00000144554
ENSG00000125447	0.119079	ENSG00000152684
ENSG00000113456	0.119079	ENSG00000162607
ENSG00000129493	0.119078	ENSG00000161955
ENSG00000123737	0.119078	ENSG00000175582
ENSG00000128059	0.119077	ENSG00000165732
ENSG00000119523	0.119077	ENSG00000169490
ENSG00000174840	0.119077	ENSG00000204371
ENSG00000054282	0.119076	ENSG00000065911
ENSG00000078674	0.119076	ENSG00000121022
ENSG00000104343	0.119076	ENSG00000122557
ENSG00000104946	0.119075	ENSG00000160445
ENSG00000163319	0.119075	ENSG00000169288
ENSG00000127774	0.119075	ENSG00000198198
ENSG00000132466	0.119075	ENSG00000198589
ENSG00000086504	0.119074	ENSG00000131584
ENSG00000070047	0.119074	ENSG00000132005
ENSG00000145730	0.119074	ENSG00000148943
ENSG00000159055	0.119074	ENSG00000173482
ENSG00000115368	0.119073	ENSG00000123562
ENSG00000111642	0.119073	ENSG00000137101
ENSG00000105393	0.119073	ENSG00000148290
ENSG00000175203	0.119073	ENSG00000177674
ENSG00000108771	0.119072	ENSG00000124256
ENSG00000122952	0.119072	ENSG00000169919
ENSG00000164162	0.119072	ENSG00000185721
ENSG00000095139	0.119071	ENSG00000124767
ENSG00000133657	0.119071	ENSG00000140992
ENSG00000124256	0.119071	ENSG00000180644
ENSG00000132341	0.11907	ENSG00000132507
ENSG00000023330	0.11907	ENSG00000148248
ENSG00000121417	0.11907	ENSG00000179051
ENSG00000102935	0.119069	ENSG00000107447
ENSG00000135365	0.119069	ENSG00000176396
ENSG00000124214	0.119068	ENSG00000148835
ENSG00000026751	0.119068	ENSG00000198821
ENSG00000102921	0.119067	ENSG00000166889
ENSG00000131584	0.119067	ENSG00000168488
ENSG00000108733	0.119067	ENSG00000171428
ENSG00000053770	0.119066	ENSG00000143498
ENSG00000137207	0.119066	ENSG00000158109
ENSG00000136514	0.119066	ENSG00000188313
ENSG00000136897	0.119066	ENSG00000204130
ENSG00000165312	0.119065	ENSG00000168876
ENSG00000131263	0.119065	ENSG00000173409
ENSG00000010610	0.119065	ENSG00000188042
ENSG00000073584	0.119064	ENSG00000103657
ENSG00000111790	0.119064	ENSG00000140932
ENSG00000067082	0.119064	ENSG00000156735
ENSG00000111786	0.119064	ENSG00000178449
ENSG00000064607	0.119063	ENSG00000108848
ENSG00000142867	0.119063	ENSG00000168092
ENSG00000138593	0.119063	ENSG00000175595
ENSG00000103353	0.119063	ENSG00000204219
ENSG00000064607	0.119062	ENSG00000088356
ENSG00000157106	0.119062	ENSG00000166848
ENSG00000119899	0.119061	ENSG00000129245
ENSG00000013523	0.119059	ENSG00000175213
ENSG00000089012	0.119059	ENSG00000184613
ENSG00000090661	0.119058	ENSG00000125885
ENSG00000124098	0.119058	ENSG00000162722
ENSG00000076053	0.119058	ENSG00000165572
ENSG00000163798	0.119058	ENSG00000178567
ENSG00000055163	0.119057	ENSG00000070081
ENSG00000147434	0.119057	ENSG00000164190
ENSG00000145833	0.119057	ENSG00000166987
ENSG00000170892	0.119057	ENSG00000175416
ENSG00000006638	0.119056	ENSG00000159176
ENSG00000162613	0.119056	ENSG00000163728
ENSG00000115568	0.119056	ENSG00000198793
ENSG00000131591	0.119054	ENSG00000140264
ENSG00000180008	0.119054	ENSG00000196455
ENSG00000114098	0.119053	ENSG00000171109
ENSG00000075303	0.119052	ENSG00000132436
ENSG00000138430	0.119052	ENSG00000156697
ENSG00000101294	0.119052	ENSG00000159063
ENSG00000169220	0.119052	ENSG00000183496
ENSG00000126264	0.119052	ENSG00000187764
ENSG00000122966	0.119051	ENSG00000143401
ENSG00000100297	0.119051	ENSG00000149136
ENSG00000115020	0.119049	ENSG00000127603
ENSG00000176182	0.119049	ENSG00000204564
ENSG00000132603	0.119049	ENSG00000247626
ENSG00000079819	0.119048	ENSG00000118507
ENSG00000139645	0.119048	ENSG00000139718
ENSG00000136541	0.119048	ENSG00000142330
ENSG00000168806	0.119048	ENSG00000180855
ENSG00000100297	0.119048	ENSG00000183856
ENSG00000066135	0.119048	ENSG00000187626
ENSG00000149313	0.119047	ENSG00000164305
ENSG00000135597	0.119047	ENSG00000264364
ENSG00000091164	0.119045	ENSG00000143515
ENSG00000109618	0.119045	ENSG00000164118
ENSG00000164073	0.119044	ENSG00000239305
ENSG00000052802	0.119043	ENSG00000102710
ENSG00000054116	0.119043	ENSG00000134056
ENSG00000033627	0.119043	ENSG00000139620
ENSG00000162869	0.119043	ENSG00000176208
ENSG00000171960	0.119043	ENSG00000187688
ENSG00000140525	0.119042	ENSG00000189057
ENSG00000162924	0.119042	ENSG00000197312
ENSG00000108510	0.119042	ENSG00000213015
ENSG00000181444	0.119042	ENSG00000221838
ENSG00000169714	0.119041	ENSG00000197111
ENSG00000142168	0.11904	ENSG00000182670
ENSG00000128789	0.119038	ENSG00000172534
ENSG00000116005	0.119038	ENSG00000188822
ENSG00000101346	0.119037	ENSG00000116237
ENSG00000013275	0.119037	ENSG00000134884
ENSG00000010256	0.119037	ENSG00000141552
ENSG00000048392	0.119037	ENSG00000144535
ENSG00000114346	0.119037	ENSG00000177971
ENSG00000161960	0.119037	ENSG00000179943
ENSG00000123143	0.119037	ENSG00000182162
ENSG00000134326	0.119037	ENSG00000183486
ENSG00000100749	0.119037	ENSG00000184983
ENSG00000107937	0.119036	ENSG00000132275
ENSG00000165304	0.119036	ENSG00000171241
ENSG00000131591	0.119036	ENSG00000188566
ENSG00000103197	0.119036	ENSG00000275066
ENSG00000110651	0.119035	ENSG00000153317
ENSG00000143416	0.119035	ENSG00000184792
ENSG00000127337	0.119034	ENSG00000154920
ENSG00000129315	0.119034	ENSG00000174796
ENSG00000131495	0.119033	ENSG00000139613
ENSG00000173064	0.119033	ENSG00000173442
ENSG00000108960	0.119033	ENSG00000185262
ENSG00000179562	0.119033	ENSG00000243811
ENSG00000015171	0.119031	ENSG00000134453
ENSG00000205155	0.119031	ENSG00000229833
ENSG00000078142	0.11903	ENSG00000115461
ENSG00000107951	0.11903	ENSG00000122707
ENSG00000146067	0.11903	ENSG00000159086
ENSG00000099381	0.11903	ENSG00000161847
ENSG00000134153	0.119029	ENSG00000167515
ENSG00000147586	0.119029	ENSG00000187713
ENSG00000183475	0.119029	ENSG00000189180
ENSG00000114120	0.119028	ENSG00000145996
ENSG00000163877	0.119028	ENSG00000166189
ENSG00000125386	0.119027	ENSG00000161847
ENSG00000011260	0.119026	ENSG00000048162
ENSG00000101752	0.119026	ENSG00000131845
ENSG00000096401	0.119026	ENSG00000142528
ENSG00000123297	0.119026	ENSG00000174177
ENSG00000108826	0.119026	ENSG00000196417
ENSG00000070831	0.119026	ENSG00000196453
ENSG00000169951	0.119026	ENSG00000241685
ENSG00000101191	0.119025	ENSG00000146833
ENSG00000158042	0.119025	ENSG00000189114
ENSG00000070501	0.119024	ENSG00000101346
ENSG00000011009	0.119024	ENSG00000136807
ENSG00000104671	0.119024	ENSG00000142687
ENSG00000168806	0.119024	ENSG00000277462
ENSG00000007168	0.119023	ENSG00000072849
ENSG00000110429	0.119023	ENSG00000138613
ENSG00000113716	0.119023	ENSG00000149532
ENSG00000148154	0.119023	ENSG00000178585
ENSG00000117133	0.119022	ENSG00000143156
ENSG00000093009	0.119021	ENSG00000113812
ENSG00000116977	0.119021	ENSG00000121067
ENSG00000132603	0.119021	ENSG00000135900
ENSG00000141759	0.119021	ENSG00000164713
ENSG00000002822	0.11902	ENSG00000122126
ENSG00000109381	0.11902	ENSG00000145780
ENSG00000128708	0.119019	ENSG00000131153
ENSG00000130706	0.119019	ENSG00000148296
ENSG00000112245	0.119019	ENSG00000152404
ENSG00000163510	0.119019	ENSG00000176095
ENSG00000140463	0.119018	ENSG00000163600
ENSG00000128789	0.119018	ENSG00000177426
ENSG00000173535	0.119018	ENSG00000188906
ENSG00000131051	0.119017	ENSG00000136270
ENSG00000004777	0.119017	ENSG00000143774
ENSG00000142798	0.119017	ENSG00000164405
ENSG00000113810	0.119016	ENSG00000157456
ENSG00000132286	0.119016	ENSG00000177613
ENSG00000132467	0.119016	ENSG00000186130
ENSG00000189046	0.119016	ENSG00000204469
ENSG00000049541	0.119015	ENSG00000105011
ENSG00000090889	0.119015	ENSG00000131462
ENSG00000108788	0.119015	ENSG00000138073
ENSG00000123374	0.119015	ENSG00000163781
ENSG00000168615	0.119015	ENSG00000179832
ENSG00000181222	0.119015	ENSG00000214026
ENSG00000179271	0.119015	ENSG00000259494
ENSG00000123297	0.119013	ENSG00000164051
ENSG00000004777	0.119013	ENSG00000168894
ENSG00000006451	0.119012	ENSG00000102312
ENSG00000066279	0.119012	ENSG00000139734
ENSG00000127838	0.119012	ENSG00000169976
ENSG00000143891	0.119012	ENSG00000178685
ENSG00000111711	0.119011	ENSG00000161847
ENSG00000134313	0.119011	ENSG00000175662
ENSG00000134058	0.119011	ENSG00000178074
ENSG00000101158	0.11901	ENSG00000139372
ENSG00000146263	0.11901	ENSG00000159884
ENSG00000069702	0.11901	ENSG00000168329
ENSG00000092439	0.11901	ENSG00000175467
ENSG00000167525	0.11901	ENSG00000184939
ENSG00000142556	0.11901	ENSG00000198551
ENSG00000070367	0.11901	ENSG00000215114
ENSG00000164808	0.119009	ENSG00000174953
ENSG00000116521	0.119008	ENSG00000143612
ENSG00000135924	0.119008	ENSG00000197430
ENSG00000103005	0.119007	ENSG00000114999
ENSG00000136824	0.119007	ENSG00000211734
ENSG00000105193	0.119006	ENSG00000170522
ENSG00000100162	0.119005	ENSG00000123737
ENSG00000132603	0.119004	ENSG00000185009
ENSG00000091140	0.119003	ENSG00000105948
ENSG00000099917	0.119003	ENSG00000136715
ENSG00000108094	0.119003	ENSG00000151657
ENSG00000164011	0.119003	ENSG00000167895
ENSG00000101003	0.119003	ENSG00000184445
ENSG00000004534	0.119001	ENSG00000130827
ENSG00000104852	0.119001	ENSG00000214021
ENSG00000105193	0.119	ENSG00000130255
ENSG00000006712	0.119	ENSG00000152454
ENSG00000128585	0.119	ENSG00000168944
ENSG00000149806	0.119	ENSG00000172922
ENSG00000165572	0.119	ENSG00000213523
ENSG00000026297	0.118999	ENSG00000125503
ENSG00000091317	0.118999	ENSG00000186141
ENSG00000100575	0.118998	ENSG00000113583
ENSG00000009844	0.118998	ENSG00000160799
ENSG00000104973	0.118998	ENSG00000166046
ENSG00000177600	0.118998	ENSG00000182899
ENSG00000049323	0.118996	ENSG00000128594
ENSG00000080802	0.118996	ENSG00000143294
ENSG00000102241	0.118995	ENSG00000126903
ENSG00000136108	0.118995	ENSG00000176994
ENSG00000076928	0.118995	ENSG00000213983
ENSG00000125827	0.118994	ENSG00000133119
ENSG00000101945	0.118993	ENSG00000163918
ENSG00000075426	0.118992	ENSG00000167633
ENSG00000143314	0.118991	ENSG00000158321
ENSG00000163219	0.118991	ENSG00000165792
ENSG00000120451	0.11899	ENSG00000140199
ENSG00000178502	0.11899	ENSG00000179295
ENSG00000112159	0.118989	ENSG00000137822
ENSG00000138381	0.118989	ENSG00000142687
ENSG00000115073	0.118989	ENSG00000147403
ENSG00000140400	0.118989	ENSG00000169246
ENSG00000119844	0.118988	ENSG00000164219
ENSG00000037474	0.118987	ENSG00000100605
ENSG00000137547	0.118987	ENSG00000160948
ENSG00000093009	0.118987	ENSG00000170779
ENSG00000066739	0.118985	ENSG00000104388
ENSG00000100575	0.118985	ENSG00000112514
ENSG00000154945	0.118985	ENSG00000160325
ENSG00000166501	0.118985	ENSG00000182979
ENSG00000091732	0.118984	ENSG00000140259
ENSG00000074755	0.118984	ENSG00000204469
ENSG00000023287	0.118983	ENSG00000048392
ENSG00000111605	0.118983	ENSG00000114857
ENSG00000030110	0.118983	ENSG00000127191
ENSG00000147144	0.118983	ENSG00000150768
ENSG00000112357	0.118983	ENSG00000168906
ENSG00000114841	0.118982	ENSG00000129566
ENSG00000092847	0.118982	ENSG00000140987
ENSG00000122515	0.118982	ENSG00000147586
ENSG00000163728	0.118982	ENSG00000164631
ENSG00000105355	0.118981	ENSG00000105486
ENSG00000117724	0.118981	ENSG00000129696
ENSG00000149257	0.118981	ENSG00000170876
ENSG00000163125	0.118981	ENSG00000179134
ENSG00000149636	0.118981	ENSG00000186638
ENSG00000128789	0.11898	ENSG00000131462
ENSG00000130856	0.11898	ENSG00000161996
ENSG00000086061	0.118979	ENSG00000124160
ENSG00000130755	0.118979	ENSG00000134717
ENSG00000115904	0.118979	ENSG00000161960
ENSG00000167566	0.118979	ENSG00000173039
ENSG00000145734	0.118979	ENSG00000178502
ENSG00000101695	0.118978	ENSG00000108588
ENSG00000115816	0.118978	ENSG00000153201
ENSG00000067221	0.118977	ENSG00000172183
ENSG00000158856	0.118977	ENSG00000172331
ENSG00000146670	0.118977	ENSG00000179119
ENSG00000142661	0.118977	ENSG00000196584
ENSG00000131462	0.118976	ENSG00000137804
ENSG00000112983	0.118976	ENSG00000138686
ENSG00000136718	0.118976	ENSG00000160818
ENSG00000179085	0.118976	ENSG00000180879
ENSG00000105556	0.118975	ENSG00000142655
ENSG00000141503	0.118975	ENSG00000188827
ENSG00000145388	0.118974	ENSG00000167487
ENSG00000160131	0.118974	ENSG00000171634
ENSG00000131584	0.118973	ENSG00000160007
ENSG00000134686	0.118973	ENSG00000197312
ENSG00000131263	0.118972	ENSG00000138867
ENSG00000064932	0.118971	ENSG00000079313
ENSG00000134698	0.118971	ENSG00000197498
ENSG00000145734	0.118971	ENSG00000198707
ENSG00000126062	0.11897	ENSG00000133574
ENSG00000071994	0.11897	ENSG00000170325
ENSG00000068305	0.11897	ENSG00000173546
ENSG00000080603	0.11897	ENSG00000184182
ENSG00000120451	0.118969	ENSG00000156735
ENSG00000006007	0.118969	ENSG00000159461
ENSG00000151414	0.118969	ENSG00000163605
ENSG00000011405	0.118968	ENSG00000162924
ENSG00000130935	0.118968	ENSG00000177889
ENSG00000114346	0.118968	ENSG00000198901
ENSG00000104343	0.118967	ENSG00000138764
ENSG00000111641	0.118967	ENSG00000146425
ENSG00000168234	0.118967	ENSG00000175354
ENSG00000071626	0.118967	ENSG00000185721
ENSG00000147854	0.118966	ENSG00000155876
ENSG00000013523	0.118965	ENSG00000130856
ENSG00000125430	0.118965	ENSG00000139826
ENSG00000158497	0.118965	ENSG00000168675
ENSG00000109270	0.118965	ENSG00000171735
ENSG00000114650	0.118964	ENSG00000175054
ENSG00000116237	0.118963	ENSG00000166340
ENSG00000211677	0.118963	ENSG00000244437
ENSG00000114383	0.118962	ENSG00000158195
ENSG00000101182	0.118962	ENSG00000175166
ENSG00000130826	0.118962	ENSG00000211746
ENSG00000103168	0.118961	ENSG00000103429
ENSG00000073584	0.118961	ENSG00000164190
ENSG00000158985	0.118961	ENSG00000181915
ENSG00000105171	0.11896	ENSG00000164008
ENSG00000116903	0.118958	ENSG00000126804
ENSG00000102879	0.118958	ENSG00000135250
ENSG00000100380	0.118958	ENSG00000145741
ENSG00000147443	0.118958	ENSG00000180644
ENSG00000166189	0.118957	ENSG00000177943
ENSG00000147912	0.118957	ENSG00000196235
ENSG00000142459	0.118955	ENSG00000215301
ENSG00000102385	0.118954	ENSG00000151092
ENSG00000091317	0.118953	ENSG00000138071
ENSG00000145113	0.118953	ENSG00000178922
ENSG00000090889	0.118953	ENSG00000198830
ENSG00000148843	0.118952	ENSG00000151413
ENSG00000082213	0.118952	ENSG00000171291
ENSG00000117054	0.118952	ENSG00000259494
ENSG00000062822	0.118951	ENSG00000109084
ENSG00000128272	0.118951	ENSG00000130811
ENSG00000124782	0.118951	ENSG00000187097
ENSG00000114383	0.11895	ENSG00000179918
ENSG00000187243	0.11895	ENSG00000198858
ENSG00000128322	0.11895	ENSG00000257923
ENSG00000168876	0.11895	ENSG00000278540
ENSG00000126709	0.118949	ENSG00000141664
ENSG00000125944	0.118949	ENSG00000145833
ENSG00000135241	0.118949	ENSG00000159882
ENSG00000123219	0.118949	ENSG00000205208
ENSG00000153563	0.118949	ENSG00000211716
ENSG00000023330	0.118948	ENSG00000090060
ENSG00000055609	0.118947	ENSG00000100575
ENSG00000167526	0.118947	ENSG00000178952
ENSG00000048991	0.118946	ENSG00000122515
ENSG00000088826	0.118946	ENSG00000176407
ENSG00000173848	0.118946	ENSG00000189057
ENSG00000108091	0.118946	ENSG00000213020
ENSG00000166860	0.118946	ENSG00000236287
ENSG00000101246	0.118945	ENSG00000134285
ENSG00000143970	0.118945	ENSG00000175467
ENSG00000118680	0.118944	ENSG00000151948
ENSG00000073111	0.118944	ENSG00000183684
ENSG00000141293	0.118943	ENSG00000183087
ENSG00000183723	0.118942	ENSG00000198604
ENSG00000049656	0.118941	ENSG00000110651
ENSG00000114796	0.118941	ENSG00000163399
ENSG00000065328	0.118941	ENSG00000165244
ENSG00000012048	0.118941	ENSG00000188243
ENSG00000145439	0.118941	ENSG00000221823
ENSG00000131408	0.118941	ENSG00000242802
ENSG00000108883	0.11894	ENSG00000159202
ENSG00000075826	0.11894	ENSG00000164051
ENSG00000071553	0.118939	ENSG00000078124
ENSG00000106636	0.118939	ENSG00000111669
ENSG00000130638	0.118939	ENSG00000163558
ENSG00000092853	0.118939	ENSG00000198824
ENSG00000124406	0.118939	ENSG00000204514
ENSG00000086189	0.118938	ENSG00000116521
ENSG00000101442	0.118938	ENSG00000148303
ENSG00000066739	0.118937	ENSG00000087074
ENSG00000064313	0.118937	ENSG00000104299
ENSG00000109861	0.118937	ENSG00000122861
ENSG00000131263	0.118937	ENSG00000197024
ENSG00000056586	0.118937	ENSG00000198162
ENSG00000099341	0.118936	ENSG00000127081
ENSG00000065183	0.118936	ENSG00000132382
ENSG00000140474	0.118936	ENSG00000180357
ENSG00000123485	0.118936	ENSG00000196678
ENSG00000064419	0.118935	ENSG00000129696
ENSG00000132471	0.118935	ENSG00000149806
ENSG00000143740	0.118935	ENSG00000153814
ENSG00000167543	0.118935	ENSG00000171291
ENSG00000152904	0.118934	ENSG00000172273
ENSG00000036054	0.118934	ENSG00000174276
ENSG00000113712	0.118933	ENSG00000132823
ENSG00000162613	0.118933	ENSG00000164244
ENSG00000105708	0.118933	ENSG00000177888
ENSG00000140455	0.118932	ENSG00000274211
ENSG00000104671	0.118931	ENSG00000106299
ENSG00000080986	0.118931	ENSG00000173848
ENSG00000145388	0.11893	ENSG00000169490
ENSG00000165671	0.11893	ENSG00000240682
ENSG00000106404	0.118929	ENSG00000215784
ENSG00000103035	0.118928	ENSG00000125166
ENSG00000064703	0.118928	ENSG00000167487
ENSG00000117222	0.118928	ENSG00000179950
ENSG00000162572	0.118928	ENSG00000213676
ENSG00000104142	0.118927	ENSG00000138660
ENSG00000099956	0.118927	ENSG00000145687
ENSG00000112514	0.118927	ENSG00000186001
ENSG00000125652	0.118926	ENSG00000158195
ENSG00000101181	0.118925	ENSG00000163166
ENSG00000143811	0.118925	ENSG00000166136
ENSG00000148773	0.118925	ENSG00000168496
ENSG00000124160	0.118924	ENSG00000125741
ENSG00000106009	0.118924	ENSG00000172531
ENSG00000110172	0.118924	ENSG00000183864
ENSG00000185896	0.118924	ENSG00000187650
ENSG00000068383	0.118923	ENSG00000092020
ENSG00000047249	0.118923	ENSG00000176095
ENSG00000157212	0.118923	ENSG00000213551
ENSG00000091140	0.118921	ENSG00000103126
ENSG00000108064	0.11892	ENSG00000139990
ENSG00000008710	0.11892	ENSG00000161996
ENSG00000104412	0.118919	ENSG00000186174
ENSG00000051341	0.118919	ENSG00000203760
ENSG00000013523	0.118918	ENSG00000140259
ENSG00000026751	0.118918	ENSG00000160654
ENSG00000131043	0.118918	ENSG00000162851
ENSG00000141543	0.118918	ENSG00000165280
ENSG00000162236	0.118918	ENSG00000213903
ENSG00000105173	0.118918	ENSG00000249115
ENSG00000149313	0.118917	ENSG00000204536
ENSG00000092820	0.118916	ENSG00000166949
ENSG00000167861	0.118916	ENSG00000211965
ENSG00000133657	0.118915	ENSG00000164258
ENSG00000063241	0.118915	ENSG00000180777
ENSG00000117724	0.118914	ENSG00000122515
ENSG00000136877	0.118914	ENSG00000160051
ENSG00000153774	0.118914	ENSG00000164414
ENSG00000035928	0.118914	ENSG00000174780
ENSG00000182919	0.118914	ENSG00000183723
ENSG00000149679	0.118914	ENSG00000186638
ENSG00000104154	0.118913	ENSG00000121807
ENSG00000114354	0.118913	ENSG00000137513
ENSG00000211897	0.118913	ENSG00000211938
ENSG00000111906	0.118912	ENSG00000118655
ENSG00000107771	0.118912	ENSG00000124688
ENSG00000159352	0.118912	ENSG00000161277
ENSG00000127952	0.118911	ENSG00000138621
ENSG00000151348	0.118911	ENSG00000169223
ENSG00000160299	0.118911	ENSG00000172869
ENSG00000177889	0.118911	ENSG00000185305
ENSG00000134014	0.11891	ENSG00000152454
ENSG00000171649	0.11891	ENSG00000256771
ENSG00000100811	0.118909	ENSG00000167257
ENSG00000105372	0.118908	ENSG00000105953
ENSG00000168286	0.118908	ENSG00000176101
ENSG00000103168	0.118908	ENSG00000254004
ENSG00000103197	0.118907	ENSG00000141026
ENSG00000111786	0.118907	ENSG00000170892
ENSG00000182919	0.118906	ENSG00000184545
ENSG00000110074	0.118905	ENSG00000153989
ENSG00000157778	0.118905	ENSG00000196363
ENSG00000134285	0.118905	ENSG00000213722
ENSG00000159259	0.118904	ENSG00000177302
ENSG00000197937	0.118904	ENSG00000272886
ENSG00000115523	0.118903	ENSG00000167633
ENSG00000104299	0.118902	ENSG00000109320
ENSG00000163154	0.118902	ENSG00000163918
ENSG00000134058	0.118902	ENSG00000172062
ENSG00000101346	0.118901	ENSG00000146918
ENSG00000101367	0.118901	ENSG00000149657
ENSG00000145982	0.118901	ENSG00000155085
ENSG00000133997	0.118901	ENSG00000165527
ENSG00000101868	0.118901	ENSG00000167861
ENSG00000198258	0.118901	ENSG00000198646
ENSG00000105393	0.1189	ENSG00000105669
ENSG00000136731	0.1189	ENSG00000151657
ENSG00000112149	0.118899	ENSG00000114742
ENSG00000131100	0.118899	ENSG00000151465
ENSG00000138670	0.118898	ENSG00000146833
ENSG00000165516	0.118898	ENSG00000172375
ENSG00000092010	0.118898	ENSG00000177054
ENSG00000137496	0.118898	ENSG00000213918
ENSG00000075188	0.118897	ENSG00000109270
ENSG00000106299	0.118897	ENSG00000170322
ENSG00000067064	0.118897	ENSG00000181915
ENSG00000036257	0.118896	ENSG00000064419
ENSG00000050426	0.118896	ENSG00000089289
ENSG00000055609	0.118896	ENSG00000103995
ENSG00000088888	0.118896	ENSG00000107643
ENSG00000132382	0.118896	ENSG00000163811
ENSG00000139620	0.118896	ENSG00000166889
ENSG00000189308	0.118896	ENSG00000198830
ENSG00000175970	0.118896	ENSG00000275700
ENSG00000112357	0.118895	ENSG00000152291
ENSG00000155313	0.118895	ENSG00000159082
ENSG00000000419	0.118895	ENSG00000172315
ENSG00000100519	0.118895	ENSG00000175324
ENSG00000176994	0.118894	ENSG00000242852
ENSG00000047579	0.118893	ENSG00000111358
ENSG00000096401	0.118893	ENSG00000163877
ENSG00000154839	0.118893	ENSG00000196151
ENSG00000198258	0.118893	ENSG00000213741
ENSG00000163257	0.118892	ENSG00000168887
ENSG00000126215	0.118892	ENSG00000170264
ENSG00000010292	0.118891	ENSG00000122566
ENSG00000132823	0.118891	ENSG00000132952
ENSG00000175756	0.118891	ENSG00000229833
ENSG00000130303	0.11889	ENSG00000185885
ENSG00000075089	0.118889	ENSG00000165672
ENSG00000133678	0.118889	ENSG00000198056
ENSG00000183617	0.118889	ENSG00000204220
ENSG00000112651	0.118888	ENSG00000120868
ENSG00000029993	0.118888	ENSG00000168658
ENSG00000115904	0.118888	ENSG00000180720
ENSG00000075336	0.118888	ENSG00000206177
ENSG00000095319	0.118887	ENSG00000113569
ENSG00000076248	0.118886	ENSG00000176953
ENSG00000114978	0.118886	ENSG00000188559
ENSG00000043093	0.118885	ENSG00000116095
ENSG00000116584	0.118885	ENSG00000121481
ENSG00000094916	0.118885	ENSG00000130816
ENSG00000066557	0.118885	ENSG00000143457
ENSG00000167487	0.118885	ENSG00000186106
ENSG00000100124	0.118884	ENSG00000105829
ENSG00000118263	0.118884	ENSG00000159110
ENSG00000182685	0.118884	ENSG00000204428
ENSG00000168259	0.118883	ENSG00000182541
ENSG00000148335	0.118882	ENSG00000168275
ENSG00000164649	0.118882	ENSG00000176890
ENSG00000119421	0.118881	ENSG00000145675
ENSG00000155729	0.118881	ENSG00000168488
ENSG00000143401	0.118881	ENSG00000196230
ENSG00000111605	0.118881	ENSG00000196776
ENSG00000211694	0.118881	ENSG00000211810
ENSG00000006634	0.11888	ENSG00000115163
ENSG00000084754	0.11888	ENSG00000115944
ENSG00000004777	0.11888	ENSG00000123179
ENSG00000129518	0.11888	ENSG00000138663
ENSG00000119718	0.11888	ENSG00000163510
ENSG00000161057	0.11888	ENSG00000182287
ENSG00000083099	0.11888	ENSG00000244045
ENSG00000119969	0.118879	ENSG00000135336
ENSG00000106077	0.118878	ENSG00000110200
ENSG00000115211	0.118877	ENSG00000168237
ENSG00000130816	0.118876	ENSG00000138399
ENSG00000130717	0.118876	ENSG00000143793
ENSG00000164187	0.118876	ENSG00000185950
ENSG00000069345	0.118876	ENSG00000198625
ENSG00000101343	0.118875	ENSG00000116044
ENSG00000001617	0.118875	ENSG00000146592
ENSG00000127445	0.118875	ENSG00000156273
ENSG00000065613	0.118875	ENSG00000198169
ENSG00000006634	0.118874	ENSG00000058804
ENSG00000094916	0.118874	ENSG00000162775
ENSG00000104529	0.118874	ENSG00000172809
ENSG00000146833	0.118874	ENSG00000213551
ENSG00000153814	0.118874	ENSG00000244165
ENSG00000156858	0.118873	ENSG00000188827
ENSG00000029993	0.118872	ENSG00000089685
ENSG00000029363	0.118872	ENSG00000103707
ENSG00000137876	0.118872	ENSG00000175390
ENSG00000143401	0.118872	ENSG00000204611
ENSG00000197818	0.118872	ENSG00000213762
ENSG00000152382	0.118871	ENSG00000171223
ENSG00000103356	0.11887	ENSG00000123297
ENSG00000112312	0.11887	ENSG00000147536
ENSG00000130522	0.11887	ENSG00000166337
ENSG00000160218	0.11887	ENSG00000186174
ENSG00000089692	0.118869	ENSG00000182985
ENSG00000108465	0.118869	ENSG00000215252
ENSG00000008869	0.118868	ENSG00000137193
ENSG00000129083	0.118868	ENSG00000164934
ENSG00000162714	0.118868	ENSG00000166292
ENSG00000143442	0.118868	ENSG00000184708
ENSG00000073331	0.118867	ENSG00000135776
ENSG00000167996	0.118867	ENSG00000185236
ENSG00000211973	0.118867	ENSG00000224650
ENSG00000036054	0.118866	ENSG00000133884
ENSG00000124444	0.118866	ENSG00000135245
ENSG00000048162	0.118865	ENSG00000104635
ENSG00000121057	0.118865	ENSG00000132382
ENSG00000068400	0.118865	ENSG00000143569
ENSG00000166326	0.118865	ENSG00000167193
ENSG00000134970	0.118865	ENSG00000204421
ENSG00000123416	0.118865	ENSG00000213741
ENSG00000074054	0.118864	ENSG00000077312
ENSG00000123975	0.118864	ENSG00000134690
ENSG00000080839	0.118864	ENSG00000137310
ENSG00000163002	0.118864	ENSG00000197498
ENSG00000051341	0.118863	ENSG00000113810
ENSG00000109674	0.118863	ENSG00000122966
ENSG00000108344	0.118863	ENSG00000164040
ENSG00000111652	0.118863	ENSG00000204130
ENSG00000075785	0.118862	ENSG00000163866
ENSG00000112799	0.118862	ENSG00000173930
ENSG00000070047	0.118862	ENSG00000179085
ENSG00000211658	0.118862	ENSG00000251546
ENSG00000022267	0.118861	ENSG00000100814
ENSG00000010539	0.118861	ENSG00000171428
ENSG00000118482	0.118861	ENSG00000173276
ENSG00000010165	0.118861	ENSG00000213923
ENSG00000106244	0.11886	ENSG00000125868
ENSG00000133657	0.11886	ENSG00000140455
ENSG00000095139	0.11886	ENSG00000143093
ENSG00000100385	0.118859	ENSG00000116824
ENSG00000114487	0.118858	ENSG00000154099
ENSG00000075826	0.118858	ENSG00000177943
ENSG00000169246	0.118858	ENSG00000178741
ENSG00000074621	0.118857	ENSG00000139718
ENSG00000006756	0.118857	ENSG00000186376
ENSG00000077152	0.118856	ENSG00000100162
ENSG00000106028	0.118856	ENSG00000111727
ENSG00000118707	0.118856	ENSG00000149657
ENSG00000125505	0.118856	ENSG00000171206
ENSG00000138180	0.118856	ENSG00000175063
ENSG00000018280	0.118855	ENSG00000101916
ENSG00000108510	0.118855	ENSG00000115904
ENSG00000130304	0.118855	ENSG00000164087
ENSG00000105708	0.118854	ENSG00000108733
ENSG00000073050	0.118854	ENSG00000174953
ENSG00000159388	0.118853	ENSG00000172738
ENSG00000076864	0.118853	ENSG00000184792
ENSG00000186185	0.118853	ENSG00000204536
ENSG00000066322	0.118852	ENSG00000119772
ENSG00000095319	0.118851	ENSG00000114416
ENSG00000010256	0.118851	ENSG00000128951
ENSG00000130382	0.118851	ENSG00000136521
ENSG00000068912	0.118851	ENSG00000166794
ENSG00000073614	0.118851	ENSG00000167566
ENSG00000104221	0.118851	ENSG00000172172
ENSG00000112695	0.11885	ENSG00000133226
ENSG00000120137	0.118849	ENSG00000184402
ENSG00000110514	0.118849	ENSG00000213160
ENSG00000114857	0.118848	ENSG00000171428
ENSG00000139618	0.118848	ENSG00000173221
ENSG00000112592	0.118848	ENSG00000183337
ENSG00000168282	0.118848	ENSG00000198146
ENSG00000131153	0.118847	ENSG00000165480
ENSG00000144597	0.118847	ENSG00000181915
ENSG00000142230	0.118847	ENSG00000189057
ENSG00000165891	0.118847	ENSG00000189308
ENSG00000108591	0.118847	ENSG00000198105
ENSG00000121481	0.118846	ENSG00000163510
ENSG00000111605	0.118845	ENSG00000123610
ENSG00000100479	0.118845	ENSG00000143228
ENSG00000085274	0.118845	ENSG00000145882
ENSG00000094916	0.118844	ENSG00000113441
ENSG00000242076	0.118844	ENSG00000244437
ENSG00000171295	0.118843	ENSG00000197782
ENSG00000136521	0.118842	ENSG00000169189
ENSG00000080822	0.118841	ENSG00000152642
ENSG00000145386	0.118841	ENSG00000156802
ENSG00000154016	0.118841	ENSG00000254470
ENSG00000145375	0.11884	ENSG00000163673
ENSG00000065618	0.11884	ENSG00000163993
ENSG00000075218	0.118839	ENSG00000154920
ENSG00000122122	0.118839	ENSG00000161203
ENSG00000102897	0.118839	ENSG00000184675
ENSG00000175573	0.118839	ENSG00000221914
ENSG00000073536	0.118838	ENSG00000099800
ENSG00000160007	0.118838	ENSG00000174744
ENSG00000167114	0.118838	ENSG00000197798
ENSG00000157106	0.118838	ENSG00000197969
ENSG00000101003	0.118836	ENSG00000134574
ENSG00000148572	0.118836	ENSG00000166189
ENSG00000166024	0.118836	ENSG00000166889
ENSG00000151239	0.118835	ENSG00000166860
ENSG00000130312	0.118834	ENSG00000130748
ENSG00000168300	0.118834	ENSG00000168522
ENSG00000010292	0.118833	ENSG00000161800
ENSG00000126790	0.118833	ENSG00000163728
ENSG00000181873	0.118833	ENSG00000197024
ENSG00000136997	0.118832	ENSG00000142784
ENSG00000060069	0.118832	ENSG00000163636
ENSG00000076662	0.118831	ENSG00000148516
ENSG00000162639	0.11883	ENSG00000165264
ENSG00000119820	0.11883	ENSG00000182400
ENSG00000099942	0.118829	ENSG00000111906
ENSG00000116288	0.118829	ENSG00000166441
ENSG00000101457	0.118828	ENSG00000124214
ENSG00000161057	0.118828	ENSG00000164162
ENSG00000135040	0.118828	ENSG00000169018
ENSG00000105497	0.118828	ENSG00000184517
ENSG00000119640	0.118828	ENSG00000197497
ENSG00000136827	0.118827	ENSG00000146833
ENSG00000113558	0.118827	ENSG00000186395
ENSG00000099995	0.118826	ENSG00000105438
ENSG00000080986	0.118826	ENSG00000140534
ENSG00000127838	0.118826	ENSG00000167962
ENSG00000109220	0.118825	ENSG00000164609
ENSG00000162607	0.118825	ENSG00000211943
ENSG00000152454	0.118824	ENSG00000171291
ENSG00000008710	0.118824	ENSG00000179583
ENSG00000084092	0.118823	ENSG00000100353
ENSG00000058668	0.118823	ENSG00000132603
ENSG00000118707	0.118823	ENSG00000255529
ENSG00000169599	0.118822	ENSG00000184402
ENSG00000171763	0.118821	ENSG00000272325
ENSG00000125743	0.11882	ENSG00000128524
ENSG00000081087	0.11882	ENSG00000131626
ENSG00000139697	0.11882	ENSG00000144233
ENSG00000134539	0.11882	ENSG00000176720
ENSG00000099795	0.11882	ENSG00000204977
ENSG00000140259	0.118819	ENSG00000198455
ENSG00000107223	0.118818	ENSG00000148296
ENSG00000069974	0.118818	ENSG00000157600
ENSG00000009830	0.118818	ENSG00000163257
ENSG00000143486	0.118818	ENSG00000185344
ENSG00000103642	0.118817	ENSG00000153936
ENSG00000109606	0.118817	ENSG00000156253
ENSG00000121579	0.118817	ENSG00000174371
ENSG00000116539	0.118817	ENSG00000177854
ENSG00000105486	0.118816	ENSG00000115421
ENSG00000145868	0.118816	ENSG00000197362
ENSG00000178502	0.118816	ENSG00000205560
ENSG00000211598	0.118816	ENSG00000211959
ENSG00000064419	0.118815	ENSG00000166747
ENSG00000114541	0.118815	ENSG00000173801
ENSG00000134516	0.118814	ENSG00000147044
ENSG00000167106	0.118814	ENSG00000204103
ENSG00000074695	0.118813	ENSG00000147649
ENSG00000129128	0.118813	ENSG00000164040
ENSG00000118276	0.118813	ENSG00000168792
ENSG00000105672	0.118813	ENSG00000169955
ENSG00000110060	0.118812	ENSG00000137656
ENSG00000100319	0.118812	ENSG00000168275
ENSG00000112357	0.118811	ENSG00000152795
ENSG00000108465	0.11881	ENSG00000124222
ENSG00000050405	0.11881	ENSG00000163659
ENSG00000169105	0.11881	ENSG00000169955
ENSG00000124160	0.11881	ENSG00000185049
ENSG00000111790	0.118809	ENSG00000140632
ENSG00000008710	0.118809	ENSG00000160007
ENSG00000090432	0.118809	ENSG00000174173
ENSG00000007392	0.118808	ENSG00000109111
ENSG00000114942	0.118808	ENSG00000172201
ENSG00000101882	0.118807	ENSG00000147383
ENSG00000007168	0.118806	ENSG00000074755
ENSG00000106261	0.118806	ENSG00000153107
ENSG00000148175	0.118806	ENSG00000197057
ENSG00000125995	0.118806	ENSG00000277791
ENSG00000008517	0.118805	ENSG00000141293
ENSG00000043143	0.118804	ENSG00000107443
ENSG00000121671	0.118804	ENSG00000144048
ENSG00000119929	0.118804	ENSG00000185721
ENSG00000168010	0.118804	ENSG00000197226
ENSG00000184381	0.118804	ENSG00000198198
ENSG00000115998	0.118803	ENSG00000140830
ENSG00000115204	0.118803	ENSG00000160753
ENSG00000184465	0.118803	ENSG00000198198
ENSG00000105669	0.118802	ENSG00000111229
ENSG00000123933	0.118802	ENSG00000132003
ENSG00000074755	0.118802	ENSG00000156735
ENSG00000117013	0.118802	ENSG00000166598
ENSG00000100239	0.118801	ENSG00000120948
ENSG00000105011	0.118801	ENSG00000174442
ENSG00000123908	0.118801	ENSG00000177463
ENSG00000110200	0.1188	ENSG00000168496
ENSG00000081377	0.1188	ENSG00000185527
ENSG00000160229	0.1188	ENSG00000198482
ENSG00000023287	0.118799	ENSG00000075975
ENSG00000175606	0.118799	ENSG00000183172
ENSG00000106028	0.118798	ENSG00000142856
ENSG00000127445	0.118798	ENSG00000152082
ENSG00000105738	0.118798	ENSG00000161203
ENSG00000172315	0.118798	ENSG00000174173
ENSG00000064607	0.118797	ENSG00000111802
ENSG00000173281	0.118797	ENSG00000181827
ENSG00000125629	0.118795	ENSG00000186174
ENSG00000160218	0.118795	ENSG00000256683
ENSG00000136848	0.118794	ENSG00000162819
ENSG00000104299	0.118794	ENSG00000163428
ENSG00000141034	0.118794	ENSG00000167232
ENSG00000118705	0.118794	ENSG00000184164
ENSG00000115053	0.118793	ENSG00000132780
ENSG00000117228	0.118793	ENSG00000177294
ENSG00000136824	0.118793	ENSG00000211716
ENSG00000051180	0.118792	ENSG00000062822
ENSG00000108821	0.118792	ENSG00000170412
ENSG00000168488	0.118792	ENSG00000180776
ENSG00000140199	0.118792	ENSG00000243943
ENSG00000068885	0.118791	ENSG00000078140
ENSG00000124333	0.118791	ENSG00000182287
ENSG00000148925	0.11879	ENSG00000163166
ENSG00000104885	0.11879	ENSG00000196072
ENSG00000179262	0.118789	ENSG00000179526
ENSG00000132182	0.118788	ENSG00000136754
ENSG00000126262	0.118788	ENSG00000167434
ENSG00000178385	0.118788	ENSG00000196591
ENSG00000150093	0.118788	ENSG00000197498
ENSG00000104388	0.118788	ENSG00000213639
ENSG00000156973	0.118787	ENSG00000167747
ENSG00000100578	0.118787	ENSG00000168036
ENSG00000134326	0.118787	ENSG00000175550
ENSG00000089289	0.118786	ENSG00000104408
ENSG00000104408	0.118786	ENSG00000136521
ENSG00000160298	0.118786	ENSG00000164934
ENSG00000178951	0.118786	ENSG00000198900
ENSG00000156136	0.118786	ENSG00000204899
ENSG00000117133	0.118786	ENSG00000205060
ENSG00000121211	0.118785	ENSG00000166508
ENSG00000164073	0.118785	ENSG00000169718
ENSG00000180776	0.118785	ENSG00000198331
ENSG00000128951	0.118784	ENSG00000137275
ENSG00000011376	0.118784	ENSG00000137513
ENSG00000145907	0.118784	ENSG00000161960
ENSG00000110324	0.118784	ENSG00000166801
ENSG00000136709	0.118783	ENSG00000136897
ENSG00000117308	0.118783	ENSG00000161955
ENSG00000129680	0.118783	ENSG00000173275
ENSG00000143155	0.118782	ENSG00000160741
ENSG00000083845	0.118782	ENSG00000164587
ENSG00000153015	0.118782	ENSG00000172262
ENSG00000006607	0.118782	ENSG00000177873
ENSG00000113712	0.118781	ENSG00000120868
ENSG00000120694	0.118781	ENSG00000125827
ENSG00000102898	0.118781	ENSG00000131018
ENSG00000132275	0.118781	ENSG00000175283
ENSG00000129696	0.118781	ENSG00000179532
ENSG00000100354	0.118781	ENSG00000181467
ENSG00000125630	0.118781	ENSG00000185298
ENSG00000132485	0.11878	ENSG00000137806
ENSG00000102384	0.118779	ENSG00000127564
ENSG00000134058	0.118779	ENSG00000146918
ENSG00000025770	0.118779	ENSG00000163961
ENSG00000058668	0.118778	ENSG00000142687
ENSG00000160588	0.118778	ENSG00000172977
ENSG00000125447	0.118777	ENSG00000140264
ENSG00000010292	0.118777	ENSG00000144554
ENSG00000127337	0.118777	ENSG00000163781
ENSG00000104408	0.118776	ENSG00000156467
ENSG00000104635	0.118776	ENSG00000167004
ENSG00000112992	0.118776	ENSG00000172869
ENSG00000163781	0.118776	ENSG00000174442
ENSG00000010803	0.118775	ENSG00000168137
ENSG00000064309	0.118774	ENSG00000142751
ENSG00000146067	0.118774	ENSG00000175662
ENSG00000116786	0.118773	ENSG00000146834
ENSG00000141965	0.118773	ENSG00000177971
ENSG00000156639	0.118773	ENSG00000215021
ENSG00000010818	0.118772	ENSG00000109133
ENSG00000112234	0.118772	ENSG00000134899
ENSG00000110108	0.11877	ENSG00000126243
ENSG00000088986	0.11877	ENSG00000170502
ENSG00000124608	0.11877	ENSG00000178694
ENSG00000096006	0.11877	ENSG00000257017
ENSG00000132646	0.118769	ENSG00000134574
ENSG00000136897	0.118768	ENSG00000152404
ENSG00000066739	0.118767	ENSG00000105656
ENSG00000100836	0.118767	ENSG00000223496
ENSG00000100142	0.118766	ENSG00000105258
ENSG00000152253	0.118766	ENSG00000178741
ENSG00000072210	0.118765	ENSG00000161267
ENSG00000166478	0.118765	ENSG00000167895
ENSG00000126464	0.118765	ENSG00000183978
ENSG00000106459	0.118764	ENSG00000121486
ENSG00000108055	0.118763	ENSG00000143476
ENSG00000141503	0.118763	ENSG00000148773
ENSG00000077454	0.118763	ENSG00000158092
ENSG00000116251	0.118763	ENSG00000182899
ENSG00000006704	0.118762	ENSG00000022267
ENSG00000105650	0.118762	ENSG00000151838
ENSG00000135108	0.118762	ENSG00000157837
ENSG00000031691	0.118762	ENSG00000171320
ENSG00000103152	0.118761	ENSG00000114796
ENSG00000105298	0.118761	ENSG00000115073
ENSG00000118263	0.11876	ENSG00000119689
ENSG00000100109	0.11876	ENSG00000159579
ENSG00000129084	0.118759	ENSG00000186566
ENSG00000105364	0.118758	ENSG00000130254
ENSG00000085999	0.118758	ENSG00000157456
ENSG00000148835	0.118757	ENSG00000163013
ENSG00000131495	0.118756	ENSG00000143106
ENSG00000103489	0.118756	ENSG00000171497
ENSG00000119599	0.118755	ENSG00000149930
ENSG00000096080	0.118755	ENSG00000163481
ENSG00000168288	0.118755	ENSG00000185721
ENSG00000114735	0.118754	ENSG00000164022
ENSG00000151233	0.118754	ENSG00000198513
ENSG00000057663	0.118753	ENSG00000125835
ENSG00000123297	0.118753	ENSG00000144182
ENSG00000005812	0.118753	ENSG00000179918
ENSG00000164171	0.118753	ENSG00000187118
ENSG00000080603	0.118752	ENSG00000114125
ENSG00000075188	0.118751	ENSG00000145388
ENSG00000074755	0.118751	ENSG00000160218
ENSG00000149679	0.118751	ENSG00000171241
ENSG00000082898	0.118751	ENSG00000205629
ENSG00000038358	0.11875	ENSG00000158467
ENSG00000001497	0.11875	ENSG00000171988
ENSG00000134058	0.118749	ENSG00000172239
ENSG00000112031	0.118748	ENSG00000126106
ENSG00000108826	0.118748	ENSG00000214046
ENSG00000102910	0.118747	ENSG00000166135
ENSG00000063587	0.118747	ENSG00000185825
ENSG00000115216	0.118746	ENSG00000179632
ENSG00000092978	0.118746	ENSG00000196418
ENSG00000092853	0.118745	ENSG00000162869
ENSG00000076928	0.118745	ENSG00000175309
ENSG00000101003	0.118743	ENSG00000140534
ENSG00000100227	0.118743	ENSG00000162236
ENSG00000171865	0.118743	ENSG00000173221
ENSG00000139651	0.118743	ENSG00000231500
ENSG00000107443	0.118742	ENSG00000121058
ENSG00000168806	0.118742	ENSG00000204305
ENSG00000120742	0.118742	ENSG00000204370
ENSG00000094916	0.118741	ENSG00000100284
ENSG00000000419	0.118741	ENSG00000124226
ENSG00000160633	0.118741	ENSG00000164609
ENSG00000077044	0.118741	ENSG00000167747
ENSG00000034713	0.11874	ENSG00000117523
ENSG00000065978	0.11874	ENSG00000145216
ENSG00000055208	0.11874	ENSG00000166532
ENSG00000125510	0.118739	ENSG00000185033
ENSG00000115541	0.118739	ENSG00000204370
ENSG00000101695	0.118739	ENSG00000272325
ENSG00000103051	0.118738	ENSG00000132286
ENSG00000128699	0.118738	ENSG00000134884
ENSG00000127666	0.118738	ENSG00000156671
ENSG00000048162	0.118738	ENSG00000244165
ENSG00000124802	0.118737	ENSG00000125686
ENSG00000134884	0.118737	ENSG00000136003
ENSG00000184381	0.118737	ENSG00000266714
ENSG00000142867	0.118736	ENSG00000146425
ENSG00000123329	0.118736	ENSG00000196549
ENSG00000004487	0.118735	ENSG00000133641
ENSG00000149091	0.118735	ENSG00000153551
ENSG00000079313	0.118734	ENSG00000126088
ENSG00000028203	0.118734	ENSG00000144233
ENSG00000088808	0.118734	ENSG00000166261
ENSG00000125347	0.118734	ENSG00000168310
ENSG00000167548	0.118734	ENSG00000179134
ENSG00000138092	0.118733	ENSG00000211665
ENSG00000079459	0.118733	ENSG00000214517
ENSG00000168970	0.118733	ENSG00000215305
ENSG00000005007	0.118732	ENSG00000204388
ENSG00000164405	0.118732	ENSG00000214046
ENSG00000066135	0.118731	ENSG00000114491
ENSG00000004059	0.118731	ENSG00000181915
ENSG00000152705	0.118731	ENSG00000267796
ENSG00000132964	0.11873	ENSG00000143294
ENSG00000103274	0.118729	ENSG00000114999
ENSG00000116106	0.118729	ENSG00000176845
ENSG00000127483	0.118728	ENSG00000131100
ENSG00000117676	0.118728	ENSG00000181315
ENSG00000164117	0.118728	ENSG00000186814
ENSG00000134597	0.118728	ENSG00000198689
ENSG00000064961	0.118727	ENSG00000130313
ENSG00000094916	0.118726	ENSG00000117543
ENSG00000135837	0.118726	ENSG00000143418
ENSG00000130939	0.118726	ENSG00000145293
ENSG00000160298	0.118726	ENSG00000163510
ENSG00000111711	0.118726	ENSG00000197780
ENSG00000159131	0.118725	ENSG00000186104
ENSG00000003393	0.118724	ENSG00000111684
ENSG00000007255	0.118723	ENSG00000087087
ENSG00000104205	0.118723	ENSG00000257315
ENSG00000002016	0.118722	ENSG00000120694
ENSG00000104419	0.118722	ENSG00000145216
ENSG00000103549	0.118722	ENSG00000160785
ENSG00000139433	0.118721	ENSG00000183283
ENSG00000136715	0.118721	ENSG00000198466
ENSG00000094804	0.11872	ENSG00000101003
ENSG00000080839	0.11872	ENSG00000123374
ENSG00000143793	0.11872	ENSG00000148296
ENSG00000100479	0.11872	ENSG00000162607
ENSG00000152404	0.11872	ENSG00000170144
ENSG00000169710	0.11872	ENSG00000174437
ENSG00000169018	0.11872	ENSG00000198081
ENSG00000111445	0.118719	ENSG00000134291
ENSG00000099953	0.118718	ENSG00000099956
ENSG00000117713	0.118718	ENSG00000177463
ENSG00000119878	0.118718	ENSG00000196367
ENSG00000137449	0.118718	ENSG00000197442
ENSG00000135837	0.118718	ENSG00000198700
ENSG00000171617	0.118718	ENSG00000204388
ENSG00000148730	0.118717	ENSG00000196323
ENSG00000105708	0.118716	ENSG00000180776
ENSG00000198399	0.118716	ENSG00000257315
ENSG00000005700	0.118715	ENSG00000015133
ENSG00000035928	0.118715	ENSG00000096401
ENSG00000136824	0.118715	ENSG00000171320
ENSG00000111875	0.118715	ENSG00000179144
ENSG00000197386	0.118714	ENSG00000253729
ENSG00000156398	0.118713	ENSG00000165650
ENSG00000176401	0.118713	ENSG00000198736
ENSG00000170860	0.118713	ENSG00000204713
ENSG00000166170	0.118712	ENSG00000169018
ENSG00000015153	0.118711	ENSG00000101654
ENSG00000130703	0.118711	ENSG00000163510
ENSG00000114841	0.11871	ENSG00000160299
ENSG00000105011	0.11871	ENSG00000182628
ENSG00000089053	0.118709	ENSG00000166860
ENSG00000171453	0.118709	ENSG00000221914
ENSG00000134086	0.118708	ENSG00000162980
ENSG00000086827	0.118708	ENSG00000163166
ENSG00000116350	0.118707	ENSG00000119574
ENSG00000111669	0.118707	ENSG00000126464
ENSG00000121774	0.118707	ENSG00000164073
ENSG00000133119	0.118707	ENSG00000167325
ENSG00000116688	0.118706	ENSG00000121774
ENSG00000156735	0.118706	ENSG00000167842
ENSG00000146833	0.118706	ENSG00000171169
ENSG00000122966	0.118706	ENSG00000171425
ENSG00000160131	0.118706	ENSG00000261609
ENSG00000127837	0.118705	ENSG00000159377
ENSG00000108588	0.118705	ENSG00000278540
ENSG00000119403	0.118704	ENSG00000125447
ENSG00000133641	0.118704	ENSG00000138385
ENSG00000100697	0.118704	ENSG00000147894
ENSG00000007080	0.118704	ENSG00000170906
ENSG00000100124	0.118703	ENSG00000156860
ENSG00000105397	0.118702	ENSG00000122515
ENSG00000116209	0.118702	ENSG00000185803
ENSG00000197265	0.118702	ENSG00000211673
ENSG00000008130	0.118701	ENSG00000112062
ENSG00000111796	0.118701	ENSG00000122223
ENSG00000104299	0.118701	ENSG00000169018
ENSG00000104823	0.118701	ENSG00000243927
ENSG00000092098	0.1187	ENSG00000204370
ENSG00000100353	0.118699	ENSG00000100814
ENSG00000040275	0.118699	ENSG00000126787
ENSG00000104880	0.118699	ENSG00000183751
ENSG00000100201	0.118698	ENSG00000134884
ENSG00000090487	0.118698	ENSG00000148450
ENSG00000120063	0.118698	ENSG00000149115
ENSG00000211673	0.118698	ENSG00000224041
ENSG00000054654	0.118697	ENSG00000119640
ENSG00000147536	0.118697	ENSG00000151849
ENSG00000117419	0.118697	ENSG00000165527
ENSG00000164163	0.118697	ENSG00000198931
ENSG00000137106	0.118696	ENSG00000139405
ENSG00000112659	0.118696	ENSG00000166747
ENSG00000100319	0.118695	ENSG00000150636
ENSG00000163221	0.118695	ENSG00000163739
ENSG00000114744	0.118695	ENSG00000168275
ENSG00000139631	0.118695	ENSG00000179950
ENSG00000073849	0.118694	ENSG00000115850
ENSG00000152242	0.118694	ENSG00000196652
ENSG00000100804	0.118693	ENSG00000134825
ENSG00000103995	0.118693	ENSG00000135823
ENSG00000036054	0.118693	ENSG00000169193
ENSG00000100300	0.118692	ENSG00000115286
ENSG00000105429	0.118691	ENSG00000105726
ENSG00000067182	0.118691	ENSG00000107338
ENSG00000100483	0.11869	ENSG00000148943
ENSG00000161800	0.11869	ENSG00000167900
ENSG00000162139	0.11869	ENSG00000174501
ENSG00000101146	0.118689	ENSG00000130706
ENSG00000005810	0.118689	ENSG00000171823
ENSG00000157193	0.118689	ENSG00000182670
ENSG00000108679	0.118688	ENSG00000126709
ENSG00000111669	0.118688	ENSG00000135404
ENSG00000123297	0.118688	ENSG00000148925
ENSG00000162601	0.118687	ENSG00000163219
ENSG00000168701	0.118687	ENSG00000188938
ENSG00000132581	0.118687	ENSG00000228716
ENSG00000078140	0.118686	ENSG00000135002
ENSG00000124795	0.118686	ENSG00000151725
ENSG00000047410	0.118685	ENSG00000117523
ENSG00000110931	0.118685	ENSG00000121289
ENSG00000100201	0.118685	ENSG00000127720
ENSG00000131263	0.118685	ENSG00000184588
ENSG00000163319	0.118685	ENSG00000185088
ENSG00000101003	0.118684	ENSG00000160007
ENSG00000157456	0.118684	ENSG00000171792
ENSG00000110200	0.118683	ENSG00000173456
ENSG00000168275	0.118683	ENSG00000173889
ENSG00000136908	0.118682	ENSG00000188229
ENSG00000149823	0.118681	ENSG00000162191
ENSG00000131408	0.118681	ENSG00000185236
ENSG00000113615	0.118681	ENSG00000198730
ENSG00000104517	0.11868	ENSG00000156136
ENSG00000148943	0.11868	ENSG00000173933
ENSG00000153404	0.11868	ENSG00000185028
ENSG00000077549	0.118679	ENSG00000124562
ENSG00000138772	0.118679	ENSG00000179869
ENSG00000112110	0.118678	ENSG00000135211
ENSG00000167447	0.118678	ENSG00000167842
ENSG00000147586	0.118678	ENSG00000168228
ENSG00000166526	0.118678	ENSG00000172671
ENSG00000123131	0.118678	ENSG00000185624
ENSG00000134049	0.118678	ENSG00000255529
ENSG00000111445	0.118677	ENSG00000123473
ENSG00000160007	0.118677	ENSG00000175324
ENSG00000108561	0.118677	ENSG00000178035
ENSG00000138303	0.118677	ENSG00000185215
ENSG00000058729	0.118676	ENSG00000104221
ENSG00000120451	0.118676	ENSG00000127481
ENSG00000125484	0.118676	ENSG00000165506
ENSG00000111540	0.118675	ENSG00000164068
ENSG00000130734	0.118675	ENSG00000186591
ENSG00000071626	0.118674	ENSG00000146701
ENSG00000064313	0.118674	ENSG00000169490
ENSG00000073111	0.118673	ENSG00000198830
ENSG00000137133	0.118672	ENSG00000164967
ENSG00000075142	0.118671	ENSG00000145779
ENSG00000119969	0.118671	ENSG00000152253
ENSG00000067334	0.118671	ENSG00000162928
ENSG00000163811	0.118671	ENSG00000184178
ENSG00000091009	0.11867	ENSG00000100227
ENSG00000124444	0.11867	ENSG00000139719
ENSG00000103111	0.11867	ENSG00000176018
ENSG00000129245	0.118669	ENSG00000143093
ENSG00000100142	0.118669	ENSG00000175854
ENSG00000164104	0.118669	ENSG00000196151
ENSG00000006712	0.118668	ENSG00000163558
ENSG00000124177	0.118668	ENSG00000167566
ENSG00000137500	0.118668	ENSG00000175467
ENSG00000065183	0.118667	ENSG00000107937
ENSG00000100109	0.118666	ENSG00000103264
ENSG00000161970	0.118666	ENSG00000166337
ENSG00000152133	0.118666	ENSG00000179222
ENSG00000111602	0.118666	ENSG00000183765
ENSG00000024048	0.118666	ENSG00000204899
ENSG00000138433	0.118665	ENSG00000164209
ENSG00000156299	0.118665	ENSG00000241973
ENSG00000104221	0.118664	ENSG00000105085
ENSG00000148606	0.118664	ENSG00000187514
ENSG00000197323	0.118664	ENSG00000204231
ENSG00000005100	0.118663	ENSG00000123213
ENSG00000009844	0.118662	ENSG00000162222
ENSG00000112343	0.118662	ENSG00000169242
ENSG00000132952	0.118662	ENSG00000204977
ENSG00000112304	0.118661	ENSG00000132522
ENSG00000164674	0.118661	ENSG00000227191
ENSG00000124766	0.118661	ENSG00000272325
ENSG00000054267	0.11866	ENSG00000170144
ENSG00000139651	0.11866	ENSG00000175970
ENSG00000100697	0.11866	ENSG00000176386
ENSG00000084093	0.11866	ENSG00000179119
ENSG00000149532	0.11866	ENSG00000188786
ENSG00000211895	0.11866	ENSG00000211897
ENSG00000130177	0.118659	ENSG00000134152
ENSG00000133193	0.118659	ENSG00000171453
ENSG00000109320	0.118659	ENSG00000261609
ENSG00000091527	0.118658	ENSG00000099910
ENSG00000092841	0.118658	ENSG00000118579
ENSG00000114125	0.118658	ENSG00000144283
ENSG00000152443	0.118658	ENSG00000159873
ENSG00000165934	0.118658	ENSG00000182224
ENSG00000158985	0.118658	ENSG00000185033
ENSG00000181036	0.118658	ENSG00000250571
ENSG00000114383	0.118657	ENSG00000266714
ENSG00000116151	0.118656	ENSG00000145375
ENSG00000111328	0.118656	ENSG00000186501
ENSG00000130821	0.118655	ENSG00000170604
ENSG00000168291	0.118655	ENSG00000198730
ENSG00000075826	0.118654	ENSG00000163728
ENSG00000173064	0.118654	ENSG00000176438
ENSG00000104343	0.118654	ENSG00000185670
ENSG00000083093	0.118654	ENSG00000205208
ENSG00000073050	0.118653	ENSG00000162694
ENSG00000127616	0.118652	ENSG00000180233
ENSG00000168806	0.118652	ENSG00000181826
ENSG00000099804	0.118651	ENSG00000129932
ENSG00000099917	0.118651	ENSG00000135002
ENSG00000106397	0.118651	ENSG00000136807
ENSG00000134982	0.118651	ENSG00000138757
ENSG00000139233	0.118651	ENSG00000189298
ENSG00000055609	0.118651	ENSG00000214026
ENSG00000135052	0.118651	ENSG00000241839
ENSG00000075151	0.118651	ENSG00000277791
ENSG00000093009	0.11865	ENSG00000160298
ENSG00000152684	0.11865	ENSG00000162601
ENSG00000143515	0.11865	ENSG00000176407
ENSG00000122484	0.11865	ENSG00000184588
ENSG00000139645	0.11865	ENSG00000198189
ENSG00000142178	0.11865	ENSG00000198551
ENSG00000141101	0.118649	ENSG00000165526
ENSG00000134574	0.118649	ENSG00000198826
ENSG00000012963	0.118648	ENSG00000115946
ENSG00000088356	0.118648	ENSG00000169217
ENSG00000111737	0.118648	ENSG00000171643
ENSG00000137822	0.118648	ENSG00000257315
ENSG00000091073	0.118647	ENSG00000128731
ENSG00000106803	0.118647	ENSG00000132432
ENSG00000118900	0.118646	ENSG00000138593
ENSG00000088930	0.118646	ENSG00000152944
ENSG00000063978	0.118646	ENSG00000196323
ENSG00000138964	0.118646	ENSG00000204257
ENSG00000105676	0.118645	ENSG00000119599
ENSG00000124571	0.118645	ENSG00000148606
ENSG00000146263	0.118645	ENSG00000167747
ENSG00000149639	0.118645	ENSG00000177981
ENSG00000166479	0.118645	ENSG00000178951
ENSG00000001497	0.118644	ENSG00000102144
ENSG00000164045	0.118644	ENSG00000165916
ENSG00000211882	0.118644	ENSG00000211887
ENSG00000047597	0.118642	ENSG00000099364
ENSG00000104129	0.118642	ENSG00000105321
ENSG00000036257	0.118642	ENSG00000162601
ENSG00000119685	0.118641	ENSG00000163913
ENSG00000133069	0.11864	ENSG00000147454
ENSG00000125743	0.11864	ENSG00000163600
ENSG00000077152	0.11864	ENSG00000169607
ENSG00000089486	0.118639	ENSG00000101161
ENSG00000099331	0.118639	ENSG00000123143
ENSG00000007237	0.118639	ENSG00000134531
ENSG00000129493	0.118639	ENSG00000143199
ENSG00000077097	0.118639	ENSG00000215712
ENSG00000101997	0.118639	ENSG00000232119
ENSG00000102908	0.118639	ENSG00000266338
ENSG00000074603	0.118638	ENSG00000104133
ENSG00000080986	0.118638	ENSG00000113161
ENSG00000080603	0.118638	ENSG00000123179
ENSG00000086061	0.118638	ENSG00000137055
ENSG00000096717	0.118638	ENSG00000159692
ENSG00000145780	0.118637	ENSG00000158158
ENSG00000101003	0.118637	ENSG00000163257
ENSG00000115808	0.118637	ENSG00000198551
ENSG00000084623	0.118637	ENSG00000227057
ENSG00000007541	0.118635	ENSG00000125945
ENSG00000138433	0.118635	ENSG00000143401
ENSG00000124688	0.118633	ENSG00000130856
ENSG00000076382	0.118633	ENSG00000164104
ENSG00000141552	0.118633	ENSG00000164305
ENSG00000148335	0.118632	ENSG00000154144
ENSG00000124802	0.118632	ENSG00000159658
ENSG00000146757	0.118632	ENSG00000182141
ENSG00000105552	0.118632	ENSG00000184162
ENSG00000130304	0.118631	ENSG00000169919
ENSG00000109534	0.11863	ENSG00000119321
ENSG00000068489	0.11863	ENSG00000136271
ENSG00000080298	0.11863	ENSG00000142687
ENSG00000166477	0.11863	ENSG00000178567
ENSG00000018869	0.118629	ENSG00000112651
ENSG00000123416	0.118629	ENSG00000137310
ENSG00000077152	0.118629	ENSG00000141497
ENSG00000125249	0.118629	ENSG00000186020
ENSG00000082213	0.118628	ENSG00000131263
ENSG00000107077	0.118628	ENSG00000137154
ENSG00000091409	0.118628	ENSG00000170917
ENSG00000139645	0.118627	ENSG00000140199
ENSG00000180304	0.118627	ENSG00000182512
ENSG00000172273	0.118627	ENSG00000186141
ENSG00000176953	0.118627	ENSG00000186298
ENSG00000160131	0.118627	ENSG00000197045
ENSG00000134313	0.118625	ENSG00000173409
ENSG00000169919	0.118624	ENSG00000171724
ENSG00000134108	0.118624	ENSG00000179918
ENSG00000025772	0.118623	ENSG00000158156
ENSG00000097033	0.118623	ENSG00000158234
ENSG00000125485	0.118623	ENSG00000168496
ENSG00000176624	0.118623	ENSG00000196470
ENSG00000119878	0.118623	ENSG00000214253
ENSG00000080986	0.118622	ENSG00000110200
ENSG00000131462	0.118622	ENSG00000164713
ENSG00000145349	0.118622	ENSG00000211695
ENSG00000083817	0.118621	ENSG00000110395
ENSG00000047315	0.118621	ENSG00000163564
ENSG00000136630	0.118621	ENSG00000221823
ENSG00000138071	0.118621	ENSG00000275023
ENSG00000070444	0.11862	ENSG00000173065
ENSG00000170935	0.11862	ENSG00000188176
ENSG00000160058	0.11862	ENSG00000251247
ENSG00000110958	0.118619	ENSG00000169957
ENSG00000119523	0.118619	ENSG00000175087
ENSG00000009335	0.118618	ENSG00000140992
ENSG00000085832	0.118618	ENSG00000143376
ENSG00000115211	0.118618	ENSG00000167900
ENSG00000128059	0.118618	ENSG00000245680
ENSG00000075292	0.118617	ENSG00000134255
ENSG00000112306	0.118617	ENSG00000143947
ENSG00000085511	0.118617	ENSG00000214114
ENSG00000102710	0.118616	ENSG00000142687
ENSG00000111790	0.118616	ENSG00000145675
ENSG00000129083	0.118616	ENSG00000152684
ENSG00000107175	0.118616	ENSG00000159322
ENSG00000163584	0.118616	ENSG00000170860
ENSG00000147123	0.118616	ENSG00000187051
ENSG00000131023	0.118616	ENSG00000188786
ENSG00000159592	0.118615	ENSG00000175573
ENSG00000146425	0.118615	ENSG00000198546
ENSG00000134058	0.118614	ENSG00000163939
ENSG00000153790	0.118614	ENSG00000165661
ENSG00000123384	0.118613	ENSG00000129696
ENSG00000089775	0.118613	ENSG00000154781
ENSG00000114054	0.118613	ENSG00000196267
ENSG00000106477	0.118612	ENSG00000146426
ENSG00000105617	0.118612	ENSG00000189114
ENSG00000139921	0.118611	ENSG00000147649
ENSG00000145354	0.118611	ENSG00000181788
ENSG00000088205	0.11861	ENSG00000101310
ENSG00000106399	0.118609	ENSG00000110172
ENSG00000117543	0.118609	ENSG00000158169
ENSG00000130724	0.118609	ENSG00000163872
ENSG00000095066	0.118609	ENSG00000164404
ENSG00000081189	0.118608	ENSG00000106399
ENSG00000173065	0.118608	ENSG00000180329
ENSG00000112697	0.118607	ENSG00000115275
ENSG00000100105	0.118607	ENSG00000139977
ENSG00000106244	0.118607	ENSG00000163634
ENSG00000143398	0.118606	ENSG00000151725
ENSG00000100804	0.118606	ENSG00000164405
ENSG00000076924	0.118605	ENSG00000110104
ENSG00000118058	0.118605	ENSG00000129625
ENSG00000133657	0.118605	ENSG00000152464
ENSG00000163634	0.118605	ENSG00000198189
ENSG00000161692	0.118604	ENSG00000167182
ENSG00000029993	0.118604	ENSG00000171621
ENSG00000120278	0.118604	ENSG00000172260
ENSG00000104517	0.118604	ENSG00000197102
ENSG00000111445	0.118603	ENSG00000112312
ENSG00000099377	0.118603	ENSG00000160471
ENSG00000117523	0.118601	ENSG00000168300
ENSG00000198162	0.118601	ENSG00000205060
ENSG00000124795	0.1186	ENSG00000148773
ENSG00000099381	0.1186	ENSG00000164815
ENSG00000079459	0.1186	ENSG00000171368
ENSG00000119596	0.1186	ENSG00000204469
ENSG00000125885	0.118598	ENSG00000163219
ENSG00000101940	0.118597	ENSG00000145022
ENSG00000105447	0.118596	ENSG00000122140
ENSG00000123416	0.118596	ENSG00000225921
ENSG00000111596	0.118595	ENSG00000162851
ENSG00000130640	0.118594	ENSG00000165669
ENSG00000063978	0.118594	ENSG00000196642
ENSG00000115234	0.118593	ENSG00000143933
ENSG00000105856	0.118593	ENSG00000152229
ENSG00000139613	0.118593	ENSG00000152684
ENSG00000085721	0.118592	ENSG00000096070
ENSG00000102908	0.118592	ENSG00000118900
ENSG00000088038	0.118592	ENSG00000121766
ENSG00000122025	0.118592	ENSG00000141542
ENSG00000163870	0.118592	ENSG00000164506
ENSG00000103326	0.118592	ENSG00000167978
ENSG00000100162	0.118592	ENSG00000183763
ENSG00000100804	0.118591	ENSG00000128789
ENSG00000137504	0.118591	ENSG00000152795
ENSG00000131263	0.118591	ENSG00000170345
ENSG00000138246	0.118591	ENSG00000187147
ENSG00000134326	0.11859	ENSG00000141664
ENSG00000011260	0.11859	ENSG00000163938
ENSG00000128989	0.11859	ENSG00000165417
ENSG00000133657	0.118589	ENSG00000146842
ENSG00000064393	0.118588	ENSG00000113240
ENSG00000114796	0.118588	ENSG00000115808
ENSG00000100479	0.118588	ENSG00000155621
ENSG00000117118	0.118588	ENSG00000176261
ENSG00000079263	0.118587	ENSG00000137100
ENSG00000120539	0.118586	ENSG00000146263
ENSG00000131269	0.118586	ENSG00000164096
ENSG00000081320	0.118586	ENSG00000179119
ENSG00000089195	0.118585	ENSG00000117419
ENSG00000106588	0.118585	ENSG00000142867
ENSG00000130449	0.118585	ENSG00000174371
ENSG00000163563	0.118585	ENSG00000228278
ENSG00000101945	0.118584	ENSG00000106665
ENSG00000101003	0.118583	ENSG00000121579
ENSG00000124164	0.118583	ENSG00000153767
ENSG00000161405	0.118583	ENSG00000166326
ENSG00000112651	0.118582	ENSG00000135686
ENSG00000104325	0.118582	ENSG00000166848
ENSG00000100601	0.118581	ENSG00000134058
ENSG00000110721	0.118581	ENSG00000137804
ENSG00000081665	0.11858	ENSG00000118900
ENSG00000137601	0.11858	ENSG00000204406
ENSG00000068650	0.118578	ENSG00000114999
ENSG00000140450	0.118578	ENSG00000151532
ENSG00000123219	0.118578	ENSG00000162241
ENSG00000108064	0.118577	ENSG00000196072
ENSG00000132256	0.118576	ENSG00000148842
ENSG00000099800	0.118576	ENSG00000164134
ENSG00000125454	0.118576	ENSG00000179958
ENSG00000011009	0.118575	ENSG00000148175
ENSG00000066739	0.118574	ENSG00000186130
ENSG00000010017	0.118573	ENSG00000066136
ENSG00000070182	0.118573	ENSG00000099203
ENSG00000104221	0.118573	ENSG00000152439
ENSG00000125447	0.118573	ENSG00000214021
ENSG00000125352	0.118573	ENSG00000273820
ENSG00000131051	0.118572	ENSG00000153922
ENSG00000123485	0.118572	ENSG00000167900
ENSG00000117308	0.118572	ENSG00000181026
ENSG00000129003	0.118572	ENSG00000183495
ENSG00000010292	0.118571	ENSG00000115163
ENSG00000131899	0.118571	ENSG00000166260
ENSG00000147443	0.11857	ENSG00000168329
ENSG00000113851	0.118569	ENSG00000163421
ENSG00000166292	0.118569	ENSG00000182372
ENSG00000068394	0.118568	ENSG00000077721
ENSG00000131100	0.118568	ENSG00000146909
ENSG00000143970	0.118568	ENSG00000163482
ENSG00000065911	0.118567	ENSG00000112759
ENSG00000122482	0.118567	ENSG00000142687
ENSG00000142687	0.118567	ENSG00000157637
ENSG00000120742	0.118567	ENSG00000165997
ENSG00000162924	0.118567	ENSG00000167978
ENSG00000187808	0.118567	ENSG00000198863
ENSG00000157368	0.118566	ENSG00000160325
ENSG00000112651	0.118566	ENSG00000178307
ENSG00000119596	0.118566	ENSG00000198646
ENSG00000115966	0.118565	ENSG00000184787
ENSG00000073712	0.118564	ENSG00000106351
ENSG00000100014	0.118564	ENSG00000135823
ENSG00000038210	0.118564	ENSG00000166508
ENSG00000038358	0.118563	ENSG00000110344
ENSG00000115541	0.118563	ENSG00000145337
ENSG00000099250	0.118563	ENSG00000183723
ENSG00000100426	0.118563	ENSG00000198746
ENSG00000009844	0.118563	ENSG00000213588
ENSG00000087301	0.118562	ENSG00000100442
ENSG00000105058	0.118562	ENSG00000124444
ENSG00000075702	0.118562	ENSG00000183172
ENSG00000172009	0.118562	ENSG00000205045
ENSG00000156136	0.118561	ENSG00000166170
ENSG00000056277	0.11856	ENSG00000088356
ENSG00000065457	0.11856	ENSG00000110315
ENSG00000105676	0.11856	ENSG00000112249
ENSG00000126107	0.11856	ENSG00000135926
ENSG00000069345	0.11856	ENSG00000165891
ENSG00000127564	0.11856	ENSG00000173041
ENSG00000092439	0.118559	ENSG00000149016
ENSG00000052841	0.118559	ENSG00000163684
ENSG00000005812	0.118559	ENSG00000174173
ENSG00000008018	0.118559	ENSG00000175193
ENSG00000088451	0.118559	ENSG00000185305
ENSG00000106665	0.118558	ENSG00000132256
ENSG00000108733	0.118558	ENSG00000185009
ENSG00000166133	0.118558	ENSG00000186130
ENSG00000012048	0.118557	ENSG00000044459
ENSG00000107833	0.118557	ENSG00000145194
ENSG00000174796	0.118557	ENSG00000182872
ENSG00000100206	0.118556	ENSG00000104738
ENSG00000006712	0.118556	ENSG00000125656
ENSG00000134001	0.118556	ENSG00000244005
ENSG00000104979	0.118555	ENSG00000146067
ENSG00000131373	0.118554	ENSG00000132003
ENSG00000163013	0.118554	ENSG00000166477
ENSG00000137154	0.118553	ENSG00000147854
ENSG00000147536	0.118553	ENSG00000163808
ENSG00000160741	0.118553	ENSG00000169718
ENSG00000139514	0.118553	ENSG00000171848
ENSG00000130024	0.118553	ENSG00000177885
ENSG00000044574	0.118552	ENSG00000101310
ENSG00000167881	0.118552	ENSG00000168228
ENSG00000121022	0.118552	ENSG00000172172
ENSG00000175573	0.118551	ENSG00000254685
ENSG00000113583	0.11855	ENSG00000135535
ENSG00000139323	0.11855	ENSG00000147400
ENSG00000075884	0.11855	ENSG00000148660
ENSG00000086544	0.11855	ENSG00000153563
ENSG00000167005	0.11855	ENSG00000174442
ENSG00000064607	0.11855	ENSG00000184787
ENSG00000161847	0.11855	ENSG00000196363
ENSG00000091127	0.118549	ENSG00000135372
ENSG00000146587	0.118549	ENSG00000239305
ENSG00000138231	0.118548	ENSG00000163877
ENSG00000138433	0.118548	ENSG00000196843
ENSG00000099203	0.118547	ENSG00000108733
ENSG00000129158	0.118547	ENSG00000163590
ENSG00000083750	0.118546	ENSG00000101940
ENSG00000103540	0.118546	ENSG00000137513
ENSG00000196865	0.118546	ENSG00000198205
ENSG00000130558	0.118545	ENSG00000132824
ENSG00000099917	0.118545	ENSG00000152944
ENSG00000168101	0.118545	ENSG00000171858
ENSG00000176148	0.118545	ENSG00000179085
ENSG00000115993	0.118544	ENSG00000135776
ENSG00000138180	0.118544	ENSG00000171320
ENSG00000131747	0.118544	ENSG00000189308
ENSG00000002549	0.118543	ENSG00000121858
ENSG00000123473	0.118543	ENSG00000130816
ENSG00000103168	0.118542	ENSG00000178921
ENSG00000164587	0.118541	ENSG00000231500
ENSG00000138385	0.11854	ENSG00000145220
ENSG00000065526	0.118539	ENSG00000123297
ENSG00000135476	0.118539	ENSG00000138668
ENSG00000035403	0.118539	ENSG00000154305
ENSG00000110906	0.118539	ENSG00000156304
ENSG00000183309	0.118539	ENSG00000221823
ENSG00000110700	0.118539	ENSG00000231500
ENSG00000166451	0.118538	ENSG00000186871
ENSG00000115760	0.118537	ENSG00000128731
ENSG00000107679	0.118537	ENSG00000158290
ENSG00000115020	0.118537	ENSG00000164815
ENSG00000170471	0.118537	ENSG00000189180
ENSG00000112118	0.118537	ENSG00000198700
ENSG00000110925	0.118536	ENSG00000113161
ENSG00000112306	0.118536	ENSG00000215845
ENSG00000096717	0.118535	ENSG00000145780
ENSG00000150867	0.118535	ENSG00000181804
ENSG00000100991	0.118535	ENSG00000241258
ENSG00000143842	0.118534	ENSG00000197894
ENSG00000112592	0.118533	ENSG00000137806
ENSG00000166750	0.118533	ENSG00000211772
ENSG00000038382	0.118533	ENSG00000219626
ENSG00000106003	0.118532	ENSG00000107771
ENSG00000124766	0.118532	ENSG00000152582
ENSG00000108256	0.118532	ENSG00000160551
ENSG00000138674	0.118532	ENSG00000169217
ENSG00000179532	0.118532	ENSG00000198793
ENSG00000075089	0.118531	ENSG00000108064
ENSG00000101191	0.118531	ENSG00000166913
ENSG00000100483	0.118531	ENSG00000229833
ENSG00000104980	0.11853	ENSG00000105364
ENSG00000021574	0.11853	ENSG00000109919
ENSG00000094916	0.11853	ENSG00000134291
ENSG00000102103	0.11853	ENSG00000187942
ENSG00000129566	0.11853	ENSG00000198746
ENSG00000163794	0.11853	ENSG00000213654
ENSG00000119718	0.118529	ENSG00000141027
ENSG00000143401	0.118529	ENSG00000168522
ENSG00000117266	0.118529	ENSG00000173674
ENSG00000065357	0.118529	ENSG00000182196
ENSG00000076003	0.118529	ENSG00000205208
ENSG00000077152	0.118528	ENSG00000121152
ENSG00000100749	0.118528	ENSG00000141385
ENSG00000114491	0.118528	ENSG00000165271
ENSG00000145687	0.118528	ENSG00000178585
ENSG00000124733	0.118527	ENSG00000134291
ENSG00000147403	0.118527	ENSG00000178252
ENSG00000111737	0.118527	ENSG00000213639
ENSG00000134291	0.118526	ENSG00000148773
ENSG00000127884	0.118526	ENSG00000167615
ENSG00000177917	0.118526	ENSG00000178449
ENSG00000061987	0.118525	ENSG00000140992
ENSG00000066557	0.118525	ENSG00000148296
ENSG00000106299	0.118525	ENSG00000161960
ENSG00000155438	0.118525	ENSG00000169251
ENSG00000177917	0.118524	ENSG00000197885
ENSG00000061936	0.118523	ENSG00000108064
ENSG00000109519	0.118523	ENSG00000115762
ENSG00000089022	0.118523	ENSG00000121892
ENSG00000115368	0.118523	ENSG00000138442
ENSG00000134291	0.118523	ENSG00000161800
ENSG00000126088	0.118522	ENSG00000157778
ENSG00000138380	0.118522	ENSG00000162851
ENSG00000117228	0.118522	ENSG00000240065
ENSG00000128309	0.118521	ENSG00000152455
ENSG00000104738	0.118521	ENSG00000160298
ENSG00000147536	0.118521	ENSG00000166261
ENSG00000100376	0.118521	ENSG00000188186
ENSG00000181544	0.118521	ENSG00000188312
ENSG00000087448	0.11852	ENSG00000111790
ENSG00000100603	0.11852	ENSG00000141428
ENSG00000140829	0.11852	ENSG00000161204
ENSG00000153207	0.11852	ENSG00000163166
ENSG00000146587	0.11852	ENSG00000165244
ENSG00000086598	0.118519	ENSG00000120805
ENSG00000135205	0.118519	ENSG00000143499
ENSG00000137221	0.118518	ENSG00000163159
ENSG00000148288	0.118518	ENSG00000180228
ENSG00000144867	0.118517	ENSG00000160298
ENSG00000106299	0.118516	ENSG00000113595
ENSG00000100162	0.118516	ENSG00000138180
ENSG00000115286	0.118516	ENSG00000142409
ENSG00000058668	0.118516	ENSG00000142937
ENSG00000123473	0.118516	ENSG00000161888
ENSG00000108961	0.118516	ENSG00000166140
ENSG00000115232	0.118516	ENSG00000198700
ENSG00000103932	0.118515	ENSG00000124406
ENSG00000103160	0.118515	ENSG00000167232
ENSG00000074603	0.118515	ENSG00000178691
ENSG00000102158	0.118514	ENSG00000151876
ENSG00000144233	0.118514	ENSG00000181555
ENSG00000088356	0.118514	ENSG00000198837
ENSG00000102606	0.118513	ENSG00000112118
ENSG00000070770	0.118513	ENSG00000144895
ENSG00000158966	0.118513	ENSG00000171033
ENSG00000117118	0.118511	ENSG00000160075
ENSG00000069974	0.11851	ENSG00000162714
ENSG00000162734	0.11851	ENSG00000173210
ENSG00000138380	0.11851	ENSG00000175787
ENSG00000061936	0.118509	ENSG00000126254
ENSG00000096717	0.118509	ENSG00000138166
ENSG00000143106	0.118509	ENSG00000164587
ENSG00000123219	0.118509	ENSG00000176974
ENSG00000158526	0.118508	ENSG00000169217
ENSG00000121067	0.118507	ENSG00000277791
ENSG00000064607	0.118506	ENSG00000144802
ENSG00000068028	0.118506	ENSG00000149346
ENSG00000116209	0.118505	ENSG00000162980
ENSG00000104979	0.118505	ENSG00000182095
ENSG00000126464	0.118505	ENSG00000196655
ENSG00000062598	0.118505	ENSG00000198730
ENSG00000168092	0.118504	ENSG00000198517
ENSG00000157890	0.118502	ENSG00000163697
ENSG00000137504	0.118502	ENSG00000164631
ENSG00000071553	0.118502	ENSG00000169446
ENSG00000064545	0.118502	ENSG00000182858
ENSG00000117593	0.118501	ENSG00000117650
ENSG00000113575	0.1185	ENSG00000155876
ENSG00000115568	0.1185	ENSG00000167978
ENSG00000115421	0.1185	ENSG00000204389
ENSG00000009844	0.118499	ENSG00000104299
ENSG00000102103	0.118499	ENSG00000134086
ENSG00000127980	0.118499	ENSG00000160796
ENSG00000159322	0.118499	ENSG00000163374
ENSG00000104164	0.118497	ENSG00000117133
ENSG00000125630	0.118497	ENSG00000141101
ENSG00000137700	0.118497	ENSG00000151503
ENSG00000007080	0.118496	ENSG00000125534
ENSG00000144233	0.118496	ENSG00000156735
ENSG00000060971	0.118495	ENSG00000106290
ENSG00000170873	0.118495	ENSG00000185825
ENSG00000086589	0.118494	ENSG00000102144
ENSG00000080546	0.118494	ENSG00000142687
ENSG00000054267	0.118494	ENSG00000148572
ENSG00000175334	0.118494	ENSG00000175573
ENSG00000111206	0.118494	ENSG00000179750
ENSG00000008952	0.118493	ENSG00000015153
ENSG00000068745	0.118493	ENSG00000176095
ENSG00000078747	0.118492	ENSG00000101181
ENSG00000134222	0.118492	ENSG00000134690
ENSG00000132313	0.118491	ENSG00000165271
ENSG00000112062	0.11849	ENSG00000132581
ENSG00000126709	0.11849	ENSG00000170581
ENSG00000160131	0.11849	ENSG00000184203
ENSG00000075089	0.118488	ENSG00000111615
ENSG00000006712	0.118487	ENSG00000100124
ENSG00000130939	0.118487	ENSG00000146425
ENSG00000005483	0.118487	ENSG00000156858
ENSG00000105486	0.118487	ENSG00000186185
ENSG00000189046	0.118487	ENSG00000213347
ENSG00000111206	0.118486	ENSG00000173153
ENSG00000136280	0.118486	ENSG00000244038
ENSG00000036257	0.118485	ENSG00000040633
ENSG00000125944	0.118485	ENSG00000135211
ENSG00000111602	0.118485	ENSG00000145723
ENSG00000129128	0.118485	ENSG00000151445
ENSG00000102103	0.118485	ENSG00000152332
ENSG00000103168	0.118485	ENSG00000169710
ENSG00000040199	0.118484	ENSG00000048140
ENSG00000115661	0.118484	ENSG00000127824
ENSG00000052841	0.118484	ENSG00000178988
ENSG00000107625	0.118484	ENSG00000197063
ENSG00000070950	0.118483	ENSG00000100479
ENSG00000152404	0.118483	ENSG00000171621
ENSG00000161179	0.118483	ENSG00000178449
ENSG00000178951	0.118483	ENSG00000189043
ENSG00000122912	0.118483	ENSG00000198625
ENSG00000115073	0.118482	ENSG00000127527
ENSG00000104824	0.118482	ENSG00000179051
ENSG00000078747	0.118481	ENSG00000101152
ENSG00000065183	0.118481	ENSG00000123545
ENSG00000132003	0.118481	ENSG00000147316
ENSG00000242028	0.118481	ENSG00000246922
ENSG00000065183	0.11848	ENSG00000108960
ENSG00000107672	0.11848	ENSG00000115998
ENSG00000127837	0.11848	ENSG00000153250
ENSG00000100575	0.118479	ENSG00000136933
ENSG00000100603	0.118478	ENSG00000121671
ENSG00000118579	0.118478	ENSG00000126883
ENSG00000111790	0.118478	ENSG00000135336
ENSG00000119396	0.118478	ENSG00000168884
ENSG00000154839	0.118478	ENSG00000171792
ENSG00000162144	0.118478	ENSG00000241106
ENSG00000113013	0.118477	ENSG00000148840
ENSG00000140199	0.118477	ENSG00000167548
ENSG00000112118	0.118476	ENSG00000142684
ENSG00000104408	0.118476	ENSG00000155906
ENSG00000173207	0.118476	ENSG00000198554
ENSG00000155506	0.118476	ENSG00000242028
ENSG00000122966	0.118475	ENSG00000134825
ENSG00000142655	0.118474	ENSG00000172530
ENSG00000159069	0.118474	ENSG00000175602
ENSG00000211867	0.118474	ENSG00000211882
ENSG00000109083	0.118473	ENSG00000135334
ENSG00000138433	0.118473	ENSG00000206418
ENSG00000068383	0.118472	ENSG00000129460
ENSG00000171051	0.118472	ENSG00000173535
ENSG00000105617	0.118471	ENSG00000115289
ENSG00000105617	0.118471	ENSG00000180329
ENSG00000164713	0.11847	ENSG00000186185
ENSG00000186591	0.11847	ENSG00000198858
ENSG00000116288	0.11847	ENSG00000233927
ENSG00000136982	0.118469	ENSG00000149480
ENSG00000101945	0.118469	ENSG00000197299
ENSG00000138629	0.118469	ENSG00000214253
ENSG00000040633	0.118468	ENSG00000148572
ENSG00000110330	0.118468	ENSG00000197961
ENSG00000068489	0.118467	ENSG00000156876
ENSG00000161960	0.118467	ENSG00000163945
ENSG00000022976	0.118467	ENSG00000166432
ENSG00000164880	0.118467	ENSG00000168040
ENSG00000077984	0.118467	ENSG00000172543
ENSG00000100426	0.118466	ENSG00000148719
ENSG00000061794	0.118466	ENSG00000163811
ENSG00000010165	0.118465	ENSG00000082516
ENSG00000011405	0.118465	ENSG00000172869
ENSG00000149131	0.118465	ENSG00000175183
ENSG00000107625	0.118465	ENSG00000185721
ENSG00000146263	0.118464	ENSG00000178149
ENSG00000114416	0.118464	ENSG00000198839
ENSG00000077454	0.118463	ENSG00000102978
ENSG00000107672	0.118463	ENSG00000166801
ENSG00000136982	0.118463	ENSG00000171792
ENSG00000176714	0.118463	ENSG00000224420
ENSG00000141524	0.118462	ENSG00000160613
ENSG00000118369	0.118462	ENSG00000163257
ENSG00000137309	0.118462	ENSG00000171960
ENSG00000136824	0.118462	ENSG00000196678
ENSG00000162607	0.118462	ENSG00000198160
ENSG00000102081	0.118462	ENSG00000198689
ENSG00000111843	0.118461	ENSG00000115806
ENSG00000132744	0.118461	ENSG00000187266
ENSG00000068971	0.11846	ENSG00000069275
ENSG00000102119	0.11846	ENSG00000173275
ENSG00000144228	0.118459	ENSG00000175305
ENSG00000101265	0.118459	ENSG00000184988
ENSG00000197780	0.118458	ENSG00000256683
ENSG00000014641	0.118457	ENSG00000115685
ENSG00000105856	0.118457	ENSG00000138433
ENSG00000132300	0.118457	ENSG00000164897
ENSG00000134884	0.118457	ENSG00000204568
ENSG00000127337	0.118456	ENSG00000129566
ENSG00000077458	0.118456	ENSG00000198081
ENSG00000145335	0.118456	ENSG00000206177
ENSG00000147789	0.118455	ENSG00000155097
ENSG00000036549	0.118454	ENSG00000067334
ENSG00000124731	0.118454	ENSG00000147459
ENSG00000149925	0.118454	ENSG00000168701
ENSG00000082515	0.118453	ENSG00000120063
ENSG00000123080	0.118453	ENSG00000144136
ENSG00000094631	0.118453	ENSG00000145912
ENSG00000126698	0.118453	ENSG00000183431
ENSG00000090061	0.118452	ENSG00000116001
ENSG00000044446	0.118452	ENSG00000129158
ENSG00000086544	0.118452	ENSG00000131100
ENSG00000131732	0.118452	ENSG00000182446
ENSG00000055609	0.118452	ENSG00000197312
ENSG00000168036	0.118452	ENSG00000256223
ENSG00000062194	0.11845	ENSG00000100319
ENSG00000020426	0.118449	ENSG00000122484
ENSG00000132952	0.118449	ENSG00000139620
ENSG00000137824	0.118449	ENSG00000164068
ENSG00000090971	0.118449	ENSG00000277791
ENSG00000004487	0.118448	ENSG00000148218
ENSG00000134698	0.118448	ENSG00000152464
ENSG00000123179	0.118448	ENSG00000198856
ENSG00000171105	0.118448	ENSG00000239998
ENSG00000134317	0.118446	ENSG00000145332
ENSG00000163481	0.118446	ENSG00000168040
ENSG00000197170	0.118446	ENSG00000213930
ENSG00000066739	0.118445	ENSG00000125952
ENSG00000087338	0.118445	ENSG00000136504
ENSG00000125885	0.118445	ENSG00000146909
ENSG00000114867	0.118445	ENSG00000172534
ENSG00000112029	0.118445	ENSG00000186871
ENSG00000139579	0.118444	ENSG00000142669
ENSG00000066135	0.118444	ENSG00000163166
ENSG00000132109	0.118444	ENSG00000175573
ENSG00000126749	0.118443	ENSG00000187778
ENSG00000004961	0.118442	ENSG00000148572
ENSG00000144231	0.118442	ENSG00000163166
ENSG00000165410	0.118442	ENSG00000189241
ENSG00000204463	0.118442	ENSG00000205423
ENSG00000024526	0.118441	ENSG00000131462
ENSG00000141258	0.118441	ENSG00000198837
ENSG00000197429	0.118441	ENSG00000213390
ENSG00000035141	0.11844	ENSG00000197530
ENSG00000005339	0.118439	ENSG00000102030
ENSG00000037474	0.118439	ENSG00000110172
ENSG00000040275	0.118439	ENSG00000144182
ENSG00000130165	0.118439	ENSG00000163481
ENSG00000150316	0.118439	ENSG00000168488
ENSG00000110756	0.118439	ENSG00000198730
ENSG00000121380	0.118438	ENSG00000121858
ENSG00000115993	0.118438	ENSG00000151465
ENSG00000102893	0.118438	ENSG00000167747
ENSG00000042493	0.118437	ENSG00000054282
ENSG00000103274	0.118436	ENSG00000144659
ENSG00000124343	0.118436	ENSG00000164684
ENSG00000115165	0.118435	ENSG00000159082
ENSG00000112039	0.118434	ENSG00000112118
ENSG00000000419	0.118434	ENSG00000125651
ENSG00000131473	0.118434	ENSG00000133657
ENSG00000104412	0.118434	ENSG00000275066
ENSG00000078177	0.118433	ENSG00000128159
ENSG00000095015	0.118433	ENSG00000168589
ENSG00000104859	0.118432	ENSG00000115234
ENSG00000122557	0.118432	ENSG00000132005
ENSG00000108950	0.118431	ENSG00000120708
ENSG00000148019	0.118431	ENSG00000275183
ENSG00000077254	0.11843	ENSG00000164576
ENSG00000158856	0.11843	ENSG00000169877
ENSG00000154839	0.11843	ENSG00000176890
ENSG00000142188	0.11843	ENSG00000185917
ENSG00000037241	0.118429	ENSG00000119013
ENSG00000067048	0.118429	ENSG00000125846
ENSG00000123416	0.118429	ENSG00000131153
ENSG00000066739	0.118428	ENSG00000103657
ENSG00000009413	0.118426	ENSG00000137822
ENSG00000019995	0.118425	ENSG00000129128
ENSG00000126749	0.118425	ENSG00000139546
ENSG00000142867	0.118425	ENSG00000145780
ENSG00000079308	0.118425	ENSG00000163029
ENSG00000211664	0.118425	ENSG00000211947
ENSG00000036054	0.118424	ENSG00000129245
ENSG00000119574	0.118424	ENSG00000137947
ENSG00000013441	0.118424	ENSG00000167874
ENSG00000147050	0.118423	ENSG00000147789
ENSG00000109436	0.118423	ENSG00000175455
ENSG00000067082	0.118423	ENSG00000180720
ENSG00000080986	0.118422	ENSG00000117399
ENSG00000115484	0.118422	ENSG00000129083
ENSG00000174721	0.118422	ENSG00000196233
ENSG00000093009	0.118422	ENSG00000275111
ENSG00000066135	0.118421	ENSG00000119314
ENSG00000101843	0.118421	ENSG00000126953
ENSG00000130520	0.118421	ENSG00000137210
ENSG00000081177	0.118421	ENSG00000167378
ENSG00000119574	0.118421	ENSG00000213638
ENSG00000131043	0.11842	ENSG00000166133
ENSG00000106263	0.118419	ENSG00000116120
ENSG00000130558	0.118419	ENSG00000142856
ENSG00000101138	0.118419	ENSG00000177370
ENSG00000184445	0.118419	ENSG00000196230
ENSG00000130559	0.118418	ENSG00000144827
ENSG00000130726	0.118418	ENSG00000175467
ENSG00000158290	0.118418	ENSG00000186020
ENSG00000178074	0.118418	ENSG00000197045
ENSG00000133773	0.118418	ENSG00000215251
ENSG00000154305	0.118418	ENSG00000241258
ENSG00000099910	0.118417	ENSG00000112367
ENSG00000114742	0.118417	ENSG00000171988
ENSG00000012223	0.118417	ENSG00000172232
ENSG00000074695	0.118417	ENSG00000176095
ENSG00000125652	0.118417	ENSG00000182768
ENSG00000118655	0.118416	ENSG00000156802
ENSG00000180855	0.118416	ENSG00000181826
ENSG00000042088	0.118416	ENSG00000213551
ENSG00000130748	0.118416	ENSG00000221821
ENSG00000110200	0.118415	ENSG00000154839
ENSG00000125656	0.118413	ENSG00000165661
ENSG00000124787	0.118413	ENSG00000166012
ENSG00000102935	0.118412	ENSG00000106665
ENSG00000110046	0.118412	ENSG00000122218
ENSG00000080986	0.118412	ENSG00000164087
ENSG00000145687	0.118412	ENSG00000169413
ENSG00000110048	0.118412	ENSG00000183864
ENSG00000075218	0.118411	ENSG00000105011
ENSG00000004455	0.11841	ENSG00000123636
ENSG00000130159	0.11841	ENSG00000144231
ENSG00000101057	0.11841	ENSG00000237649
ENSG00000114796	0.118409	ENSG00000167548
ENSG00000133030	0.118409	ENSG00000178971
ENSG00000129128	0.118408	ENSG00000153944
ENSG00000117713	0.118408	ENSG00000155506
ENSG00000089234	0.118408	ENSG00000163464
ENSG00000129534	0.118407	ENSG00000137497
ENSG00000077380	0.118406	ENSG00000149257
ENSG00000099800	0.118406	ENSG00000167118
ENSG00000149633	0.118406	ENSG00000185070
ENSG00000108312	0.118406	ENSG00000270647
ENSG00000075884	0.118405	ENSG00000102189
ENSG00000088756	0.118405	ENSG00000198513
ENSG00000051180	0.118404	ENSG00000128408
ENSG00000185480	0.118404	ENSG00000186871
ENSG00000144182	0.118403	ENSG00000151366
ENSG00000141759	0.118403	ENSG00000196470
ENSG00000022840	0.118402	ENSG00000100439
ENSG00000100503	0.118402	ENSG00000129534
ENSG00000152464	0.118402	ENSG00000163154
ENSG00000091732	0.118401	ENSG00000101752
ENSG00000064313	0.118401	ENSG00000104320
ENSG00000005339	0.118401	ENSG00000166889
ENSG00000168040	0.118401	ENSG00000179562
ENSG00000157551	0.1184	ENSG00000158825
ENSG00000071553	0.118399	ENSG00000122126
ENSG00000089685	0.118399	ENSG00000164045
ENSG00000109133	0.118399	ENSG00000168477
ENSG00000137513	0.118399	ENSG00000171848
ENSG00000182325	0.118399	ENSG00000211584
ENSG00000130204	0.118398	ENSG00000156502
ENSG00000160298	0.118398	ENSG00000170264
ENSG00000115204	0.118397	ENSG00000132676
ENSG00000145388	0.118397	ENSG00000167881
ENSG00000088356	0.118396	ENSG00000121067
ENSG00000146414	0.118396	ENSG00000184465
ENSG00000103642	0.118396	ENSG00000188785
ENSG00000146223	0.118396	ENSG00000198146
ENSG00000120451	0.118395	ENSG00000165671
ENSG00000131495	0.118395	ENSG00000175324
ENSG00000100575	0.118395	ENSG00000197498
ENSG00000107897	0.118394	ENSG00000148841
ENSG00000011454	0.118394	ENSG00000162607
ENSG00000060688	0.118394	ENSG00000166233
ENSG00000076928	0.118394	ENSG00000168275
ENSG00000172301	0.118393	ENSG00000186174
ENSG00000048052	0.118393	ENSG00000196937
ENSG00000136270	0.118393	ENSG00000225828
ENSG00000136261	0.118392	ENSG00000136891
ENSG00000165916	0.118392	ENSG00000168701
ENSG00000121897	0.118392	ENSG00000203880
ENSG00000176095	0.118391	ENSG00000179144
ENSG00000100354	0.11839	ENSG00000120688
ENSG00000127870	0.11839	ENSG00000174109
ENSG00000167136	0.11839	ENSG00000177971
ENSG00000137221	0.11839	ENSG00000189298
ENSG00000113368	0.11839	ENSG00000198830
ENSG00000111802	0.118389	ENSG00000123600
ENSG00000064201	0.118389	ENSG00000148303
ENSG00000138231	0.118389	ENSG00000155085
ENSG00000116852	0.118389	ENSG00000176463
ENSG00000122912	0.118388	ENSG00000125485
ENSG00000092607	0.118388	ENSG00000171970
ENSG00000074935	0.118387	ENSG00000125772
ENSG00000077514	0.118387	ENSG00000126215
ENSG00000116161	0.118386	ENSG00000122705
ENSG00000105011	0.118386	ENSG00000139734
ENSG00000139351	0.118386	ENSG00000162695
ENSG00000181873	0.118386	ENSG00000196417
ENSG00000120868	0.118385	ENSG00000131845
ENSG00000152404	0.118385	ENSG00000179195
ENSG00000129696	0.118385	ENSG00000188566
ENSG00000110047	0.118384	ENSG00000185033
ENSG00000198730	0.118384	ENSG00000204611
ENSG00000078687	0.118383	ENSG00000149600
ENSG00000160013	0.118383	ENSG00000197635
ENSG00000165355	0.118382	ENSG00000213079
ENSG00000196187	0.118382	ENSG00000244045
ENSG00000106588	0.118381	ENSG00000178188
ENSG00000137200	0.118381	ENSG00000188313
ENSG00000042088	0.11838	ENSG00000143398
ENSG00000139131	0.11838	ENSG00000182149
ENSG00000070495	0.11838	ENSG00000197019
ENSG00000076003	0.118379	ENSG00000116830
ENSG00000112983	0.118379	ENSG00000126264
ENSG00000100258	0.118378	ENSG00000114383
ENSG00000167615	0.118378	ENSG00000250571
ENSG00000074855	0.118377	ENSG00000146414
ENSG00000131966	0.118376	ENSG00000148290
ENSG00000105707	0.118376	ENSG00000160298
ENSG00000145388	0.118376	ENSG00000169519
ENSG00000144535	0.118376	ENSG00000176396
ENSG00000086544	0.118376	ENSG00000204611
ENSG00000204421	0.118376	ENSG00000241258
ENSG00000086189	0.118375	ENSG00000135387
ENSG00000004779	0.118375	ENSG00000148773
ENSG00000067369	0.118375	ENSG00000166348
ENSG00000113161	0.118375	ENSG00000166477
ENSG00000169519	0.118375	ENSG00000173545
ENSG00000184792	0.118375	ENSG00000206177
ENSG00000112077	0.118374	ENSG00000143627
ENSG00000139131	0.118374	ENSG00000146776
ENSG00000085382	0.118374	ENSG00000160305
ENSG00000140632	0.118374	ENSG00000173226
ENSG00000033030	0.118373	ENSG00000110274
ENSG00000129696	0.118372	ENSG00000136709
ENSG00000114416	0.118372	ENSG00000141101
ENSG00000121057	0.118372	ENSG00000146909
ENSG00000115165	0.118371	ENSG00000136541
ENSG00000148634	0.118371	ENSG00000168679
ENSG00000091127	0.11837	ENSG00000113460
ENSG00000110697	0.11837	ENSG00000149782
ENSG00000110851	0.118369	ENSG00000113971
ENSG00000008256	0.118369	ENSG00000126705
ENSG00000004777	0.118369	ENSG00000162601
ENSG00000090661	0.118369	ENSG00000176208
ENSG00000127564	0.118369	ENSG00000196678
ENSG00000131018	0.118368	ENSG00000136238
ENSG00000081870	0.118368	ENSG00000139131
ENSG00000076382	0.118368	ENSG00000176890
ENSG00000105447	0.118367	ENSG00000141378
ENSG00000070950	0.118367	ENSG00000173327
ENSG00000167323	0.118367	ENSG00000180353
ENSG00000165704	0.118367	ENSG00000185825
ENSG00000176293	0.118367	ENSG00000188171
ENSG00000091317	0.118366	ENSG00000114902
ENSG00000109686	0.118366	ENSG00000121270
ENSG00000125870	0.118366	ENSG00000139233
ENSG00000076513	0.118366	ENSG00000152642
ENSG00000102317	0.118366	ENSG00000173726
ENSG00000111011	0.118366	ENSG00000184056
ENSG00000180902	0.118366	ENSG00000185324
ENSG00000109846	0.118366	ENSG00000196684
ENSG00000088888	0.118365	ENSG00000138050
ENSG00000136870	0.118365	ENSG00000140259
ENSG00000163960	0.118365	ENSG00000272886
ENSG00000084652	0.118364	ENSG00000146409
ENSG00000127616	0.118364	ENSG00000163812
ENSG00000093010	0.118364	ENSG00000169607
ENSG00000004779	0.118364	ENSG00000179562
ENSG00000171448	0.118364	ENSG00000277161
ENSG00000041988	0.118363	ENSG00000168894
ENSG00000211654	0.118363	ENSG00000211659
ENSG00000162869	0.118362	ENSG00000196584
ENSG00000136271	0.118362	ENSG00000198522
ENSG00000006016	0.118361	ENSG00000123992
ENSG00000112576	0.118361	ENSG00000165280
ENSG00000038219	0.118361	ENSG00000166200
ENSG00000165997	0.118361	ENSG00000198455
ENSG00000092201	0.11836	ENSG00000097046
ENSG00000006016	0.11836	ENSG00000123154
ENSG00000071082	0.11836	ENSG00000143543
ENSG00000136868	0.11836	ENSG00000152580
ENSG00000165006	0.11836	ENSG00000187808
ENSG00000109586	0.118359	ENSG00000145425
ENSG00000174177	0.118358	ENSG00000213593
ENSG00000118873	0.118357	ENSG00000177463
ENSG00000075975	0.118356	ENSG00000129292
ENSG00000110321	0.118356	ENSG00000164849
ENSG00000117399	0.118356	ENSG00000168036
ENSG00000167967	0.118356	ENSG00000178950
ENSG00000099849	0.118355	ENSG00000163938
ENSG00000100216	0.118355	ENSG00000176986
ENSG00000012048	0.118354	ENSG00000106628
ENSG00000062598	0.118354	ENSG00000136448
ENSG00000126461	0.118354	ENSG00000170265
ENSG00000040199	0.118354	ENSG00000173442
ENSG00000123416	0.118352	ENSG00000136518
ENSG00000163154	0.118352	ENSG00000166801
ENSG00000062822	0.118351	ENSG00000152455
ENSG00000121691	0.118351	ENSG00000205683
ENSG00000113048	0.11835	ENSG00000138430
ENSG00000179085	0.11835	ENSG00000196363
ENSG00000128590	0.118349	ENSG00000145868
ENSG00000123268	0.118349	ENSG00000163558
ENSG00000136807	0.118348	ENSG00000136940
ENSG00000074621	0.118348	ENSG00000156860
ENSG00000166170	0.118348	ENSG00000167721
ENSG00000144535	0.118348	ENSG00000170632
ENSG00000114841	0.118347	ENSG00000167565
ENSG00000128159	0.118346	ENSG00000128731
ENSG00000117000	0.118346	ENSG00000164011
ENSG00000105738	0.118346	ENSG00000168894
ENSG00000178449	0.118346	ENSG00000204435
ENSG00000130695	0.118345	ENSG00000144182
ENSG00000122873	0.118345	ENSG00000151151
ENSG00000112305	0.118345	ENSG00000197037
ENSG00000076201	0.118344	ENSG00000148803
ENSG00000141552	0.118344	ENSG00000175193
ENSG00000122966	0.118344	ENSG00000183763
ENSG00000102241	0.118343	ENSG00000158290
ENSG00000156374	0.118343	ENSG00000204264
ENSG00000015153	0.118342	ENSG00000112149
ENSG00000124160	0.118342	ENSG00000158545
ENSG00000169554	0.118342	ENSG00000176953
ENSG00000149639	0.118342	ENSG00000180357
ENSG00000174010	0.118342	ENSG00000204519
ENSG00000119414	0.118341	ENSG00000121481
ENSG00000140400	0.118341	ENSG00000167615
ENSG00000072401	0.118341	ENSG00000173890
ENSG00000124160	0.118341	ENSG00000198218
ENSG00000108588	0.11834	ENSG00000113615
ENSG00000100577	0.11834	ENSG00000134255
ENSG00000012061	0.11834	ENSG00000140326
ENSG00000102103	0.11834	ENSG00000183617
ENSG00000171291	0.118339	ENSG00000182162
ENSG00000102241	0.118339	ENSG00000198689
ENSG00000132646	0.118338	ENSG00000137770
ENSG00000133657	0.118338	ENSG00000139514
ENSG00000114857	0.118338	ENSG00000159579
ENSG00000164985	0.118338	ENSG00000165304
ENSG00000136261	0.118338	ENSG00000184162
ENSG00000174840	0.118338	ENSG00000204599
ENSG00000132746	0.118337	ENSG00000157827
ENSG00000158435	0.118337	ENSG00000173039
ENSG00000153560	0.118336	ENSG00000168894
ENSG00000005812	0.118335	ENSG00000103266
ENSG00000114383	0.118335	ENSG00000144827
ENSG00000068097	0.118333	ENSG00000131508
ENSG00000076770	0.118333	ENSG00000165775
ENSG00000057704	0.118331	ENSG00000116044
ENSG00000070190	0.118331	ENSG00000152457
ENSG00000134014	0.118331	ENSG00000156831
ENSG00000082515	0.11833	ENSG00000164609
ENSG00000134283	0.11833	ENSG00000166845
ENSG00000113810	0.118329	ENSG00000134690
ENSG00000081870	0.118329	ENSG00000152464
ENSG00000081320	0.118329	ENSG00000166135
ENSG00000099331	0.118328	ENSG00000102910
ENSG00000112062	0.118328	ENSG00000120265
ENSG00000065809	0.118328	ENSG00000161057
ENSG00000139324	0.118328	ENSG00000166845
ENSG00000149480	0.118328	ENSG00000188229
ENSG00000004777	0.118327	ENSG00000088888
ENSG00000112130	0.118327	ENSG00000155368
ENSG00000154016	0.118327	ENSG00000165650
ENSG00000109920	0.118326	ENSG00000155463
ENSG00000102908	0.118325	ENSG00000149177
ENSG00000089685	0.118324	ENSG00000138346
ENSG00000121892	0.118324	ENSG00000164543
ENSG00000211679	0.118324	ENSG00000211893
ENSG00000110344	0.118323	ENSG00000124688
ENSG00000104497	0.118323	ENSG00000131263
ENSG00000124688	0.118323	ENSG00000155876
ENSG00000087074	0.118323	ENSG00000164068
ENSG00000179010	0.118322	ENSG00000185787
ENSG00000054611	0.118321	ENSG00000072501
ENSG00000119139	0.11832	ENSG00000166557
ENSG00000092853	0.11832	ENSG00000171425
ENSG00000146425	0.11832	ENSG00000177613
ENSG00000104880	0.118319	ENSG00000130347
ENSG00000115816	0.118319	ENSG00000134480
ENSG00000143156	0.118319	ENSG00000172738
ENSG00000131584	0.118319	ENSG00000182670
ENSG00000182208	0.118319	ENSG00000198331
ENSG00000004059	0.118318	ENSG00000010017
ENSG00000136878	0.118318	ENSG00000161921
ENSG00000113240	0.118318	ENSG00000175573
ENSG00000177917	0.118318	ENSG00000178982
ENSG00000164258	0.118317	ENSG00000166170
ENSG00000119403	0.118317	ENSG00000170049
ENSG00000123473	0.118317	ENSG00000183763
ENSG00000175643	0.118317	ENSG00000198554
ENSG00000015532	0.118316	ENSG00000090615
ENSG00000129696	0.118316	ENSG00000166747
ENSG00000075702	0.118315	ENSG00000160352
ENSG00000063978	0.118314	ENSG00000124688
ENSG00000152270	0.118314	ENSG00000165282
ENSG00000063245	0.118314	ENSG00000175806
ENSG00000155850	0.118313	ENSG00000183530
ENSG00000170779	0.118312	ENSG00000196584
ENSG00000004487	0.118311	ENSG00000060688
ENSG00000120738	0.118311	ENSG00000131263
ENSG00000162517	0.118311	ENSG00000164815
ENSG00000110958	0.11831	ENSG00000179295
ENSG00000127483	0.11831	ENSG00000265354
ENSG00000065526	0.118309	ENSG00000068796
ENSG00000026508	0.118309	ENSG00000160193
ENSG00000167515	0.118309	ENSG00000173660
ENSG00000146834	0.118308	ENSG00000169955
ENSG00000138785	0.118308	ENSG00000188732
ENSG00000108309	0.118308	ENSG00000238269
ENSG00000131462	0.118308	ENSG00000247596
ENSG00000067596	0.118307	ENSG00000132581
ENSG00000148484	0.118307	ENSG00000148730
ENSG00000071539	0.118307	ENSG00000168393
ENSG00000123360	0.118307	ENSG00000172315
ENSG00000140534	0.118307	ENSG00000176974
ENSG00000141179	0.118306	ENSG00000186687
ENSG00000020426	0.118306	ENSG00000251247
ENSG00000103489	0.118305	ENSG00000106069
ENSG00000090316	0.118305	ENSG00000132975
ENSG00000075914	0.118305	ENSG00000137876
ENSG00000143614	0.118305	ENSG00000169905
ENSG00000103274	0.118304	ENSG00000139436
ENSG00000106009	0.118304	ENSG00000158467
ENSG00000100815	0.118304	ENSG00000172869
ENSG00000086062	0.118303	ENSG00000181826
ENSG00000119446	0.118302	ENSG00000132824
ENSG00000120688	0.118302	ENSG00000137947
ENSG00000023608	0.118302	ENSG00000144736
ENSG00000145734	0.118302	ENSG00000162924
ENSG00000067596	0.118301	ENSG00000108826
ENSG00000058262	0.118301	ENSG00000128595
ENSG00000005339	0.118301	ENSG00000139437
ENSG00000085999	0.118301	ENSG00000171792
ENSG00000143811	0.118301	ENSG00000185164
ENSG00000136521	0.1183	ENSG00000181222
ENSG00000136147	0.118299	ENSG00000142864
ENSG00000117620	0.118299	ENSG00000167526
ENSG00000156802	0.118299	ENSG00000184445
ENSG00000118596	0.118298	ENSG00000160305
ENSG00000205758	0.118298	ENSG00000243927
ENSG00000100908	0.118296	ENSG00000130165
ENSG00000149929	0.118296	ENSG00000164045
ENSG00000135164	0.118296	ENSG00000164828
ENSG00000162616	0.118296	ENSG00000175087
ENSG00000133884	0.118296	ENSG00000175573
ENSG00000110057	0.118296	ENSG00000181481
ENSG00000100284	0.118295	ENSG00000187741
ENSG00000065559	0.118294	ENSG00000111605
ENSG00000165494	0.118294	ENSG00000170340
ENSG00000099308	0.118293	ENSG00000149600
ENSG00000143970	0.118293	ENSG00000163945
ENSG00000075785	0.118293	ENSG00000173065
ENSG00000136870	0.118293	ENSG00000184787
ENSG00000176896	0.118293	ENSG00000204469
ENSG00000167881	0.118293	ENSG00000254470
ENSG00000071189	0.118292	ENSG00000155906
ENSG00000168522	0.118292	ENSG00000175606
ENSG00000112367	0.118292	ENSG00000205937
ENSG00000053770	0.118291	ENSG00000100461
ENSG00000166478	0.118291	ENSG00000172732
ENSG00000101182	0.11829	ENSG00000107745
ENSG00000149532	0.11829	ENSG00000162298
ENSG00000112763	0.11829	ENSG00000204560
ENSG00000182004	0.11829	ENSG00000239900
ENSG00000109475	0.118289	ENSG00000137210
ENSG00000167526	0.118289	ENSG00000198937
ENSG00000103257	0.118288	ENSG00000173614
ENSG00000004142	0.118287	ENSG00000148634
ENSG00000141503	0.118287	ENSG00000166794
ENSG00000090020	0.118287	ENSG00000196470
ENSG00000167110	0.118287	ENSG00000198792
ENSG00000140463	0.118286	ENSG00000173218
ENSG00000102054	0.118285	ENSG00000147140
ENSG00000132824	0.118285	ENSG00000197037
ENSG00000169375	0.118284	ENSG00000186908
ENSG00000099917	0.118284	ENSG00000197780
ENSG00000086730	0.118283	ENSG00000104267
ENSG00000129696	0.118283	ENSG00000171806
ENSG00000102921	0.118283	ENSG00000177485
ENSG00000005007	0.118283	ENSG00000186814
ENSG00000143457	0.118282	ENSG00000163013
ENSG00000123374	0.118282	ENSG00000170634
ENSG00000092470	0.118282	ENSG00000177917
ENSG00000111581	0.118281	ENSG00000118680
ENSG00000139514	0.118281	ENSG00000165891
ENSG00000027697	0.118281	ENSG00000168040
ENSG00000125977	0.11828	ENSG00000138385
ENSG00000100284	0.11828	ENSG00000139842
ENSG00000106245	0.11828	ENSG00000142330
ENSG00000115275	0.11828	ENSG00000144043
ENSG00000132581	0.11828	ENSG00000152684
ENSG00000170745	0.11828	ENSG00000186716
ENSG00000144909	0.11828	ENSG00000198042
ENSG00000142188	0.11828	ENSG00000280969
ENSG00000177169	0.118279	ENSG00000204822
ENSG00000121316	0.118279	ENSG00000257017
ENSG00000114383	0.118278	ENSG00000114491
ENSG00000101868	0.118278	ENSG00000123416
ENSG00000179542	0.118278	ENSG00000184210
ENSG00000152223	0.118278	ENSG00000198752
ENSG00000165943	0.118278	ENSG00000215251
ENSG00000102858	0.118277	ENSG00000103326
ENSG00000015153	0.118277	ENSG00000129355
ENSG00000067365	0.118277	ENSG00000157617
ENSG00000132964	0.118277	ENSG00000176890
ENSG00000100575	0.118276	ENSG00000101132
ENSG00000105258	0.118276	ENSG00000171456
ENSG00000184208	0.118276	ENSG00000198171
ENSG00000112039	0.118275	ENSG00000112640
ENSG00000083635	0.118275	ENSG00000163938
ENSG00000105771	0.118275	ENSG00000164011
ENSG00000115042	0.118275	ENSG00000198538
ENSG00000115020	0.118275	ENSG00000275066
ENSG00000090266	0.118274	ENSG00000163904
ENSG00000169057	0.118274	ENSG00000185515
ENSG00000103197	0.118273	ENSG00000176396
ENSG00000164068	0.118273	ENSG00000274211
ENSG00000042753	0.118272	ENSG00000214046
ENSG00000119801	0.118271	ENSG00000126461
ENSG00000111554	0.118271	ENSG00000139684
ENSG00000010165	0.118271	ENSG00000170677
ENSG00000124574	0.118271	ENSG00000173226
ENSG00000169955	0.118271	ENSG00000184730
ENSG00000116793	0.11827	ENSG00000120837
ENSG00000109381	0.11827	ENSG00000121058
ENSG00000101138	0.11827	ENSG00000164051
ENSG00000048028	0.118269	ENSG00000123352
ENSG00000035928	0.118269	ENSG00000136982
ENSG00000111602	0.118269	ENSG00000143093
ENSG00000086598	0.118269	ENSG00000163902
ENSG00000070950	0.118269	ENSG00000168496
ENSG00000105136	0.118269	ENSG00000171649
ENSG00000100664	0.118268	ENSG00000113575
ENSG00000110906	0.118268	ENSG00000135392
ENSG00000134014	0.118268	ENSG00000163798
ENSG00000100209	0.118267	ENSG00000187741
ENSG00000074855	0.118266	ENSG00000109519
ENSG00000090020	0.118266	ENSG00000116793
ENSG00000160255	0.118266	ENSG00000165006
ENSG00000169554	0.118266	ENSG00000196235
ENSG00000107951	0.118265	ENSG00000170471
ENSG00000087074	0.118264	ENSG00000124688
ENSG00000117640	0.118264	ENSG00000170619
ENSG00000103995	0.118263	ENSG00000115808
ENSG00000109911	0.118263	ENSG00000130779
ENSG00000070413	0.118263	ENSG00000169062
ENSG00000125611	0.118263	ENSG00000220205
ENSG00000147421	0.118263	ENSG00000241973
ENSG00000128487	0.118262	ENSG00000135365
ENSG00000076242	0.118262	ENSG00000146670
ENSG00000023516	0.118262	ENSG00000172888
ENSG00000168495	0.118262	ENSG00000177383
ENSG00000168439	0.118262	ENSG00000204388
ENSG00000105393	0.118262	ENSG00000267796
ENSG00000105953	0.118262	ENSG00000272391
ENSG00000036257	0.118261	ENSG00000164663
ENSG00000117362	0.11826	ENSG00000169217
ENSG00000100354	0.11826	ENSG00000172466
ENSG00000130255	0.11826	ENSG00000180817
ENSG00000104859	0.11826	ENSG00000214021
ENSG00000100106	0.118259	ENSG00000138190
ENSG00000134058	0.118259	ENSG00000138433
ENSG00000140326	0.118259	ENSG00000186283
ENSG00000141551	0.118258	ENSG00000198056
ENSG00000130204	0.118258	ENSG00000239672
ENSG00000127125	0.118257	ENSG00000155506
ENSG00000100319	0.118257	ENSG00000169018
ENSG00000111602	0.118256	ENSG00000131374
ENSG00000151725	0.118256	ENSG00000163781
ENSG00000077097	0.118256	ENSG00000164483
ENSG00000065615	0.118256	ENSG00000180628
ENSG00000134899	0.118255	ENSG00000176407
ENSG00000130165	0.118255	ENSG00000196535
ENSG00000117419	0.118254	ENSG00000142655
ENSG00000113013	0.118254	ENSG00000145414
ENSG00000114902	0.118253	ENSG00000117906
ENSG00000118246	0.118253	ENSG00000132591
ENSG00000165304	0.118253	ENSG00000184661
ENSG00000143376	0.118253	ENSG00000259956
ENSG00000040341	0.118252	ENSG00000101452
ENSG00000101336	0.118252	ENSG00000162458
ENSG00000148834	0.118252	ENSG00000196284
ENSG00000133114	0.118251	ENSG00000178917
ENSG00000166913	0.118251	ENSG00000196227
ENSG00000005812	0.118251	ENSG00000214655
ENSG00000086758	0.11825	ENSG00000122515
ENSG00000165283	0.11825	ENSG00000261221
ENSG00000069966	0.118249	ENSG00000124783
ENSG00000111252	0.118249	ENSG00000164086
ENSG00000144426	0.118249	ENSG00000172888
ENSG00000062822	0.118248	ENSG00000111790
ENSG00000162385	0.118248	ENSG00000163866
ENSG00000186854	0.118248	ENSG00000197635
ENSG00000211650	0.118248	ENSG00000243238
ENSG00000124766	0.118247	ENSG00000132780
ENSG00000137460	0.118247	ENSG00000167118
ENSG00000134759	0.118247	ENSG00000198856
ENSG00000148444	0.118247	ENSG00000214046
ENSG00000011021	0.118246	ENSG00000011405
ENSG00000079462	0.118246	ENSG00000130347
ENSG00000013810	0.118246	ENSG00000142945
ENSG00000101997	0.118246	ENSG00000205937
ENSG00000125703	0.118245	ENSG00000130772
ENSG00000069345	0.118245	ENSG00000166477
ENSG00000184635	0.118245	ENSG00000256683
ENSG00000102710	0.118244	ENSG00000149313
ENSG00000162654	0.118244	ENSG00000170604
ENSG00000117713	0.118244	ENSG00000183513
ENSG00000112234	0.118244	ENSG00000187325
ENSG00000100554	0.118244	ENSG00000198858
ENSG00000137713	0.118243	ENSG00000141873
ENSG00000132471	0.118243	ENSG00000197324
ENSG00000173597	0.118243	ENSG00000198734
ENSG00000162924	0.118243	ENSG00000240682
ENSG00000100916	0.118243	ENSG00000266338
ENSG00000004777	0.118242	ENSG00000113575
ENSG00000005812	0.118242	ENSG00000138381
ENSG00000142687	0.118242	ENSG00000161203
ENSG00000009335	0.118241	ENSG00000114999
ENSG00000108733	0.118241	ENSG00000119523
ENSG00000057704	0.118241	ENSG00000130522
ENSG00000110060	0.118241	ENSG00000151611
ENSG00000114850	0.118241	ENSG00000155660
ENSG00000143401	0.118241	ENSG00000171848
ENSG00000145386	0.118241	ENSG00000176619
ENSG00000160299	0.118241	ENSG00000184465
ENSG00000115364	0.11824	ENSG00000149541
ENSG00000004777	0.11824	ENSG00000173457
ENSG00000168404	0.11824	ENSG00000188175
ENSG00000136514	0.118239	ENSG00000160932
ENSG00000146731	0.118239	ENSG00000164163
ENSG00000100445	0.118239	ENSG00000173692
ENSG00000142669	0.118239	ENSG00000175213
ENSG00000102908	0.118239	ENSG00000188554
ENSG00000151849	0.118239	ENSG00000198056
ENSG00000077454	0.118239	ENSG00000250479
ENSG00000140006	0.118238	ENSG00000141378
ENSG00000108671	0.118238	ENSG00000186575
ENSG00000038358	0.118237	ENSG00000140264
ENSG00000143643	0.118237	ENSG00000163516
ENSG00000137310	0.118237	ENSG00000184445
ENSG00000099904	0.118236	ENSG00000214309
ENSG00000134291	0.118235	ENSG00000140525
ENSG00000136875	0.118235	ENSG00000158941
ENSG00000066027	0.118235	ENSG00000168679
ENSG00000023287	0.118235	ENSG00000177971
ENSG00000109323	0.118234	ENSG00000114867
ENSG00000108819	0.118234	ENSG00000130749
ENSG00000077152	0.118234	ENSG00000140534
ENSG00000118579	0.118234	ENSG00000155876
ENSG00000121486	0.118234	ENSG00000183735
ENSG00000025796	0.118233	ENSG00000092094
ENSG00000029364	0.118233	ENSG00000141378
ENSG00000100722	0.118231	ENSG00000172409
ENSG00000167721	0.118231	ENSG00000175854
ENSG00000064393	0.118231	ENSG00000178307
ENSG00000071537	0.118231	ENSG00000198162
ENSG00000005893	0.118231	ENSG00000204514
ENSG00000129696	0.118231	ENSG00000219626
ENSG00000241294	0.118231	ENSG00000242534
ENSG00000115419	0.11823	ENSG00000139163
ENSG00000118900	0.11823	ENSG00000140992
ENSG00000123485	0.11823	ENSG00000163521
ENSG00000137807	0.11823	ENSG00000171792
ENSG00000136108	0.11823	ENSG00000176208
ENSG00000069248	0.11823	ENSG00000180182
ENSG00000136003	0.11823	ENSG00000197111
ENSG00000148943	0.11823	ENSG00000213639
ENSG00000115760	0.118229	ENSG00000121058
ENSG00000108671	0.118229	ENSG00000171848
ENSG00000131351	0.118229	ENSG00000175376
ENSG00000211962	0.118229	ENSG00000211973
ENSG00000053372	0.118227	ENSG00000130713
ENSG00000160218	0.118227	ENSG00000164117
ENSG00000134250	0.118227	ENSG00000187097
ENSG00000002919	0.118226	ENSG00000121067
ENSG00000115541	0.118226	ENSG00000143811
ENSG00000143442	0.118226	ENSG00000144233
ENSG00000172301	0.118225	ENSG00000277791
ENSG00000083444	0.118224	ENSG00000107562
ENSG00000102780	0.118224	ENSG00000197774
ENSG00000122966	0.118223	ENSG00000141503
ENSG00000165898	0.118223	ENSG00000255112
ENSG00000119596	0.118222	ENSG00000120451
ENSG00000147119	0.118222	ENSG00000164691
ENSG00000120948	0.118222	ENSG00000167778
ENSG00000100417	0.118222	ENSG00000204356
ENSG00000211665	0.118222	ENSG00000211669
ENSG00000105486	0.118221	ENSG00000162572
ENSG00000124795	0.118221	ENSG00000176142
ENSG00000134014	0.118221	ENSG00000179195
ENSG00000113595	0.11822	ENSG00000124782
ENSG00000134574	0.11822	ENSG00000196498
ENSG00000101868	0.11822	ENSG00000254004
ENSG00000013561	0.118219	ENSG00000175573
ENSG00000140259	0.118219	ENSG00000198863
ENSG00000142549	0.118218	ENSG00000151320
ENSG00000122882	0.118218	ENSG00000156502
ENSG00000023572	0.118218	ENSG00000157617
ENSG00000152082	0.118218	ENSG00000187051
ENSG00000068383	0.118217	ENSG00000076685
ENSG00000127993	0.118217	ENSG00000136463
ENSG00000077152	0.118217	ENSG00000154839
ENSG00000164305	0.118217	ENSG00000198898
ENSG00000049541	0.118216	ENSG00000092470
ENSG00000004455	0.118216	ENSG00000136381
ENSG00000077420	0.118216	ENSG00000164535
ENSG00000130811	0.118216	ENSG00000171490
ENSG00000113088	0.118216	ENSG00000211746
ENSG00000142552	0.118215	ENSG00000162244
ENSG00000076864	0.118215	ENSG00000167768
ENSG00000115232	0.118215	ENSG00000176953
ENSG00000111339	0.118214	ENSG00000133742
ENSG00000074266	0.118214	ENSG00000150316
ENSG00000123219	0.118214	ENSG00000167513
ENSG00000156738	0.118214	ENSG00000181789
ENSG00000168887	0.118214	ENSG00000203668
ENSG00000164109	0.118214	ENSG00000221829
ENSG00000129128	0.118213	ENSG00000152904
ENSG00000132591	0.118213	ENSG00000244045
ENSG00000087088	0.118212	ENSG00000156735
ENSG00000157510	0.118212	ENSG00000164045
ENSG00000008324	0.118212	ENSG00000204370
ENSG00000113312	0.118212	ENSG00000223496
ENSG00000130255	0.118211	ENSG00000131469
ENSG00000116698	0.118211	ENSG00000153015
ENSG00000086200	0.118211	ENSG00000158796
ENSG00000088451	0.118211	ENSG00000163297
ENSG00000173349	0.118211	ENSG00000179010
ENSG00000040633	0.118211	ENSG00000224470
ENSG00000120533	0.11821	ENSG00000147604
ENSG00000105609	0.11821	ENSG00000173372
ENSG00000146409	0.118209	ENSG00000162639
ENSG00000131373	0.118209	ENSG00000164187
ENSG00000172757	0.118209	ENSG00000185825
ENSG00000065457	0.118208	ENSG00000178537
ENSG00000113758	0.118208	ENSG00000204822
ENSG00000100410	0.118207	ENSG00000124688
ENSG00000128595	0.118207	ENSG00000149428
ENSG00000048707	0.118207	ENSG00000198837
ENSG00000136159	0.118206	ENSG00000211460
ENSG00000095139	0.118206	ENSG00000223547
ENSG00000104221	0.118205	ENSG00000128585
ENSG00000015133	0.118205	ENSG00000130816
ENSG00000094804	0.118205	ENSG00000170779
ENSG00000109111	0.118205	ENSG00000198625
ENSG00000115568	0.118204	ENSG00000115977
ENSG00000009844	0.118204	ENSG00000128513
ENSG00000004455	0.118204	ENSG00000142856
ENSG00000101057	0.118204	ENSG00000168411
ENSG00000124209	0.118204	ENSG00000219626
ENSG00000109805	0.118203	ENSG00000130758
ENSG00000104763	0.118203	ENSG00000158201
ENSG00000064490	0.118203	ENSG00000175550
ENSG00000120159	0.118203	ENSG00000177943
ENSG00000135823	0.118203	ENSG00000221823
ENSG00000113595	0.118202	ENSG00000163872
ENSG00000139624	0.118202	ENSG00000198887
ENSG00000196547	0.118202	ENSG00000219626
ENSG00000104824	0.118201	ENSG00000169871
ENSG00000010256	0.1182	ENSG00000069849
ENSG00000065548	0.1182	ENSG00000075303
ENSG00000116209	0.118198	ENSG00000177830
ENSG00000146842	0.118196	ENSG00000173545
ENSG00000007168	0.118196	ENSG00000174953
ENSG00000161217	0.118196	ENSG00000198937
ENSG00000165526	0.118196	ENSG00000205339
ENSG00000101558	0.118195	ENSG00000178502
ENSG00000100297	0.118194	ENSG00000151116
ENSG00000071082	0.118194	ENSG00000164587
ENSG00000111906	0.118194	ENSG00000170430
ENSG00000130304	0.118194	ENSG00000171848
ENSG00000164022	0.118194	ENSG00000214688
ENSG00000143337	0.118193	ENSG00000157734
ENSG00000101974	0.118193	ENSG00000163156
ENSG00000101412	0.118192	ENSG00000101945
ENSG00000106459	0.118192	ENSG00000147586
ENSG00000100346	0.118192	ENSG00000168280
ENSG00000115163	0.118192	ENSG00000171320
ENSG00000119729	0.118192	ENSG00000197045
ENSG00000170049	0.118192	ENSG00000217930
ENSG00000089693	0.118191	ENSG00000109390
ENSG00000129158	0.118191	ENSG00000179051
ENSG00000140948	0.11819	ENSG00000143156
ENSG00000154781	0.11819	ENSG00000164086
ENSG00000106299	0.11819	ENSG00000188786
ENSG00000099917	0.118189	ENSG00000171295
ENSG00000100297	0.118188	ENSG00000137310
ENSG00000103490	0.118187	ENSG00000132600
ENSG00000010292	0.118187	ENSG00000138160
ENSG00000010539	0.118185	ENSG00000154781
ENSG00000130340	0.118185	ENSG00000163785
ENSG00000188342	0.118185	ENSG00000198198
ENSG00000040633	0.118184	ENSG00000117222
ENSG00000152784	0.118184	ENSG00000162543
ENSG00000101574	0.118184	ENSG00000182973
ENSG00000084733	0.118184	ENSG00000185129
ENSG00000115758	0.118184	ENSG00000196199
ENSG00000184708	0.118184	ENSG00000242689
ENSG00000119866	0.118183	ENSG00000172113
ENSG00000164535	0.118183	ENSG00000181852
ENSG00000021574	0.118182	ENSG00000141378
ENSG00000118707	0.118182	ENSG00000162623
ENSG00000065559	0.118182	ENSG00000168434
ENSG00000119888	0.118181	ENSG00000188536
ENSG00000125630	0.11818	ENSG00000155846
ENSG00000080603	0.11818	ENSG00000186174
ENSG00000153767	0.11818	ENSG00000196455
ENSG00000130939	0.118178	ENSG00000163558
ENSG00000163002	0.118178	ENSG00000175110
ENSG00000169045	0.118178	ENSG00000176095
ENSG00000168710	0.118178	ENSG00000197951
ENSG00000101945	0.118176	ENSG00000126903
ENSG00000100227	0.118176	ENSG00000182446
ENSG00000076382	0.118176	ENSG00000189308
ENSG00000154839	0.118176	ENSG00000204287
ENSG00000110711	0.118175	ENSG00000115756
ENSG00000125304	0.118175	ENSG00000140157
ENSG00000116793	0.118175	ENSG00000151353
ENSG00000105197	0.118175	ENSG00000168944
ENSG00000179604	0.118175	ENSG00000186185
ENSG00000073803	0.118175	ENSG00000187068
ENSG00000125827	0.118175	ENSG00000256043
ENSG00000131725	0.118174	ENSG00000159692
ENSG00000088766	0.118174	ENSG00000163882
ENSG00000169499	0.118174	ENSG00000176834
ENSG00000111602	0.118172	ENSG00000163808
ENSG00000116815	0.118172	ENSG00000165434
ENSG00000132646	0.118172	ENSG00000171848
ENSG00000025772	0.118172	ENSG00000198663
ENSG00000105662	0.118169	ENSG00000132359
ENSG00000112357	0.118169	ENSG00000241058
ENSG00000111252	0.118168	ENSG00000125384
ENSG00000125910	0.118168	ENSG00000132670
ENSG00000139645	0.118167	ENSG00000161960
ENSG00000137171	0.118167	ENSG00000196455
ENSG00000177311	0.118167	ENSG00000197037
ENSG00000079435	0.118166	ENSG00000170006
ENSG00000006625	0.118164	ENSG00000164045
ENSG00000136731	0.118163	ENSG00000149428
ENSG00000148572	0.118163	ENSG00000155438
ENSG00000131143	0.118163	ENSG00000178449
ENSG00000099904	0.118162	ENSG00000128159
ENSG00000079335	0.118162	ENSG00000171448
ENSG00000131269	0.118162	ENSG00000178295
ENSG00000172888	0.118161	ENSG00000175575
ENSG00000086015	0.118161	ENSG00000278259
ENSG00000103168	0.11816	ENSG00000128789
ENSG00000136045	0.118159	ENSG00000139372
ENSG00000101336	0.118159	ENSG00000160685
ENSG00000160007	0.118159	ENSG00000164008
ENSG00000067369	0.118159	ENSG00000175087
ENSG00000160785	0.118158	ENSG00000163156
ENSG00000161547	0.118158	ENSG00000165312
ENSG00000096070	0.118158	ENSG00000184465
ENSG00000112306	0.118158	ENSG00000213741
ENSG00000078674	0.118157	ENSG00000111605
ENSG00000106299	0.118156	ENSG00000125740
ENSG00000129353	0.118156	ENSG00000136044
ENSG00000119922	0.118156	ENSG00000136731
ENSG00000136754	0.118156	ENSG00000146433
ENSG00000004455	0.118156	ENSG00000163719
ENSG00000154451	0.118156	ENSG00000168394
ENSG00000100902	0.118155	ENSG00000143222
ENSG00000109323	0.118155	ENSG00000211651
ENSG00000205352	0.118155	ENSG00000213676
ENSG00000104218	0.118154	ENSG00000143228
ENSG00000204574	0.118154	ENSG00000204576
ENSG00000101003	0.118153	ENSG00000121417
ENSG00000076108	0.118153	ENSG00000133997
ENSG00000113851	0.118153	ENSG00000154781
ENSG00000060688	0.118153	ENSG00000164463
ENSG00000136897	0.118152	ENSG00000152147
ENSG00000114554	0.118152	ENSG00000169032
ENSG00000152082	0.118152	ENSG00000182768
ENSG00000125686	0.118151	ENSG00000163867
ENSG00000100601	0.118151	ENSG00000231672
ENSG00000113161	0.11815	ENSG00000143436
ENSG00000055332	0.11815	ENSG00000152778
ENSG00000118873	0.11815	ENSG00000160741
ENSG00000116127	0.11815	ENSG00000168014
ENSG00000167747	0.11815	ENSG00000183495
ENSG00000129696	0.118149	ENSG00000158042
ENSG00000123737	0.118149	ENSG00000186918
ENSG00000090889	0.118148	ENSG00000091651
ENSG00000119844	0.118148	ENSG00000125386
ENSG00000138670	0.118148	ENSG00000155287
ENSG00000138613	0.118148	ENSG00000198700
ENSG00000180776	0.118148	ENSG00000256087
ENSG00000124571	0.118147	ENSG00000127481
ENSG00000106003	0.118147	ENSG00000159579
ENSG00000102978	0.118147	ENSG00000179918
ENSG00000162645	0.118147	ENSG00000196569
ENSG00000166164	0.118147	ENSG00000221909
ENSG00000111247	0.118146	ENSG00000112312
ENSG00000114125	0.118146	ENSG00000115234
ENSG00000052802	0.118146	ENSG00000152217
ENSG00000152253	0.118146	ENSG00000165195
ENSG00000100453	0.118146	ENSG00000178562
ENSG00000129933	0.118146	ENSG00000196455
ENSG00000130706	0.118145	ENSG00000162623
ENSG00000125386	0.118145	ENSG00000204116
ENSG00000099308	0.118144	ENSG00000114120
ENSG00000100380	0.118144	ENSG00000131269
ENSG00000124222	0.118144	ENSG00000163660
ENSG00000040275	0.118144	ENSG00000171720
ENSG00000211896	0.118144	ENSG00000233999
ENSG00000015133	0.118144	ENSG00000278259
ENSG00000062194	0.118143	ENSG00000146918
ENSG00000086712	0.118143	ENSG00000178177
ENSG00000106299	0.118143	ENSG00000241258
ENSG00000102189	0.118141	ENSG00000116198
ENSG00000138646	0.118141	ENSG00000152778
ENSG00000100413	0.11814	ENSG00000164163
ENSG00000178502	0.11814	ENSG00000197170
ENSG00000175376	0.11814	ENSG00000198162
ENSG00000011243	0.11814	ENSG00000267680
ENSG00000065357	0.118139	ENSG00000118640
ENSG00000069667	0.118139	ENSG00000122565
ENSG00000069345	0.118139	ENSG00000139131
ENSG00000130479	0.118139	ENSG00000141295
ENSG00000108788	0.118139	ENSG00000162244
ENSG00000109270	0.118139	ENSG00000179010
ENSG00000166477	0.118139	ENSG00000184432
ENSG00000177981	0.118139	ENSG00000196455
ENSG00000129128	0.118139	ENSG00000197045
ENSG00000014138	0.118138	ENSG00000110200
ENSG00000133818	0.118138	ENSG00000140526
ENSG00000003756	0.118138	ENSG00000204977
ENSG00000102100	0.118137	ENSG00000182979
ENSG00000145284	0.118137	ENSG00000234444
ENSG00000110497	0.118136	ENSG00000129968
ENSG00000112149	0.118136	ENSG00000134058
ENSG00000160695	0.118136	ENSG00000164008
ENSG00000144231	0.118136	ENSG00000174840
ENSG00000111665	0.118135	ENSG00000165195
ENSG00000165916	0.118135	ENSG00000183684
ENSG00000176095	0.118135	ENSG00000185278
ENSG00000109971	0.118135	ENSG00000213588
ENSG00000083635	0.118134	ENSG00000101413
ENSG00000131778	0.118134	ENSG00000136631
ENSG00000178307	0.118134	ENSG00000188342
ENSG00000040199	0.118133	ENSG00000110888
ENSG00000092931	0.118132	ENSG00000143771
ENSG00000120800	0.118132	ENSG00000160818
ENSG00000046647	0.118132	ENSG00000164985
ENSG00000171634	0.118132	ENSG00000198399
ENSG00000166441	0.118131	ENSG00000170889
ENSG00000078177	0.11813	ENSG00000115998
ENSG00000125945	0.11813	ENSG00000133884
ENSG00000124164	0.11813	ENSG00000165997
ENSG00000164346	0.11813	ENSG00000185808
ENSG00000114867	0.11813	ENSG00000196943
ENSG00000121152	0.11813	ENSG00000197265
ENSG00000123219	0.118129	ENSG00000171241
ENSG00000204305	0.118129	ENSG00000204977
ENSG00000103995	0.118128	ENSG00000278540
ENSG00000137171	0.118127	ENSG00000184992
ENSG00000067225	0.118127	ENSG00000189057
ENSG00000134056	0.118127	ENSG00000196313
ENSG00000086758	0.118126	ENSG00000095319
ENSG00000139343	0.118125	ENSG00000167088
ENSG00000130695	0.118124	ENSG00000146414
ENSG00000113088	0.118124	ENSG00000163481
ENSG00000135968	0.118124	ENSG00000165527
ENSG00000136940	0.118124	ENSG00000168116
ENSG00000161960	0.118124	ENSG00000241839
ENSG00000101294	0.118123	ENSG00000120725
ENSG00000068745	0.118123	ENSG00000127452
ENSG00000168275	0.118123	ENSG00000176101
ENSG00000100726	0.118123	ENSG00000188986
ENSG00000036054	0.118122	ENSG00000130299
ENSG00000055163	0.118122	ENSG00000180917
ENSG00000134058	0.118122	ENSG00000182473
ENSG00000099910	0.118122	ENSG00000215021
ENSG00000065243	0.118121	ENSG00000100664
ENSG00000143436	0.118121	ENSG00000156384
ENSG00000051341	0.118121	ENSG00000198056
ENSG00000159348	0.118121	ENSG00000204310
ENSG00000068796	0.11812	ENSG00000138613
ENSG00000008282	0.11812	ENSG00000168092
ENSG00000165156	0.11812	ENSG00000175606
ENSG00000114978	0.11812	ENSG00000213699
ENSG00000124164	0.118119	ENSG00000144233
ENSG00000143751	0.118119	ENSG00000152454
ENSG00000124370	0.118119	ENSG00000164924
ENSG00000165275	0.118119	ENSG00000198707
ENSG00000109805	0.118118	ENSG00000151725
ENSG00000149483	0.118117	ENSG00000160613
ENSG00000135164	0.118117	ENSG00000168137
ENSG00000127914	0.118117	ENSG00000171223
ENSG00000109618	0.118117	ENSG00000178177
ENSG00000175305	0.118117	ENSG00000189057
ENSG00000101052	0.118116	ENSG00000101421
ENSG00000111912	0.118116	ENSG00000112039
ENSG00000148688	0.118116	ENSG00000156384
ENSG00000122912	0.118116	ENSG00000180667
ENSG00000104936	0.118115	ENSG00000171467
ENSG00000164346	0.118114	ENSG00000166441
ENSG00000163877	0.118114	ENSG00000186130
ENSG00000006712	0.118113	ENSG00000130725
ENSG00000132382	0.118113	ENSG00000141456
ENSG00000156735	0.118113	ENSG00000198783
ENSG00000112473	0.118112	ENSG00000120697
ENSG00000099617	0.118111	ENSG00000103642
ENSG00000117758	0.118111	ENSG00000176208
ENSG00000211664	0.118111	ENSG00000241351
ENSG00000100124	0.11811	ENSG00000105723
ENSG00000115966	0.11811	ENSG00000126368
ENSG00000156860	0.11811	ENSG00000180957
ENSG00000053372	0.118109	ENSG00000099901
ENSG00000100714	0.118109	ENSG00000146833
ENSG00000123297	0.118109	ENSG00000163938
ENSG00000166106	0.118109	ENSG00000167281
ENSG00000165997	0.118109	ENSG00000171448
ENSG00000004777	0.118108	ENSG00000092853
ENSG00000066827	0.118108	ENSG00000136897
ENSG00000198837	0.118108	ENSG00000275023
ENSG00000111845	0.118107	ENSG00000130204
ENSG00000169093	0.118106	ENSG00000214717
ENSG00000064651	0.118105	ENSG00000113615
ENSG00000156234	0.118105	ENSG00000156587
ENSG00000154309	0.118105	ENSG00000166024
ENSG00000146842	0.118105	ENSG00000173221
ENSG00000170515	0.118104	ENSG00000198961
ENSG00000143228	0.118103	ENSG00000164109
ENSG00000122912	0.118103	ENSG00000165669
ENSG00000149428	0.118103	ENSG00000184164
ENSG00000066827	0.118102	ENSG00000131779
ENSG00000148300	0.118102	ENSG00000165688
ENSG00000134884	0.118102	ENSG00000177485
ENSG00000179933	0.118102	ENSG00000180902
ENSG00000140829	0.118102	ENSG00000197037
ENSG00000166801	0.118102	ENSG00000197774
ENSG00000117222	0.118102	ENSG00000198026
ENSG00000172531	0.118102	ENSG00000204839
ENSG00000163605	0.118101	ENSG00000164031
ENSG00000141503	0.1181	ENSG00000172534
ENSG00000106399	0.1181	ENSG00000205339
ENSG00000166508	0.1181	ENSG00000211875
ENSG00000161395	0.118099	ENSG00000196126
ENSG00000076924	0.118098	ENSG00000090061
ENSG00000105085	0.118098	ENSG00000204977
ENSG00000089220	0.118097	ENSG00000105197
ENSG00000108469	0.118097	ENSG00000108515
ENSG00000116525	0.118097	ENSG00000116809
ENSG00000154839	0.118097	ENSG00000167566
ENSG00000090273	0.118097	ENSG00000176953
ENSG00000211650	0.118097	ENSG00000278857
ENSG00000159377	0.118096	ENSG00000176340
ENSG00000126749	0.118096	ENSG00000198522
ENSG00000138593	0.118096	ENSG00000257315
ENSG00000142687	0.118095	ENSG00000144182
ENSG00000143643	0.118095	ENSG00000160613
ENSG00000145241	0.118095	ENSG00000197323
ENSG00000075131	0.118094	ENSG00000135446
ENSG00000083896	0.118094	ENSG00000137656
ENSG00000101695	0.118094	ENSG00000144357
ENSG00000100106	0.118093	ENSG00000115091
ENSG00000163257	0.118093	ENSG00000175455
ENSG00000011405	0.118093	ENSG00000175792
ENSG00000002549	0.118092	ENSG00000010030
ENSG00000079246	0.118092	ENSG00000167065
ENSG00000087074	0.118091	ENSG00000122482
ENSG00000130816	0.118091	ENSG00000138346
ENSG00000136367	0.118091	ENSG00000205726
ENSG00000028277	0.11809	ENSG00000115268
ENSG00000000938	0.11809	ENSG00000120137
ENSG00000136699	0.11809	ENSG00000196313
ENSG00000162490	0.11809	ENSG00000204219
ENSG00000167645	0.11809	ENSG00000254852
ENSG00000140526	0.118089	ENSG00000143486
ENSG00000094804	0.118089	ENSG00000179958
ENSG00000154127	0.118089	ENSG00000186716
ENSG00000124882	0.118089	ENSG00000213588
ENSG00000146833	0.118088	ENSG00000152454
ENSG00000107862	0.118088	ENSG00000153879
ENSG00000121671	0.118088	ENSG00000159592
ENSG00000106397	0.118088	ENSG00000169919
ENSG00000134748	0.118088	ENSG00000173281
ENSG00000106459	0.118087	ENSG00000131351
ENSG00000171763	0.118087	ENSG00000182149
ENSG00000156587	0.118087	ENSG00000188313
ENSG00000125991	0.118087	ENSG00000196683
ENSG00000116922	0.118086	ENSG00000164077
ENSG00000123297	0.118086	ENSG00000239672
ENSG00000082516	0.118085	ENSG00000100813
ENSG00000129245	0.118085	ENSG00000134717
ENSG00000112759	0.118084	ENSG00000126945
ENSG00000136492	0.118084	ENSG00000166946
ENSG00000170903	0.118084	ENSG00000172409
ENSG00000133874	0.118083	ENSG00000134698
ENSG00000137547	0.118083	ENSG00000141101
ENSG00000127663	0.118083	ENSG00000175348
ENSG00000103342	0.118082	ENSG00000110330
ENSG00000111206	0.118082	ENSG00000134222
ENSG00000104299	0.118082	ENSG00000136715
ENSG00000142330	0.118082	ENSG00000160072
ENSG00000175573	0.118082	ENSG00000180902
ENSG00000079616	0.118082	ENSG00000184661
ENSG00000185324	0.118082	ENSG00000266714
ENSG00000105662	0.118081	ENSG00000122484
ENSG00000179909	0.11808	ENSG00000186020
ENSG00000164713	0.11808	ENSG00000187097
ENSG00000197498	0.11808	ENSG00000227057
ENSG00000121579	0.118079	ENSG00000163428
ENSG00000188283	0.118079	ENSG00000198453
ENSG00000003393	0.118078	ENSG00000153827
ENSG00000129484	0.118078	ENSG00000164543
ENSG00000137880	0.118077	ENSG00000164932
ENSG00000122912	0.118077	ENSG00000179912
ENSG00000054267	0.118077	ENSG00000180957
ENSG00000143543	0.118076	ENSG00000161692
ENSG00000155561	0.118076	ENSG00000174456
ENSG00000129173	0.118076	ENSG00000183763
ENSG00000168259	0.118076	ENSG00000278845
ENSG00000085999	0.118075	ENSG00000100612
ENSG00000122203	0.118075	ENSG00000146833
ENSG00000115234	0.118075	ENSG00000160741
ENSG00000180628	0.118075	ENSG00000184007
ENSG00000141867	0.118075	ENSG00000196352
ENSG00000136877	0.118074	ENSG00000179029
ENSG00000149532	0.118074	ENSG00000242689
ENSG00000100109	0.118073	ENSG00000101868
ENSG00000100664	0.118073	ENSG00000166526
ENSG00000137491	0.118073	ENSG00000173369
ENSG00000154545	0.118073	ENSG00000198858
ENSG00000006007	0.118072	ENSG00000034152
ENSG00000099958	0.118072	ENSG00000119777
ENSG00000140987	0.118072	ENSG00000180917
ENSG00000142731	0.118071	ENSG00000149136
ENSG00000093000	0.118071	ENSG00000197037
ENSG00000165527	0.11807	ENSG00000167548
ENSG00000103510	0.118069	ENSG00000152454
ENSG00000129559	0.118069	ENSG00000183648
ENSG00000162300	0.118069	ENSG00000213699
ENSG00000183495	0.118069	ENSG00000214106
ENSG00000114491	0.118068	ENSG00000119812
ENSG00000125347	0.118068	ENSG00000147679
ENSG00000146463	0.118068	ENSG00000164751
ENSG00000164902	0.118068	ENSG00000177981
ENSG00000145817	0.118067	ENSG00000153201
ENSG00000123268	0.118066	ENSG00000138594
ENSG00000111665	0.118066	ENSG00000185480
ENSG00000116922	0.118066	ENSG00000214413
ENSG00000136699	0.118065	ENSG00000164414
ENSG00000150316	0.118065	ENSG00000198522
ENSG00000105856	0.118064	ENSG00000106615
ENSG00000103502	0.118064	ENSG00000151366
ENSG00000150967	0.118064	ENSG00000167578
ENSG00000142039	0.118064	ENSG00000198730
ENSG00000041988	0.118063	ENSG00000159479
ENSG00000156735	0.118063	ENSG00000165244
ENSG00000009844	0.118063	ENSG00000204519
ENSG00000164109	0.118063	ENSG00000211665
ENSG00000100330	0.118062	ENSG00000160326
ENSG00000149806	0.118062	ENSG00000164615
ENSG00000160993	0.118062	ENSG00000170242
ENSG00000094804	0.118062	ENSG00000175643
ENSG00000143324	0.118061	ENSG00000189283
ENSG00000144736	0.118061	ENSG00000198315
ENSG00000028839	0.11806	ENSG00000083099
ENSG00000104164	0.118059	ENSG00000143294
ENSG00000159147	0.118059	ENSG00000177302
ENSG00000109118	0.118059	ENSG00000177463
ENSG00000124942	0.118058	ENSG00000171368
ENSG00000148926	0.118058	ENSG00000180871
ENSG00000151725	0.118058	ENSG00000205208
ENSG00000006576	0.118058	ENSG00000234127
ENSG00000117408	0.118058	ENSG00000234444
ENSG00000065029	0.118056	ENSG00000111737
ENSG00000109475	0.118056	ENSG00000138382
ENSG00000138670	0.118055	ENSG00000147421
ENSG00000103404	0.118054	ENSG00000111450
ENSG00000036054	0.118054	ENSG00000162241
ENSG00000065328	0.118054	ENSG00000162775
ENSG00000132182	0.118054	ENSG00000172273
ENSG00000112039	0.118054	ENSG00000188342
ENSG00000148335	0.118053	ENSG00000167118
ENSG00000088205	0.118053	ENSG00000170322
ENSG00000130726	0.118053	ENSG00000198522
ENSG00000163795	0.118053	ENSG00000261221
ENSG00000006712	0.118052	ENSG00000086589
ENSG00000010072	0.118052	ENSG00000108604
ENSG00000124164	0.118052	ENSG00000132824
ENSG00000105617	0.118052	ENSG00000135211
ENSG00000120696	0.118052	ENSG00000140006
ENSG00000123485	0.118052	ENSG00000162073
ENSG00000076003	0.118052	ENSG00000175643
ENSG00000104343	0.118052	ENSG00000196418
ENSG00000124688	0.118051	ENSG00000131165
ENSG00000112234	0.118051	ENSG00000135905
ENSG00000103994	0.118051	ENSG00000157106
ENSG00000089327	0.11805	ENSG00000133250
ENSG00000102317	0.11805	ENSG00000134086
ENSG00000135144	0.11805	ENSG00000144028
ENSG00000110665	0.118049	ENSG00000196924
ENSG00000100014	0.118049	ENSG00000211804
ENSG00000165417	0.118048	ENSG00000177683
ENSG00000068400	0.118047	ENSG00000113575
ENSG00000142330	0.118047	ENSG00000149930
ENSG00000146109	0.118047	ENSG00000164305
ENSG00000108528	0.118046	ENSG00000169105
ENSG00000127481	0.118046	ENSG00000177565
ENSG00000146918	0.118046	ENSG00000196233
ENSG00000063177	0.118045	ENSG00000105193
ENSG00000122966	0.118045	ENSG00000136861
ENSG00000188243	0.118045	ENSG00000196230
ENSG00000173369	0.118044	ENSG00000177575
ENSG00000117682	0.118043	ENSG00000142655
ENSG00000124596	0.118043	ENSG00000170860
ENSG00000147124	0.118043	ENSG00000186787
ENSG00000134321	0.118042	ENSG00000168062
ENSG00000089057	0.118042	ENSG00000171311
ENSG00000181915	0.118042	ENSG00000184203
ENSG00000026751	0.118041	ENSG00000099330
ENSG00000138764	0.118041	ENSG00000145365
ENSG00000100360	0.118041	ENSG00000157637
ENSG00000133704	0.11804	ENSG00000141446
ENSG00000149273	0.11804	ENSG00000157514
ENSG00000006712	0.11804	ENSG00000158545
ENSG00000145216	0.11804	ENSG00000160633
ENSG00000176340	0.11804	ENSG00000239672
ENSG00000108840	0.118039	ENSG00000127423
ENSG00000005844	0.118039	ENSG00000139725
ENSG00000102189	0.118039	ENSG00000152684
ENSG00000070182	0.118039	ENSG00000171421
ENSG00000162601	0.118039	ENSG00000175309
ENSG00000139624	0.118039	ENSG00000213699
ENSG00000115268	0.118038	ENSG00000171425
ENSG00000164109	0.118038	ENSG00000186111
ENSG00000139826	0.118038	ENSG00000205423
ENSG00000239571	0.118038	ENSG00000241566
ENSG00000004777	0.118037	ENSG00000188786
ENSG00000167548	0.118037	ENSG00000204977
ENSG00000114742	0.118036	ENSG00000142178
ENSG00000163468	0.118036	ENSG00000165264
ENSG00000116641	0.118036	ENSG00000183723
ENSG00000124126	0.118036	ENSG00000204856
ENSG00000077312	0.118035	ENSG00000149136
ENSG00000077458	0.118034	ENSG00000110911
ENSG00000063978	0.118034	ENSG00000164305
ENSG00000147601	0.118034	ENSG00000171421
ENSG00000167548	0.118034	ENSG00000173442
ENSG00000013441	0.118033	ENSG00000119801
ENSG00000132326	0.118033	ENSG00000148296
ENSG00000154305	0.118033	ENSG00000197045
ENSG00000126088	0.118032	ENSG00000132003
ENSG00000132530	0.118032	ENSG00000146859
ENSG00000110048	0.118032	ENSG00000152454
ENSG00000146830	0.118032	ENSG00000166478
ENSG00000166938	0.118032	ENSG00000198563
ENSG00000058729	0.118031	ENSG00000125447
ENSG00000104221	0.118031	ENSG00000162601
ENSG00000113141	0.118031	ENSG00000163798
ENSG00000071539	0.11803	ENSG00000112742
ENSG00000138670	0.11803	ENSG00000144233
ENSG00000112367	0.11803	ENSG00000146416
ENSG00000125347	0.11803	ENSG00000178913
ENSG00000130772	0.11803	ENSG00000179562
ENSG00000108510	0.118029	ENSG00000115568
ENSG00000013523	0.118029	ENSG00000134058
ENSG00000088356	0.118029	ENSG00000149792
ENSG00000084070	0.118029	ENSG00000167323
ENSG00000124459	0.118029	ENSG00000196236
ENSG00000099800	0.118028	ENSG00000109118
ENSG00000113522	0.118028	ENSG00000157837
ENSG00000176396	0.118028	ENSG00000198898
ENSG00000163166	0.118028	ENSG00000224470
ENSG00000092203	0.118027	ENSG00000138621
ENSG00000034053	0.118027	ENSG00000154814
ENSG00000100348	0.118027	ENSG00000171853
ENSG00000170949	0.118027	ENSG00000204642
ENSG00000115568	0.118026	ENSG00000124802
ENSG00000145331	0.118026	ENSG00000172339
ENSG00000105698	0.118026	ENSG00000182979
ENSG00000109756	0.118026	ENSG00000186591
ENSG00000075826	0.118025	ENSG00000104859
ENSG00000115808	0.118025	ENSG00000130726
ENSG00000014216	0.118025	ENSG00000166333
ENSG00000066322	0.118024	ENSG00000067955
ENSG00000100564	0.118024	ENSG00000117620
ENSG00000124562	0.118024	ENSG00000139131
ENSG00000107140	0.118024	ENSG00000159322
ENSG00000157212	0.118024	ENSG00000169683
ENSG00000067066	0.118023	ENSG00000117228
ENSG00000115216	0.118023	ENSG00000167895
ENSG00000164713	0.118023	ENSG00000168137
ENSG00000147533	0.118023	ENSG00000185122
ENSG00000072042	0.118022	ENSG00000104976
ENSG00000091127	0.118022	ENSG00000164933
ENSG00000006756	0.118022	ENSG00000167123
ENSG00000137497	0.118022	ENSG00000204386
ENSG00000115756	0.118021	ENSG00000130734
ENSG00000134058	0.118021	ENSG00000157212
ENSG00000133657	0.118021	ENSG00000175213
ENSG00000083093	0.11802	ENSG00000103540
ENSG00000065457	0.11802	ENSG00000168890
ENSG00000073605	0.118018	ENSG00000114999
ENSG00000143771	0.118018	ENSG00000172354
ENSG00000123064	0.118017	ENSG00000170604
ENSG00000074855	0.118016	ENSG00000107771
ENSG00000086758	0.118016	ENSG00000119878
ENSG00000113732	0.118016	ENSG00000127952
ENSG00000100532	0.118016	ENSG00000130816
ENSG00000066557	0.118016	ENSG00000133884
ENSG00000075336	0.118015	ENSG00000136295
ENSG00000104064	0.118015	ENSG00000159131
ENSG00000149554	0.118015	ENSG00000181544
ENSG00000178449	0.118015	ENSG00000198258
ENSG00000124103	0.118015	ENSG00000213760
ENSG00000115415	0.118014	ENSG00000125148
ENSG00000121749	0.118014	ENSG00000157895
ENSG00000111252	0.118014	ENSG00000163029
ENSG00000002016	0.118013	ENSG00000131153
ENSG00000029639	0.118013	ENSG00000133657
ENSG00000108604	0.118013	ENSG00000149313
ENSG00000067992	0.118013	ENSG00000198538
ENSG00000102158	0.118012	ENSG00000117308
ENSG00000100575	0.118012	ENSG00000136518
ENSG00000100554	0.118012	ENSG00000166946
ENSG00000132549	0.118012	ENSG00000167548
ENSG00000108588	0.118012	ENSG00000198900
ENSG00000127452	0.118012	ENSG00000242689
ENSG00000111707	0.11801	ENSG00000140632
ENSG00000110200	0.118009	ENSG00000156976
ENSG00000142330	0.118009	ENSG00000263002
ENSG00000163939	0.118008	ENSG00000164134
ENSG00000099949	0.118008	ENSG00000169951
ENSG00000143228	0.118007	ENSG00000179750
ENSG00000108091	0.118007	ENSG00000215301
ENSG00000143515	0.118006	ENSG00000144635
ENSG00000121152	0.118005	ENSG00000130304
ENSG00000110330	0.118005	ENSG00000166946
ENSG00000129465	0.118005	ENSG00000176871
ENSG00000104946	0.118005	ENSG00000181544
ENSG00000101945	0.118004	ENSG00000142347
ENSG00000138381	0.118004	ENSG00000162613
ENSG00000110074	0.118004	ENSG00000162711
ENSG00000077514	0.118004	ENSG00000198830
ENSG00000103479	0.118003	ENSG00000178096
ENSG00000072786	0.118002	ENSG00000138032
ENSG00000142168	0.118002	ENSG00000159055
ENSG00000112110	0.118002	ENSG00000162591
ENSG00000108953	0.118001	ENSG00000124207
ENSG00000120696	0.118001	ENSG00000138069
ENSG00000143228	0.118001	ENSG00000167900
ENSG00000175602	0.118001	ENSG00000175826
ENSG00000111802	0.118	ENSG00000166529
ENSG00000110046	0.118	ENSG00000173039
ENSG00000116574	0.117999	ENSG00000174233
ENSG00000111481	0.117999	ENSG00000185088
ENSG00000062822	0.117998	ENSG00000139618
ENSG00000115685	0.117998	ENSG00000184677
ENSG00000143437	0.117997	ENSG00000143442
ENSG00000131351	0.117997	ENSG00000149923
ENSG00000153044	0.117997	ENSG00000159259
ENSG00000152102	0.117997	ENSG00000172115
ENSG00000001629	0.117996	ENSG00000112659
ENSG00000127481	0.117996	ENSG00000132549
ENSG00000134905	0.117996	ENSG00000138346
ENSG00000167962	0.117996	ENSG00000204438
ENSG00000101413	0.117995	ENSG00000124164
ENSG00000125430	0.117995	ENSG00000138459
ENSG00000125170	0.117995	ENSG00000160408
ENSG00000115904	0.117995	ENSG00000168040
ENSG00000163681	0.117995	ENSG00000196757
ENSG00000004455	0.117995	ENSG00000198286
ENSG00000160305	0.117995	ENSG00000241945
ENSG00000067900	0.117994	ENSG00000149798
ENSG00000145386	0.117993	ENSG00000154920
ENSG00000056586	0.117993	ENSG00000168944
ENSG00000068489	0.117992	ENSG00000122515
ENSG00000105619	0.117992	ENSG00000275111
ENSG00000090971	0.117991	ENSG00000110344
ENSG00000168884	0.117991	ENSG00000182149
ENSG00000129911	0.11799	ENSG00000141543
ENSG00000128595	0.11799	ENSG00000175106
ENSG00000138778	0.11799	ENSG00000176208
ENSG00000108091	0.11799	ENSG00000182180
ENSG00000064115	0.117989	ENSG00000135677
ENSG00000119917	0.117989	ENSG00000162614
ENSG00000126461	0.117988	ENSG00000175467
ENSG00000009844	0.117987	ENSG00000179933
ENSG00000075089	0.117986	ENSG00000105197
ENSG00000099326	0.117986	ENSG00000144802
ENSG00000119844	0.117986	ENSG00000174007
ENSG00000149485	0.117986	ENSG00000198911
ENSG00000003509	0.117985	ENSG00000003756
ENSG00000104738	0.117985	ENSG00000164109
ENSG00000134058	0.117985	ENSG00000164902
ENSG00000147669	0.117985	ENSG00000172172
ENSG00000023892	0.117984	ENSG00000130023
ENSG00000110048	0.117984	ENSG00000143498
ENSG00000101236	0.117983	ENSG00000148290
ENSG00000113595	0.117983	ENSG00000154781
ENSG00000196263	0.117983	ENSG00000198453
ENSG00000128789	0.117982	ENSG00000129696
ENSG00000121005	0.117982	ENSG00000135596
ENSG00000153234	0.117982	ENSG00000166801
ENSG00000054965	0.117981	ENSG00000107185
ENSG00000103160	0.117981	ENSG00000111011
ENSG00000128159	0.117981	ENSG00000130758
ENSG00000184162	0.117981	ENSG00000213689
ENSG00000115998	0.11798	ENSG00000172530
ENSG00000169118	0.11798	ENSG00000176396
ENSG00000054965	0.117979	ENSG00000092068
ENSG00000161277	0.117979	ENSG00000175854
ENSG00000133703	0.117978	ENSG00000135392
ENSG00000066933	0.117978	ENSG00000151835
ENSG00000008517	0.117978	ENSG00000211776
ENSG00000101945	0.117977	ENSG00000117308
ENSG00000052802	0.117977	ENSG00000117713
ENSG00000176095	0.117977	ENSG00000183864
ENSG00000159352	0.117977	ENSG00000204356
ENSG00000174721	0.117977	ENSG00000229833
ENSG00000134698	0.117976	ENSG00000159579
ENSG00000173801	0.117976	ENSG00000178199
ENSG00000142065	0.117976	ENSG00000204977
ENSG00000100485	0.117975	ENSG00000103257
ENSG00000086015	0.117975	ENSG00000135900
ENSG00000131051	0.117975	ENSG00000143033
ENSG00000103274	0.117975	ENSG00000145388
ENSG00000127993	0.117974	ENSG00000152219
ENSG00000109180	0.117974	ENSG00000164919
ENSG00000111641	0.117974	ENSG00000183864
ENSG00000126464	0.117974	ENSG00000196465
ENSG00000104299	0.117974	ENSG00000198081
ENSG00000128595	0.117974	ENSG00000198168
ENSG00000101868	0.117973	ENSG00000123219
ENSG00000148572	0.117973	ENSG00000152433
ENSG00000124789	0.117973	ENSG00000167261
ENSG00000203965	0.117973	ENSG00000204564
ENSG00000138670	0.117972	ENSG00000146425
ENSG00000148229	0.117972	ENSG00000159917
ENSG00000130713	0.117972	ENSG00000196954
ENSG00000122678	0.117972	ENSG00000197563
ENSG00000051341	0.117971	ENSG00000211625
ENSG00000204920	0.117971	ENSG00000256683
ENSG00000101158	0.11797	ENSG00000132300
ENSG00000109390	0.11797	ENSG00000175193
ENSG00000107872	0.11797	ENSG00000235034
ENSG00000077147	0.117969	ENSG00000117906
ENSG00000059758	0.117969	ENSG00000149792
ENSG00000183864	0.117969	ENSG00000197429
ENSG00000151503	0.117968	ENSG00000155561
ENSG00000164010	0.117968	ENSG00000166947
ENSG00000062822	0.117967	ENSG00000123473
ENSG00000150459	0.117967	ENSG00000157637
ENSG00000168488	0.117967	ENSG00000172301
ENSG00000139324	0.117967	ENSG00000261609
ENSG00000102103	0.117966	ENSG00000103415
ENSG00000197170	0.117966	ENSG00000198746
ENSG00000112159	0.117966	ENSG00000221823
ENSG00000107829	0.117965	ENSG00000131467
ENSG00000068383	0.117965	ENSG00000164011
ENSG00000100227	0.117964	ENSG00000122912
ENSG00000102103	0.117964	ENSG00000175550
ENSG00000157637	0.117964	ENSG00000177943
ENSG00000127080	0.117964	ENSG00000196455
ENSG00000211654	0.117964	ENSG00000211947
ENSG00000106367	0.117963	ENSG00000122565
ENSG00000126953	0.117963	ENSG00000158321
ENSG00000137726	0.117962	ENSG00000137731
ENSG00000043093	0.117962	ENSG00000152944
ENSG00000068079	0.117961	ENSG00000124256
ENSG00000129484	0.117961	ENSG00000132646
ENSG00000111790	0.117961	ENSG00000143324
ENSG00000105698	0.117961	ENSG00000182162
ENSG00000119688	0.117961	ENSG00000213983
ENSG00000141376	0.117961	ENSG00000275700
ENSG00000089289	0.11796	ENSG00000101997
ENSG00000105851	0.11796	ENSG00000105887
ENSG00000102901	0.11796	ENSG00000132635
ENSG00000106853	0.117959	ENSG00000127311
ENSG00000129187	0.117959	ENSG00000160741
ENSG00000100319	0.117959	ENSG00000161547
ENSG00000005194	0.117959	ENSG00000171202
ENSG00000164346	0.117959	ENSG00000171425
ENSG00000116237	0.117959	ENSG00000175395
ENSG00000102144	0.117959	ENSG00000184675
ENSG00000171425	0.117959	ENSG00000197774
ENSG00000134057	0.117958	ENSG00000163808
ENSG00000013016	0.117958	ENSG00000168394
ENSG00000144410	0.117957	ENSG00000254505
ENSG00000069667	0.117956	ENSG00000114127
ENSG00000104738	0.117956	ENSG00000129484
ENSG00000063322	0.117956	ENSG00000141232
ENSG00000136238	0.117956	ENSG00000146834
ENSG00000066422	0.117956	ENSG00000165732
ENSG00000108771	0.117955	ENSG00000142089
ENSG00000108344	0.117955	ENSG00000169727
ENSG00000101413	0.117955	ENSG00000189114
ENSG00000139684	0.117954	ENSG00000164919
ENSG00000104979	0.117954	ENSG00000170855
ENSG00000129187	0.117954	ENSG00000198856
ENSG00000140830	0.117953	ENSG00000148572
ENSG00000099910	0.117953	ENSG00000162244
ENSG00000100350	0.117952	ENSG00000173171
ENSG00000188368	0.117952	ENSG00000213397
ENSG00000030066	0.117951	ENSG00000156639
ENSG00000167136	0.117951	ENSG00000178449
ENSG00000004779	0.117951	ENSG00000179271
ENSG00000183977	0.117951	ENSG00000236699
ENSG00000128165	0.11795	ENSG00000163798
ENSG00000127483	0.11795	ENSG00000185278
ENSG00000138092	0.117949	ENSG00000169871
ENSG00000111602	0.117949	ENSG00000198700
ENSG00000151503	0.117949	ENSG00000198746
ENSG00000197982	0.117949	ENSG00000250571
ENSG00000131013	0.117948	ENSG00000159579
ENSG00000077152	0.117947	ENSG00000092470
ENSG00000101407	0.117947	ENSG00000144036
ENSG00000155876	0.117947	ENSG00000159479
ENSG00000130164	0.117947	ENSG00000169710
ENSG00000189227	0.117947	ENSG00000213619
ENSG00000148450	0.117946	ENSG00000149357
ENSG00000122482	0.117946	ENSG00000167468
ENSG00000169246	0.117946	ENSG00000171858
ENSG00000094916	0.117945	ENSG00000111206
ENSG00000095319	0.117945	ENSG00000124608
ENSG00000114491	0.117945	ENSG00000126749
ENSG00000068305	0.117945	ENSG00000163069
ENSG00000169955	0.117945	ENSG00000183684
ENSG00000119844	0.117944	ENSG00000156502
ENSG00000100836	0.117944	ENSG00000169564
ENSG00000005812	0.117944	ENSG00000170852
ENSG00000166130	0.117944	ENSG00000198700
ENSG00000067369	0.117943	ENSG00000168016
ENSG00000181220	0.117943	ENSG00000182149
ENSG00000126012	0.117943	ENSG00000184634
ENSG00000083817	0.117943	ENSG00000256771
ENSG00000012174	0.117942	ENSG00000115756
ENSG00000106554	0.117942	ENSG00000145375
ENSG00000052841	0.117942	ENSG00000165861
ENSG00000125835	0.117942	ENSG00000213619
ENSG00000100242	0.117941	ENSG00000152904
ENSG00000143379	0.117939	ENSG00000156650
ENSG00000163013	0.117939	ENSG00000163154
ENSG00000123219	0.117939	ENSG00000188312
ENSG00000124459	0.117938	ENSG00000139233
ENSG00000136942	0.117938	ENSG00000139684
ENSG00000060971	0.117938	ENSG00000141503
ENSG00000063241	0.117938	ENSG00000183010
ENSG00000132182	0.117937	ENSG00000152404
ENSG00000153044	0.117936	ENSG00000160199
ENSG00000086589	0.117936	ENSG00000168724
ENSG00000145337	0.117936	ENSG00000184990
ENSG00000124333	0.117936	ENSG00000186376
ENSG00000102189	0.117935	ENSG00000165527
ENSG00000158467	0.117935	ENSG00000170222
ENSG00000174547	0.117935	ENSG00000175193
ENSG00000115590	0.117934	ENSG00000130772
ENSG00000088888	0.117934	ENSG00000134686
ENSG00000111845	0.117934	ENSG00000137168
ENSG00000116918	0.117933	ENSG00000169641
ENSG00000006025	0.117932	ENSG00000052841
ENSG00000103196	0.117932	ENSG00000127954
ENSG00000096401	0.117932	ENSG00000149311
ENSG00000130311	0.117932	ENSG00000153234
ENSG00000142178	0.117932	ENSG00000163660
ENSG00000149257	0.117932	ENSG00000166793
ENSG00000134313	0.117932	ENSG00000196470
ENSG00000066933	0.117931	ENSG00000110851
ENSG00000101146	0.117931	ENSG00000149313
ENSG00000096872	0.117931	ENSG00000165006
ENSG00000162664	0.117931	ENSG00000169239
ENSG00000134516	0.117931	ENSG00000175115
ENSG00000121931	0.117931	ENSG00000204389
ENSG00000031823	0.11793	ENSG00000130669
ENSG00000125651	0.11793	ENSG00000153147
ENSG00000119414	0.11793	ENSG00000153234
ENSG00000064703	0.11793	ENSG00000155545
ENSG00000112306	0.11793	ENSG00000169246
ENSG00000099326	0.117929	ENSG00000113595
ENSG00000165417	0.117929	ENSG00000198498
ENSG00000137076	0.117929	ENSG00000221914
ENSG00000154822	0.117928	ENSG00000261587
ENSG00000066739	0.117927	ENSG00000115904
ENSG00000119720	0.117927	ENSG00000145388
ENSG00000165244	0.117927	ENSG00000169607
ENSG00000152611	0.117927	ENSG00000185122
ENSG00000139626	0.117927	ENSG00000188042
ENSG00000178982	0.117927	ENSG00000198839
ENSG00000028116	0.117926	ENSG00000115232
ENSG00000035499	0.117926	ENSG00000160298
ENSG00000114491	0.117926	ENSG00000166477
ENSG00000060138	0.117925	ENSG00000082146
ENSG00000119969	0.117925	ENSG00000153044
ENSG00000124688	0.117925	ENSG00000198198
ENSG00000186812	0.117925	ENSG00000236287
ENSG00000005007	0.117924	ENSG00000053770
ENSG00000102100	0.117924	ENSG00000107672
ENSG00000111348	0.117924	ENSG00000138399
ENSG00000135605	0.117924	ENSG00000198551
ENSG00000197779	0.117923	ENSG00000269743
ENSG00000128563	0.117922	ENSG00000137764
ENSG00000149657	0.117922	ENSG00000166913
ENSG00000134698	0.117922	ENSG00000167487
ENSG00000127954	0.117921	ENSG00000163464
ENSG00000006530	0.11792	ENSG00000171724
ENSG00000139687	0.11792	ENSG00000175348
ENSG00000115091	0.11792	ENSG00000204389
ENSG00000114650	0.11792	ENSG00000204439
ENSG00000171497	0.117919	ENSG00000173039
ENSG00000139645	0.117919	ENSG00000173442
ENSG00000126261	0.117918	ENSG00000135930
ENSG00000138942	0.117918	ENSG00000168826
ENSG00000130803	0.117918	ENSG00000173276
ENSG00000152904	0.117917	ENSG00000160007
ENSG00000117724	0.117916	ENSG00000140525
ENSG00000089289	0.117916	ENSG00000178982
ENSG00000048342	0.117915	ENSG00000099958
ENSG00000130939	0.117915	ENSG00000143933
ENSG00000053770	0.117915	ENSG00000176018
ENSG00000091039	0.117915	ENSG00000177830
ENSG00000135823	0.117915	ENSG00000187147
ENSG00000054267	0.117914	ENSG00000163673
ENSG00000140307	0.117914	ENSG00000169857
ENSG00000142082	0.117914	ENSG00000171067
ENSG00000175294	0.117914	ENSG00000184730
ENSG00000102103	0.117913	ENSG00000106009
ENSG00000105568	0.117913	ENSG00000107362
ENSG00000102081	0.117913	ENSG00000148019
ENSG00000137497	0.117913	ENSG00000149313
ENSG00000138286	0.117913	ENSG00000155229
ENSG00000100242	0.117913	ENSG00000163374
ENSG00000116199	0.117913	ENSG00000164989
ENSG00000134255	0.117913	ENSG00000176454
ENSG00000156587	0.117913	ENSG00000177294
ENSG00000092470	0.117912	ENSG00000132196
ENSG00000084733	0.117911	ENSG00000148296
ENSG00000170325	0.117911	ENSG00000173692
ENSG00000173418	0.11791	ENSG00000177119
ENSG00000145388	0.11791	ENSG00000186063
ENSG00000116525	0.117909	ENSG00000139899
ENSG00000155827	0.117909	ENSG00000157184
ENSG00000121058	0.117909	ENSG00000163681
ENSG00000116641	0.117909	ENSG00000175931
ENSG00000148943	0.117909	ENSG00000196865
ENSG00000008018	0.117908	ENSG00000139684
ENSG00000164190	0.117908	ENSG00000165494
ENSG00000159377	0.117908	ENSG00000166226
ENSG00000065491	0.117907	ENSG00000112245
ENSG00000143476	0.117907	ENSG00000145545
ENSG00000109805	0.117907	ENSG00000176890
ENSG00000164187	0.117907	ENSG00000177917
ENSG00000066557	0.117907	ENSG00000184787
ENSG00000180992	0.117907	ENSG00000205670
ENSG00000100526	0.117906	ENSG00000122966
ENSG00000124222	0.117906	ENSG00000138750
ENSG00000061794	0.117906	ENSG00000148572
ENSG00000112992	0.117906	ENSG00000162139
ENSG00000153561	0.117906	ENSG00000163818
ENSG00000130755	0.117906	ENSG00000164405
ENSG00000179941	0.117905	ENSG00000180008
ENSG00000005893	0.117905	ENSG00000188612
ENSG00000186814	0.117905	ENSG00000197774
ENSG00000137343	0.117905	ENSG00000198898
ENSG00000005893	0.117904	ENSG00000076944
ENSG00000117226	0.117904	ENSG00000172466
ENSG00000163781	0.117904	ENSG00000182208
ENSG00000104823	0.117904	ENSG00000184182
ENSG00000167900	0.117904	ENSG00000237649
ENSG00000106803	0.117903	ENSG00000141552
ENSG00000101413	0.117903	ENSG00000164305
ENSG00000134058	0.117903	ENSG00000180008
ENSG00000177485	0.117903	ENSG00000198205
ENSG00000080603	0.117902	ENSG00000123200
ENSG00000121879	0.117902	ENSG00000123444
ENSG00000112182	0.117902	ENSG00000130348
ENSG00000189190	0.117902	ENSG00000196199
ENSG00000108510	0.117901	ENSG00000124486
ENSG00000108588	0.117901	ENSG00000175215
ENSG00000111790	0.1179	ENSG00000123737
ENSG00000076924	0.1179	ENSG00000158773
ENSG00000122966	0.117899	ENSG00000134480
ENSG00000108883	0.117899	ENSG00000164024
ENSG00000066136	0.117899	ENSG00000170855
ENSG00000103248	0.117899	ENSG00000186001
ENSG00000086189	0.117898	ENSG00000113649
ENSG00000101901	0.117898	ENSG00000123983
ENSG00000137343	0.117898	ENSG00000169105
ENSG00000158042	0.117897	ENSG00000163945
ENSG00000114857	0.117896	ENSG00000163728
ENSG00000111271	0.117896	ENSG00000165175
ENSG00000115234	0.117896	ENSG00000166136
ENSG00000133114	0.117895	ENSG00000157036
ENSG00000072210	0.117894	ENSG00000114745
ENSG00000101444	0.117894	ENSG00000124214
ENSG00000114857	0.117894	ENSG00000149311
ENSG00000157514	0.117894	ENSG00000159596
ENSG00000116809	0.117894	ENSG00000204498
ENSG00000111602	0.117893	ENSG00000205208
ENSG00000186298	0.117893	ENSG00000275111
ENSG00000104312	0.117892	ENSG00000174456
ENSG00000080802	0.117891	ENSG00000132964
ENSG00000066135	0.11789	ENSG00000151725
ENSG00000241058	0.11789	ENSG00000244405
ENSG00000101194	0.117889	ENSG00000112249
ENSG00000100744	0.117889	ENSG00000130772
ENSG00000103034	0.117889	ENSG00000136868
ENSG00000069974	0.117889	ENSG00000143669
ENSG00000103707	0.117889	ENSG00000164109
ENSG00000084093	0.117889	ENSG00000215251
ENSG00000091651	0.117888	ENSG00000113312
ENSG00000100335	0.117888	ENSG00000167487
ENSG00000115268	0.117888	ENSG00000182628
ENSG00000156171	0.117887	ENSG00000164104
ENSG00000118579	0.117887	ENSG00000178988
ENSG00000138376	0.117887	ENSG00000213551
ENSG00000104549	0.117886	ENSG00000114491
ENSG00000138382	0.117886	ENSG00000166971
ENSG00000132376	0.117886	ENSG00000197958
ENSG00000091732	0.117885	ENSG00000131558
ENSG00000140931	0.117885	ENSG00000140990
ENSG00000143033	0.117885	ENSG00000176635
ENSG00000025772	0.117885	ENSG00000183530
ENSG00000167904	0.117885	ENSG00000184436
ENSG00000167447	0.117884	ENSG00000168040
ENSG00000163728	0.117884	ENSG00000179583
ENSG00000137817	0.117884	ENSG00000241973
ENSG00000140259	0.117883	ENSG00000175309
ENSG00000114383	0.117882	ENSG00000133884
ENSG00000115484	0.117882	ENSG00000154839
ENSG00000004777	0.117882	ENSG00000164713
ENSG00000175550	0.117882	ENSG00000223496
ENSG00000104960	0.117881	ENSG00000145990
ENSG00000183020	0.117881	ENSG00000183684
ENSG00000140400	0.117881	ENSG00000197046
ENSG00000161888	0.117881	ENSG00000213967
ENSG00000071564	0.11788	ENSG00000136875
ENSG00000125952	0.11788	ENSG00000168310
ENSG00000100888	0.11788	ENSG00000168538
ENSG00000058799	0.11788	ENSG00000176953
ENSG00000166289	0.11788	ENSG00000180098
ENSG00000169018	0.11788	ENSG00000181915
ENSG00000104979	0.11788	ENSG00000232112
ENSG00000112576	0.117879	ENSG00000163214
ENSG00000112149	0.117877	ENSG00000146776
ENSG00000122966	0.117877	ENSG00000163945
ENSG00000125037	0.117877	ENSG00000165006
ENSG00000124782	0.117877	ENSG00000168137
ENSG00000140006	0.117877	ENSG00000173064
ENSG00000133275	0.117877	ENSG00000177051
ENSG00000139613	0.117877	ENSG00000241553
ENSG00000115541	0.117876	ENSG00000168890
ENSG00000167395	0.117876	ENSG00000249915
ENSG00000136997	0.117875	ENSG00000149313
ENSG00000076242	0.117875	ENSG00000181938
ENSG00000092853	0.117874	ENSG00000139613
ENSG00000112149	0.117874	ENSG00000167977
ENSG00000243056	0.117874	ENSG00000267796
ENSG00000112343	0.117873	ENSG00000122986
ENSG00000112312	0.117873	ENSG00000141030
ENSG00000101412	0.117873	ENSG00000148634
ENSG00000138381	0.117873	ENSG00000177370
ENSG00000152291	0.117872	ENSG00000214021
ENSG00000130522	0.117871	ENSG00000177606
ENSG00000145388	0.117871	ENSG00000214655
ENSG00000073605	0.11787	ENSG00000105732
ENSG00000012983	0.11787	ENSG00000126858
ENSG00000103275	0.11787	ENSG00000131263
ENSG00000100284	0.11787	ENSG00000164162
ENSG00000161999	0.11787	ENSG00000168679
ENSG00000109475	0.11787	ENSG00000253304
ENSG00000102384	0.117869	ENSG00000109805
ENSG00000104325	0.117869	ENSG00000164919
ENSG00000160551	0.117869	ENSG00000175575
ENSG00000167977	0.117869	ENSG00000177981
ENSG00000092094	0.117869	ENSG00000272886
ENSG00000117984	0.117868	ENSG00000148175
ENSG00000103064	0.117868	ENSG00000163939
ENSG00000149257	0.117867	ENSG00000168496
ENSG00000172301	0.117867	ENSG00000176894
ENSG00000014641	0.117867	ENSG00000184203
ENSG00000111737	0.117865	ENSG00000178425
ENSG00000110048	0.117865	ENSG00000184708
ENSG00000075131	0.117864	ENSG00000183684
ENSG00000054267	0.117864	ENSG00000196323
ENSG00000265681	0.117863	ENSG00000278311
ENSG00000034713	0.117862	ENSG00000105393
ENSG00000145901	0.117862	ENSG00000146433
ENSG00000132382	0.117862	ENSG00000150990
ENSG00000051180	0.117862	ENSG00000186638
ENSG00000099331	0.117862	ENSG00000272325
ENSG00000121579	0.117861	ENSG00000164104
ENSG00000150401	0.117861	ENSG00000164163
ENSG00000085788	0.117861	ENSG00000166260
ENSG00000128524	0.117861	ENSG00000168894
ENSG00000173275	0.117861	ENSG00000198130
ENSG00000114857	0.11786	ENSG00000145734
ENSG00000084623	0.11786	ENSG00000156171
ENSG00000083817	0.11786	ENSG00000275066
ENSG00000040275	0.117859	ENSG00000104343
ENSG00000167553	0.117859	ENSG00000198700
ENSG00000085274	0.117858	ENSG00000144566
ENSG00000128513	0.117858	ENSG00000168883
ENSG00000121621	0.117858	ENSG00000179750
ENSG00000002919	0.117857	ENSG00000113649
ENSG00000135823	0.117857	ENSG00000135835
ENSG00000138380	0.117856	ENSG00000160818
ENSG00000108733	0.117856	ENSG00000213918
ENSG00000053372	0.117855	ENSG00000111845
ENSG00000012124	0.117855	ENSG00000144504
ENSG00000103202	0.117855	ENSG00000155729
ENSG00000136003	0.117854	ENSG00000162572
ENSG00000178764	0.117854	ENSG00000197256
ENSG00000104973	0.117853	ENSG00000125534
ENSG00000113712	0.117853	ENSG00000130024
ENSG00000100461	0.117853	ENSG00000163877
ENSG00000102572	0.117853	ENSG00000174652
ENSG00000129128	0.117853	ENSG00000180370
ENSG00000124802	0.117853	ENSG00000188827
ENSG00000104904	0.117852	ENSG00000115520
ENSG00000070423	0.117852	ENSG00000169189
ENSG00000100162	0.117852	ENSG00000170819
ENSG00000070501	0.117851	ENSG00000116809
ENSG00000076513	0.117851	ENSG00000160799
ENSG00000170242	0.117851	ENSG00000185278
ENSG00000186298	0.11785	ENSG00000204084
ENSG00000211896	0.117849	ENSG00000211935
ENSG00000131043	0.117848	ENSG00000187097
ENSG00000117593	0.117848	ENSG00000198169
ENSG00000094916	0.117848	ENSG00000198830
ENSG00000105856	0.117848	ENSG00000204920
ENSG00000010256	0.117847	ENSG00000128340
ENSG00000010818	0.117847	ENSG00000145901
ENSG00000122966	0.117847	ENSG00000146830
ENSG00000108848	0.117847	ENSG00000147162
ENSG00000005194	0.117847	ENSG00000169251
ENSG00000141378	0.117847	ENSG00000182149
ENSG00000106211	0.117847	ENSG00000187118
ENSG00000213186	0.117847	ENSG00000213699
ENSG00000148606	0.117846	ENSG00000165637
ENSG00000189403	0.117846	ENSG00000197045
ENSG00000104738	0.117845	ENSG00000159884
ENSG00000154309	0.117845	ENSG00000160325
ENSG00000005961	0.117845	ENSG00000166091
ENSG00000152348	0.117845	ENSG00000222046
ENSG00000124422	0.117844	ENSG00000146872
ENSG00000089685	0.117843	ENSG00000129255
ENSG00000116604	0.117843	ENSG00000143390
ENSG00000102974	0.117843	ENSG00000164902
ENSG00000188342	0.117843	ENSG00000197323
ENSG00000128881	0.117843	ENSG00000213588
ENSG00000204314	0.117843	ENSG00000221988
ENSG00000072858	0.117842	ENSG00000137343
ENSG00000101193	0.117842	ENSG00000143119
ENSG00000169490	0.117842	ENSG00000173281
ENSG00000054267	0.117841	ENSG00000145817
ENSG00000138346	0.117841	ENSG00000164934
ENSG00000094631	0.11784	ENSG00000140157
ENSG00000116809	0.11784	ENSG00000152904
ENSG00000158050	0.11784	ENSG00000168944
ENSG00000175826	0.11784	ENSG00000197111
ENSG00000149091	0.117839	ENSG00000160072
ENSG00000024526	0.117838	ENSG00000081913
ENSG00000106462	0.117838	ENSG00000111665
ENSG00000100393	0.117838	ENSG00000168137
ENSG00000065029	0.117838	ENSG00000205352
ENSG00000121774	0.117837	ENSG00000137876
ENSG00000134759	0.117837	ENSG00000154920
ENSG00000104885	0.117837	ENSG00000165678
ENSG00000129559	0.117837	ENSG00000267796
ENSG00000129933	0.117836	ENSG00000152944
ENSG00000162961	0.117836	ENSG00000163159
ENSG00000131845	0.117836	ENSG00000256771
ENSG00000108771	0.117835	ENSG00000152778
ENSG00000173821	0.117835	ENSG00000185236
ENSG00000103266	0.117835	ENSG00000188559
ENSG00000105708	0.117834	ENSG00000171295
ENSG00000137337	0.117834	ENSG00000204536
ENSG00000063978	0.117833	ENSG00000096401
ENSG00000084733	0.117832	ENSG00000103642
ENSG00000034713	0.117832	ENSG00000104904
ENSG00000068383	0.117832	ENSG00000142687
ENSG00000146433	0.117832	ENSG00000166478
ENSG00000148773	0.117832	ENSG00000179604
ENSG00000134049	0.117831	ENSG00000135002
ENSG00000109084	0.117831	ENSG00000154920
ENSG00000052749	0.11783	ENSG00000148840
ENSG00000156697	0.11783	ENSG00000171490
ENSG00000124767	0.11783	ENSG00000174326
ENSG00000183648	0.11783	ENSG00000228474
ENSG00000103275	0.117829	ENSG00000117408
ENSG00000114850	0.117829	ENSG00000134285
ENSG00000105397	0.117829	ENSG00000198898
ENSG00000048405	0.117827	ENSG00000113732
ENSG00000143643	0.117827	ENSG00000153234
ENSG00000144354	0.117827	ENSG00000153914
ENSG00000157637	0.117827	ENSG00000175573
ENSG00000145675	0.117827	ENSG00000196214
ENSG00000135336	0.117826	ENSG00000137404
ENSG00000074695	0.117826	ENSG00000170348
ENSG00000100227	0.117825	ENSG00000115484
ENSG00000166133	0.117825	ENSG00000196214
ENSG00000072501	0.117825	ENSG00000198830
ENSG00000161847	0.117825	ENSG00000257315
ENSG00000101773	0.117824	ENSG00000137404
ENSG00000126107	0.117824	ENSG00000225190
ENSG00000111605	0.117823	ENSG00000137656
ENSG00000066427	0.117823	ENSG00000168268
ENSG00000155506	0.117822	ENSG00000170222
ENSG00000010539	0.117822	ENSG00000171806
ENSG00000135040	0.117821	ENSG00000152904
ENSG00000133874	0.117821	ENSG00000198826
ENSG00000114098	0.11782	ENSG00000153914
ENSG00000142330	0.11782	ENSG00000159086
ENSG00000125885	0.11782	ENSG00000168036
ENSG00000153201	0.11782	ENSG00000172432
ENSG00000101138	0.11782	ENSG00000198216
ENSG00000162601	0.11782	ENSG00000214021
ENSG00000100888	0.11782	ENSG00000214655
ENSG00000101003	0.117819	ENSG00000122966
ENSG00000055163	0.117819	ENSG00000154781
ENSG00000134884	0.117819	ENSG00000165943
ENSG00000134058	0.117819	ENSG00000185721
ENSG00000172613	0.117818	ENSG00000198258
ENSG00000051341	0.117817	ENSG00000104738
ENSG00000137040	0.117817	ENSG00000174173
ENSG00000075702	0.117817	ENSG00000188566
ENSG00000127564	0.117817	ENSG00000196230
ENSG00000002016	0.117815	ENSG00000146263
ENSG00000113812	0.117815	ENSG00000175387
ENSG00000026508	0.117815	ENSG00000197779
ENSG00000108848	0.117814	ENSG00000128699
ENSG00000078142	0.117814	ENSG00000143164
ENSG00000140382	0.117814	ENSG00000152413
ENSG00000161204	0.117814	ENSG00000176142
ENSG00000115816	0.117813	ENSG00000125630
ENSG00000100410	0.117813	ENSG00000155506
ENSG00000136877	0.117812	ENSG00000157014
ENSG00000115365	0.117812	ENSG00000163428
ENSG00000087448	0.117811	ENSG00000129473
ENSG00000071894	0.117811	ENSG00000160949
ENSG00000068305	0.117811	ENSG00000164134
ENSG00000166529	0.117811	ENSG00000197037
ENSG00000108443	0.11781	ENSG00000110958
ENSG00000105136	0.11781	ENSG00000181894
ENSG00000100592	0.117808	ENSG00000116678
ENSG00000114796	0.117808	ENSG00000118496
ENSG00000125037	0.117808	ENSG00000165861
ENSG00000119048	0.117808	ENSG00000168300
ENSG00000070785	0.117806	ENSG00000116903
ENSG00000114857	0.117806	ENSG00000130311
ENSG00000137310	0.117806	ENSG00000153006
ENSG00000105245	0.117806	ENSG00000159082
ENSG00000116830	0.117806	ENSG00000177302
ENSG00000129187	0.117805	ENSG00000143633
ENSG00000136699	0.117805	ENSG00000169710
ENSG00000127837	0.117805	ENSG00000181610
ENSG00000211665	0.117805	ENSG00000211673
ENSG00000076641	0.117804	ENSG00000124762
ENSG00000051341	0.117804	ENSG00000152253
ENSG00000103995	0.117804	ENSG00000154016
ENSG00000166710	0.117804	ENSG00000176890
ENSG00000070190	0.117804	ENSG00000197943
ENSG00000155008	0.117802	ENSG00000160111
ENSG00000140932	0.117802	ENSG00000173207
ENSG00000181827	0.117802	ENSG00000184863
ENSG00000121060	0.117802	ENSG00000187959
ENSG00000085872	0.117801	ENSG00000155827
ENSG00000110917	0.117801	ENSG00000162706
ENSG00000142945	0.117801	ENSG00000170779
ENSG00000145386	0.117801	ENSG00000179750
ENSG00000160741	0.117801	ENSG00000180182
ENSG00000163808	0.117801	ENSG00000186871
ENSG00000108774	0.117801	ENSG00000244045
ENSG00000134321	0.1178	ENSG00000152778
ENSG00000107829	0.1178	ENSG00000161547
ENSG00000015133	0.117799	ENSG00000161996
ENSG00000112130	0.117799	ENSG00000178567
ENSG00000055917	0.117799	ENSG00000197779
ENSG00000005812	0.117799	ENSG00000198198
ENSG00000014164	0.117799	ENSG00000275700
ENSG00000070081	0.117798	ENSG00000103549
ENSG00000095261	0.117798	ENSG00000119402
ENSG00000112118	0.117798	ENSG00000123473
ENSG00000113595	0.117798	ENSG00000131779
ENSG00000170471	0.117798	ENSG00000174721
ENSG00000167978	0.117798	ENSG00000178982
ENSG00000160741	0.117798	ENSG00000184708
ENSG00000170291	0.117798	ENSG00000196453
ENSG00000151445	0.117798	ENSG00000198920
ENSG00000211955	0.117798	ENSG00000211962
ENSG00000241755	0.117798	ENSG00000243238
ENSG00000136463	0.117797	ENSG00000145833
ENSG00000162775	0.117797	ENSG00000166135
ENSG00000092853	0.117797	ENSG00000166451
ENSG00000135185	0.117797	ENSG00000170142
ENSG00000160094	0.117797	ENSG00000171858
ENSG00000099804	0.117796	ENSG00000125818
ENSG00000124688	0.117796	ENSG00000141570
ENSG00000058262	0.117796	ENSG00000148248
ENSG00000008018	0.117795	ENSG00000105875
ENSG00000110497	0.117795	ENSG00000149115
ENSG00000138031	0.117795	ENSG00000176533
ENSG00000176208	0.117795	ENSG00000186638
ENSG00000146670	0.117794	ENSG00000197451
ENSG00000120798	0.117793	ENSG00000148943
ENSG00000104343	0.117793	ENSG00000162695
ENSG00000123064	0.117793	ENSG00000167962
ENSG00000178623	0.117793	ENSG00000184083
ENSG00000105669	0.117793	ENSG00000187051
ENSG00000173349	0.117793	ENSG00000197045
ENSG00000105171	0.117792	ENSG00000145494
ENSG00000159433	0.117792	ENSG00000165322
ENSG00000128228	0.117792	ENSG00000244038
ENSG00000103657	0.117791	ENSG00000110514
ENSG00000104825	0.117791	ENSG00000129535
ENSG00000074755	0.117791	ENSG00000131473
ENSG00000183648	0.117791	ENSG00000188243
ENSG00000174996	0.117791	ENSG00000198793
ENSG00000123219	0.11779	ENSG00000164045
ENSG00000075413	0.11779	ENSG00000177058
ENSG00000128604	0.117789	ENSG00000173744
ENSG00000180815	0.117789	ENSG00000185499
ENSG00000091140	0.117789	ENSG00000213983
ENSG00000122515	0.117788	ENSG00000146263
ENSG00000111850	0.117788	ENSG00000174886
ENSG00000133193	0.117787	ENSG00000136436
ENSG00000050405	0.117787	ENSG00000138795
ENSG00000103145	0.117787	ENSG00000147383
ENSG00000051341	0.117787	ENSG00000147874
ENSG00000081059	0.117787	ENSG00000186854
ENSG00000123179	0.117787	ENSG00000247077
ENSG00000137100	0.117785	ENSG00000155876
ENSG00000078699	0.117785	ENSG00000175643
ENSG00000158825	0.117785	ENSG00000177917
ENSG00000072518	0.117784	ENSG00000110395
ENSG00000137876	0.117784	ENSG00000145912
ENSG00000140992	0.117784	ENSG00000167548
ENSG00000127314	0.117783	ENSG00000138375
ENSG00000143179	0.117783	ENSG00000159200
ENSG00000128654	0.117783	ENSG00000164751
ENSG00000133561	0.117783	ENSG00000183527
ENSG00000127184	0.117783	ENSG00000183648
ENSG00000122367	0.117781	ENSG00000132912
ENSG00000100109	0.117781	ENSG00000160298
ENSG00000185009	0.117781	ENSG00000186106
ENSG00000010030	0.11778	ENSG00000125148
ENSG00000169976	0.11778	ENSG00000180902
ENSG00000006712	0.117779	ENSG00000184840
ENSG00000085511	0.117779	ENSG00000185104
ENSG00000131100	0.117779	ENSG00000197586
ENSG00000108064	0.117778	ENSG00000173726
ENSG00000211688	0.117778	ENSG00000227191
ENSG00000100162	0.117777	ENSG00000131351
ENSG00000087884	0.117777	ENSG00000183978
ENSG00000162076	0.117777	ENSG00000187840
ENSG00000148634	0.117777	ENSG00000259956
ENSG00000125037	0.117776	ENSG00000181788
ENSG00000090266	0.117775	ENSG00000139613
ENSG00000120963	0.117775	ENSG00000171813
ENSG00000005812	0.117774	ENSG00000113716
ENSG00000075702	0.117774	ENSG00000138668
ENSG00000102103	0.117774	ENSG00000164236
ENSG00000164068	0.117774	ENSG00000178385
ENSG00000092421	0.117774	ENSG00000196549
ENSG00000085433	0.117773	ENSG00000149503
ENSG00000172239	0.117773	ENSG00000176407
ENSG00000143543	0.117771	ENSG00000175756
ENSG00000021776	0.11777	ENSG00000065183
ENSG00000124688	0.11777	ENSG00000131043
ENSG00000138246	0.11777	ENSG00000147601
ENSG00000114126	0.11777	ENSG00000175066
ENSG00000148700	0.11777	ENSG00000196507
ENSG00000121774	0.11777	ENSG00000204160
ENSG00000101182	0.117769	ENSG00000122515
ENSG00000108256	0.117769	ENSG00000146676
ENSG00000100601	0.117769	ENSG00000159579
ENSG00000146676	0.117769	ENSG00000167842
ENSG00000166582	0.117769	ENSG00000167904
ENSG00000111737	0.117769	ENSG00000180917
ENSG00000007520	0.117768	ENSG00000113575
ENSG00000078124	0.117768	ENSG00000144040
ENSG00000132522	0.117768	ENSG00000178149
ENSG00000183495	0.117768	ENSG00000196924
ENSG00000006025	0.117767	ENSG00000137496
ENSG00000099800	0.117767	ENSG00000185862
ENSG00000088247	0.117766	ENSG00000127337
ENSG00000114650	0.117766	ENSG00000151348
ENSG00000132964	0.117766	ENSG00000156587
ENSG00000126787	0.117766	ENSG00000158402
ENSG00000144021	0.117766	ENSG00000163462
ENSG00000100227	0.117766	ENSG00000170325
ENSG00000130311	0.117766	ENSG00000180777
ENSG00000124688	0.117766	ENSG00000180855
ENSG00000123297	0.117766	ENSG00000204536
ENSG00000129083	0.117765	ENSG00000166747
ENSG00000152464	0.117765	ENSG00000168040
ENSG00000004455	0.117765	ENSG00000178209
ENSG00000164985	0.117765	ENSG00000196230
ENSG00000188566	0.117765	ENSG00000215784
ENSG00000071889	0.117764	ENSG00000122126
ENSG00000130522	0.117764	ENSG00000154144
ENSG00000101057	0.117764	ENSG00000157456
ENSG00000125834	0.117764	ENSG00000183576
ENSG00000111790	0.117763	ENSG00000163605
ENSG00000138433	0.117763	ENSG00000166260
ENSG00000165006	0.117763	ENSG00000186814
ENSG00000156467	0.117763	ENSG00000188243
ENSG00000102710	0.117763	ENSG00000198919
ENSG00000011132	0.117762	ENSG00000102870
ENSG00000018280	0.117762	ENSG00000105835
ENSG00000117691	0.117762	ENSG00000128016
ENSG00000102935	0.117762	ENSG00000172081
ENSG00000100811	0.117761	ENSG00000102103
ENSG00000038945	0.117761	ENSG00000135862
ENSG00000101811	0.117759	ENSG00000113569
ENSG00000040633	0.117759	ENSG00000164051
ENSG00000145348	0.117759	ENSG00000174915
ENSG00000186635	0.117759	ENSG00000196172
ENSG00000012048	0.117758	ENSG00000111665
ENSG00000114767	0.117758	ENSG00000132768
ENSG00000134852	0.117758	ENSG00000148572
ENSG00000113318	0.117758	ENSG00000151465
ENSG00000147403	0.117758	ENSG00000196923
ENSG00000162458	0.117757	ENSG00000164294
ENSG00000122515	0.117757	ENSG00000176396
ENSG00000160299	0.117757	ENSG00000178971
ENSG00000094916	0.117756	ENSG00000131876
ENSG00000113712	0.117756	ENSG00000132510
ENSG00000078177	0.117756	ENSG00000141524
ENSG00000100206	0.117756	ENSG00000144395
ENSG00000101868	0.117756	ENSG00000148019
ENSG00000092051	0.117755	ENSG00000164414
ENSG00000116539	0.117755	ENSG00000180357
ENSG00000107758	0.117755	ENSG00000183049
ENSG00000109618	0.117755	ENSG00000204237
ENSG00000139505	0.117754	ENSG00000164305
ENSG00000008394	0.117754	ENSG00000173868
ENSG00000082805	0.117753	ENSG00000135002
ENSG00000079277	0.117753	ENSG00000141564
ENSG00000086061	0.117753	ENSG00000153201
ENSG00000074695	0.117752	ENSG00000138107
ENSG00000139620	0.117752	ENSG00000146757
ENSG00000046647	0.117752	ENSG00000164897
ENSG00000089057	0.117752	ENSG00000178307
ENSG00000086589	0.117752	ENSG00000198026
ENSG00000125551	0.117752	ENSG00000242574
ENSG00000082898	0.117751	ENSG00000100764
ENSG00000101346	0.117751	ENSG00000115365
ENSG00000100554	0.117751	ENSG00000116586
ENSG00000108946	0.117751	ENSG00000134086
ENSG00000148158	0.117751	ENSG00000198380
ENSG00000100239	0.11775	ENSG00000177479
ENSG00000100568	0.11775	ENSG00000186566
ENSG00000105372	0.11775	ENSG00000196911
ENSG00000119599	0.117749	ENSG00000132382
ENSG00000119392	0.117749	ENSG00000136861
ENSG00000126945	0.117749	ENSG00000172057
ENSG00000083814	0.117749	ENSG00000182986
ENSG00000067840	0.117748	ENSG00000111796
ENSG00000124222	0.117748	ENSG00000140455
ENSG00000069248	0.117748	ENSG00000143498
ENSG00000111897	0.117748	ENSG00000148572
ENSG00000128000	0.117748	ENSG00000182287
ENSG00000111906	0.117747	ENSG00000121316
ENSG00000033800	0.117747	ENSG00000139163
ENSG00000075702	0.117747	ENSG00000149313
ENSG00000136897	0.117747	ENSG00000159882
ENSG00000111605	0.117747	ENSG00000234444
ENSG00000114867	0.117746	ENSG00000164715
ENSG00000151665	0.117746	ENSG00000166479
ENSG00000128791	0.117746	ENSG00000169683
ENSG00000149792	0.117746	ENSG00000176018
ENSG00000211938	0.117746	ENSG00000224041
ENSG00000082153	0.117745	ENSG00000163913
ENSG00000160789	0.117745	ENSG00000179820
ENSG00000116668	0.117745	ENSG00000196152
ENSG00000166136	0.117745	ENSG00000233927
ENSG00000102743	0.117744	ENSG00000138459
ENSG00000160229	0.117744	ENSG00000160298
ENSG00000105617	0.117744	ENSG00000163481
ENSG00000100479	0.117744	ENSG00000168411
ENSG00000135144	0.117744	ENSG00000169905
ENSG00000108961	0.117743	ENSG00000118985
ENSG00000100425	0.117743	ENSG00000120278
ENSG00000101444	0.117743	ENSG00000162244
ENSG00000165501	0.117743	ENSG00000186871
ENSG00000100554	0.117743	ENSG00000204439
ENSG00000100385	0.117742	ENSG00000115956
ENSG00000075292	0.117742	ENSG00000145022
ENSG00000169554	0.117742	ENSG00000170677
ENSG00000161800	0.117742	ENSG00000182628
ENSG00000096401	0.117742	ENSG00000197170
ENSG00000077549	0.117741	ENSG00000121766
ENSG00000075856	0.117741	ENSG00000157881
ENSG00000118707	0.11774	ENSG00000142687
ENSG00000114999	0.11774	ENSG00000204681
ENSG00000167778	0.11774	ENSG00000213918
ENSG00000100319	0.117739	ENSG00000117419
ENSG00000099800	0.117739	ENSG00000125445
ENSG00000072042	0.117739	ENSG00000125447
ENSG00000089289	0.117739	ENSG00000171241
ENSG00000092010	0.117739	ENSG00000186111
ENSG00000131174	0.117739	ENSG00000198918
ENSG00000186111	0.117738	ENSG00000189046
ENSG00000076248	0.117737	ENSG00000101911
ENSG00000117335	0.117737	ENSG00000124214
ENSG00000139645	0.117737	ENSG00000169710
ENSG00000136870	0.117736	ENSG00000163510
ENSG00000075856	0.117736	ENSG00000198874
ENSG00000100439	0.117735	ENSG00000119718
ENSG00000114127	0.117735	ENSG00000139687
ENSG00000111845	0.117735	ENSG00000160818
ENSG00000072518	0.117735	ENSG00000166889
ENSG00000147383	0.117735	ENSG00000169057
ENSG00000105617	0.117735	ENSG00000169490
ENSG00000084733	0.117735	ENSG00000198898
ENSG00000196693	0.117735	ENSG00000213983
ENSG00000075188	0.117734	ENSG00000100284
ENSG00000051825	0.117734	ENSG00000127125
ENSG00000057663	0.117734	ENSG00000130347
ENSG00000110324	0.117734	ENSG00000142731
ENSG00000063245	0.117733	ENSG00000130313
ENSG00000123143	0.117733	ENSG00000171291
ENSG00000132471	0.117732	ENSG00000171858
ENSG00000148925	0.117732	ENSG00000174276
ENSG00000105723	0.117731	ENSG00000116350
ENSG00000105063	0.117731	ENSG00000177463
ENSG00000146410	0.117731	ENSG00000196290
ENSG00000107872	0.117731	ENSG00000262814
ENSG00000091140	0.11773	ENSG00000134996
ENSG00000082516	0.11773	ENSG00000136448
ENSG00000116663	0.11773	ENSG00000138642
ENSG00000040633	0.11773	ENSG00000164967
ENSG00000109133	0.11773	ENSG00000179051
ENSG00000100815	0.117729	ENSG00000104388
ENSG00000143774	0.117729	ENSG00000163541
ENSG00000008018	0.117729	ENSG00000188186
ENSG00000100577	0.117728	ENSG00000129173
ENSG00000128881	0.117728	ENSG00000148296
ENSG00000131263	0.117728	ENSG00000148396
ENSG00000132522	0.117728	ENSG00000173486
ENSG00000095319	0.117727	ENSG00000115944
ENSG00000063761	0.117727	ENSG00000132394
ENSG00000211893	0.117727	ENSG00000211949
ENSG00000105939	0.117726	ENSG00000135870
ENSG00000158769	0.117726	ENSG00000184517
ENSG00000131043	0.117725	ENSG00000165527
ENSG00000137700	0.117725	ENSG00000173868
ENSG00000160993	0.117724	ENSG00000163154
ENSG00000159882	0.117724	ENSG00000166478
ENSG00000160932	0.117724	ENSG00000176155
ENSG00000186106	0.117724	ENSG00000196150
ENSG00000114354	0.117723	ENSG00000144566
ENSG00000108960	0.117722	ENSG00000113240
ENSG00000124228	0.117722	ENSG00000188641
ENSG00000005483	0.117721	ENSG00000105329
ENSG00000008710	0.117721	ENSG00000138381
ENSG00000068028	0.117721	ENSG00000143013
ENSG00000105397	0.117721	ENSG00000148335
ENSG00000066739	0.117721	ENSG00000196924
ENSG00000011405	0.117719	ENSG00000127481
ENSG00000062598	0.117719	ENSG00000136141
ENSG00000117724	0.117719	ENSG00000161996
ENSG00000171130	0.117719	ENSG00000205269
ENSG00000119523	0.117718	ENSG00000139620
ENSG00000104497	0.117717	ENSG00000177427
ENSG00000172062	0.117717	ENSG00000183495
ENSG00000126464	0.117716	ENSG00000134250
ENSG00000134058	0.117716	ENSG00000148925
ENSG00000122986	0.117716	ENSG00000173546
ENSG00000005448	0.117715	ENSG00000142632
ENSG00000121579	0.117715	ENSG00000144231
ENSG00000109118	0.117714	ENSG00000119523
ENSG00000071539	0.117714	ENSG00000175643
ENSG00000135953	0.117714	ENSG00000178385
ENSG00000115760	0.117714	ENSG00000198730
ENSG00000076003	0.117713	ENSG00000100162
ENSG00000100888	0.117713	ENSG00000128272
ENSG00000169896	0.117713	ENSG00000205423
ENSG00000154803	0.117711	ENSG00000164045
ENSG00000120742	0.117711	ENSG00000180182
ENSG00000172663	0.117711	ENSG00000182224
ENSG00000167074	0.117711	ENSG00000187266
ENSG00000109475	0.11771	ENSG00000114395
ENSG00000079308	0.11771	ENSG00000163554
ENSG00000071539	0.117709	ENSG00000131462
ENSG00000121057	0.117709	ENSG00000136485
ENSG00000116221	0.117709	ENSG00000137073
ENSG00000119787	0.117709	ENSG00000143507
ENSG00000142731	0.117709	ENSG00000221829
ENSG00000067646	0.117708	ENSG00000111344
ENSG00000138594	0.117707	ENSG00000171497
ENSG00000119929	0.117707	ENSG00000179941
ENSG00000138079	0.117707	ENSG00000236699
ENSG00000163166	0.117705	ENSG00000169018
ENSG00000075303	0.117705	ENSG00000186185
ENSG00000053501	0.117704	ENSG00000127586
ENSG00000122958	0.117704	ENSG00000157637
ENSG00000105447	0.117704	ENSG00000163938
ENSG00000179151	0.117704	ENSG00000198242
ENSG00000021574	0.117703	ENSG00000145216
ENSG00000023608	0.117702	ENSG00000114933
ENSG00000083814	0.117702	ENSG00000125458
ENSG00000007080	0.117702	ENSG00000171530
ENSG00000146670	0.117702	ENSG00000186871
ENSG00000163156	0.117702	ENSG00000275111
ENSG00000166326	0.117701	ENSG00000196367
ENSG00000118705	0.1177	ENSG00000135905
ENSG00000077348	0.1177	ENSG00000182004
ENSG00000102189	0.1177	ENSG00000182149
ENSG00000114346	0.117699	ENSG00000123179
ENSG00000128524	0.117699	ENSG00000162734
ENSG00000099139	0.117698	ENSG00000101745
ENSG00000111775	0.117698	ENSG00000135940
ENSG00000069345	0.117698	ENSG00000178691
ENSG00000127838	0.117698	ENSG00000261221
ENSG00000124216	0.117698	ENSG00000275832
ENSG00000095383	0.117697	ENSG00000103642
ENSG00000130414	0.117696	ENSG00000143155
ENSG00000130856	0.117696	ENSG00000163945
ENSG00000157869	0.117696	ENSG00000168936
ENSG00000162241	0.117696	ENSG00000196151
ENSG00000008517	0.117696	ENSG00000196535
ENSG00000101191	0.117695	ENSG00000108179
ENSG00000116903	0.117694	ENSG00000163166
ENSG00000148346	0.117693	ENSG00000159339
ENSG00000082516	0.117693	ENSG00000163528
ENSG00000131495	0.117692	ENSG00000134248
ENSG00000167522	0.117692	ENSG00000168894
ENSG00000164096	0.117692	ENSG00000255529
ENSG00000089048	0.117691	ENSG00000112039
ENSG00000012061	0.117691	ENSG00000163655
ENSG00000102385	0.117691	ENSG00000172888
ENSG00000125386	0.11769	ENSG00000136715
ENSG00000150995	0.11769	ENSG00000168904
ENSG00000120742	0.11769	ENSG00000183513
ENSG00000064607	0.11769	ENSG00000184209
ENSG00000111665	0.117689	ENSG00000127564
ENSG00000102908	0.117689	ENSG00000138433
ENSG00000075407	0.117688	ENSG00000143093
ENSG00000115421	0.117688	ENSG00000154781
ENSG00000068383	0.117688	ENSG00000163939
ENSG00000112855	0.117688	ENSG00000168259
ENSG00000105447	0.117687	ENSG00000134698
ENSG00000130589	0.117687	ENSG00000196116
ENSG00000104221	0.117686	ENSG00000159479
ENSG00000109103	0.117686	ENSG00000172534
ENSG00000087884	0.117686	ENSG00000174744
ENSG00000104853	0.117685	ENSG00000122565
ENSG00000092841	0.117685	ENSG00000129084
ENSG00000066557	0.117684	ENSG00000117222
ENSG00000130816	0.117684	ENSG00000137337
ENSG00000114988	0.117684	ENSG00000178295
ENSG00000037241	0.117682	ENSG00000171421
ENSG00000186469	0.117682	ENSG00000188517
ENSG00000115761	0.117681	ENSG00000138095
ENSG00000168216	0.11768	ENSG00000177200
ENSG00000077152	0.117679	ENSG00000148773
ENSG00000058804	0.117679	ENSG00000152749
ENSG00000147454	0.117679	ENSG00000173868
ENSG00000122218	0.117679	ENSG00000180263
ENSG00000109381	0.117679	ENSG00000236287
ENSG00000130741	0.117678	ENSG00000147140
ENSG00000102103	0.117677	ENSG00000186141
ENSG00000168883	0.117677	ENSG00000197780
ENSG00000117643	0.117676	ENSG00000125520
ENSG00000142556	0.117676	ENSG00000167487
ENSG00000101003	0.117675	ENSG00000166946
ENSG00000103995	0.117673	ENSG00000134313
ENSG00000123329	0.117673	ENSG00000134317
ENSG00000166889	0.117673	ENSG00000181274
ENSG00000136463	0.117673	ENSG00000198746
ENSG00000198740	0.117673	ENSG00000213186
ENSG00000170430	0.117673	ENSG00000256087
ENSG00000069345	0.117672	ENSG00000171368
ENSG00000139990	0.117672	ENSG00000179526
ENSG00000101911	0.117672	ENSG00000196843
ENSG00000075856	0.117672	ENSG00000265241
ENSG00000131475	0.117671	ENSG00000138613
ENSG00000132510	0.117671	ENSG00000148400
ENSG00000164180	0.117671	ENSG00000166233
ENSG00000159579	0.117671	ENSG00000167766
ENSG00000117748	0.11767	ENSG00000118655
ENSG00000111605	0.11767	ENSG00000147536
ENSG00000146918	0.11767	ENSG00000162073
ENSG00000072501	0.117669	ENSG00000165861
ENSG00000151725	0.117668	ENSG00000153044
ENSG00000114978	0.117667	ENSG00000138071
ENSG00000102763	0.117667	ENSG00000145147
ENSG00000100580	0.117667	ENSG00000163918
ENSG00000005486	0.117667	ENSG00000165526
ENSG00000166233	0.117667	ENSG00000168944
ENSG00000101367	0.117667	ENSG00000176809
ENSG00000119899	0.117667	ENSG00000187742
ENSG00000177058	0.117667	ENSG00000204611
ENSG00000137207	0.117667	ENSG00000241973
ENSG00000124688	0.117666	ENSG00000154781
ENSG00000058804	0.117665	ENSG00000101057
ENSG00000081087	0.117665	ENSG00000103202
ENSG00000078142	0.117665	ENSG00000156831
ENSG00000099381	0.117665	ENSG00000159131
ENSG00000129625	0.117665	ENSG00000186566
ENSG00000112992	0.117665	ENSG00000198793
ENSG00000104320	0.117664	ENSG00000130751
ENSG00000103202	0.117664	ENSG00000134086
ENSG00000093010	0.117664	ENSG00000152253
ENSG00000134970	0.117664	ENSG00000178074
ENSG00000112996	0.117663	ENSG00000130935
ENSG00000154642	0.117663	ENSG00000158195
ENSG00000117592	0.117662	ENSG00000126464
ENSG00000101040	0.117662	ENSG00000127995
ENSG00000054267	0.117662	ENSG00000132824
ENSG00000076382	0.117662	ENSG00000164087
ENSG00000116539	0.117662	ENSG00000166326
ENSG00000118058	0.117662	ENSG00000167978
ENSG00000116209	0.117661	ENSG00000119705
ENSG00000127884	0.117661	ENSG00000148832
ENSG00000134313	0.117661	ENSG00000213096
ENSG00000186625	0.117661	ENSG00000259956
ENSG00000147536	0.11766	ENSG00000152464
ENSG00000112167	0.11766	ENSG00000161904
ENSG00000170264	0.11766	ENSG00000198554
ENSG00000168778	0.11766	ENSG00000198914
ENSG00000178449	0.11766	ENSG00000233927
ENSG00000182087	0.11766	ENSG00000261221
ENSG00000009844	0.117659	ENSG00000142039
ENSG00000102710	0.117658	ENSG00000117713
ENSG00000058453	0.117658	ENSG00000167747
ENSG00000054267	0.117657	ENSG00000111596
ENSG00000031081	0.117656	ENSG00000157551
ENSG00000105656	0.117656	ENSG00000185950
ENSG00000123374	0.117656	ENSG00000198826
ENSG00000105829	0.117655	ENSG00000166164
ENSG00000147536	0.117655	ENSG00000275111
ENSG00000119650	0.117654	ENSG00000123415
ENSG00000077514	0.117653	ENSG00000101773
ENSG00000135414	0.117653	ENSG00000140750
ENSG00000132436	0.117653	ENSG00000149929
ENSG00000138433	0.117653	ENSG00000172062
ENSG00000013725	0.117652	ENSG00000139725
ENSG00000135336	0.117652	ENSG00000182154
ENSG00000123485	0.117651	ENSG00000130304
ENSG00000116717	0.117651	ENSG00000132256
ENSG00000091831	0.117651	ENSG00000138756
ENSG00000125520	0.117651	ENSG00000162073
ENSG00000165948	0.117651	ENSG00000196363
ENSG00000122218	0.117651	ENSG00000198730
ENSG00000165637	0.117651	ENSG00000198890
ENSG00000110768	0.11765	ENSG00000126945
ENSG00000118690	0.11765	ENSG00000147121
ENSG00000114503	0.11765	ENSG00000155438
ENSG00000124226	0.11765	ENSG00000170471
ENSG00000109674	0.11765	ENSG00000206177
ENSG00000008294	0.117649	ENSG00000108510
ENSG00000164068	0.117649	ENSG00000175931
ENSG00000136044	0.117649	ENSG00000179115
ENSG00000138160	0.117648	ENSG00000138182
ENSG00000142937	0.117648	ENSG00000198964
ENSG00000187650	0.117647	ENSG00000223496
ENSG00000023697	0.117646	ENSG00000111726
ENSG00000179115	0.117646	ENSG00000213024
ENSG00000130818	0.117646	ENSG00000256771
ENSG00000138686	0.117645	ENSG00000144426
ENSG00000127022	0.117645	ENSG00000166794
ENSG00000066044	0.117645	ENSG00000253276
ENSG00000011243	0.117644	ENSG00000142784
ENSG00000115484	0.117644	ENSG00000168288
ENSG00000135211	0.117644	ENSG00000175573
ENSG00000085999	0.117643	ENSG00000117650
ENSG00000101413	0.117643	ENSG00000120008
ENSG00000106780	0.117643	ENSG00000133318
ENSG00000068394	0.117642	ENSG00000077232
ENSG00000128789	0.117642	ENSG00000170222
ENSG00000013561	0.117641	ENSG00000138107
ENSG00000105447	0.117641	ENSG00000170027
ENSG00000149532	0.117641	ENSG00000198026
ENSG00000127774	0.11764	ENSG00000168259
ENSG00000149636	0.11764	ENSG00000196230
ENSG00000170631	0.11764	ENSG00000251247
ENSG00000137343	0.117639	ENSG00000139631
ENSG00000054116	0.117639	ENSG00000141905
ENSG00000112592	0.117639	ENSG00000164284
ENSG00000126756	0.117639	ENSG00000164587
ENSG00000100479	0.117639	ENSG00000170264
ENSG00000072506	0.117639	ENSG00000171456
ENSG00000149532	0.117639	ENSG00000174996
ENSG00000006704	0.117638	ENSG00000113758
ENSG00000080839	0.117638	ENSG00000121152
ENSG00000105193	0.117638	ENSG00000126756
ENSG00000089685	0.117638	ENSG00000170779
ENSG00000008282	0.117637	ENSG00000119396
ENSG00000083817	0.117637	ENSG00000141570
ENSG00000152443	0.117637	ENSG00000155506
ENSG00000148296	0.117637	ENSG00000213588
ENSG00000104412	0.117636	ENSG00000134748
ENSG00000111786	0.117636	ENSG00000166889
ENSG00000001617	0.117636	ENSG00000168496
ENSG00000173093	0.117636	ENSG00000184113
ENSG00000069345	0.117635	ENSG00000166233
ENSG00000117625	0.117635	ENSG00000176444
ENSG00000131013	0.117634	ENSG00000170881
ENSG00000124608	0.117633	ENSG00000196235
ENSG00000100410	0.117632	ENSG00000113595
ENSG00000146007	0.117632	ENSG00000166171
ENSG00000064419	0.117631	ENSG00000087448
ENSG00000065000	0.117631	ENSG00000198793
ENSG00000100206	0.11763	ENSG00000127586
ENSG00000072062	0.11763	ENSG00000204310
ENSG00000107372	0.117629	ENSG00000173065
ENSG00000152464	0.117629	ENSG00000177981
ENSG00000062725	0.117628	ENSG00000100749
ENSG00000072518	0.117628	ENSG00000119844
ENSG00000095794	0.117628	ENSG00000196418
ENSG00000112769	0.117627	ENSG00000121898
ENSG00000080854	0.117627	ENSG00000130734
ENSG00000135926	0.117627	ENSG00000138166
ENSG00000144182	0.117627	ENSG00000145919
ENSG00000019144	0.117627	ENSG00000149257
ENSG00000105193	0.117625	ENSG00000132024
ENSG00000104408	0.117625	ENSG00000165637
ENSG00000104093	0.117625	ENSG00000168014
ENSG00000115042	0.117624	ENSG00000120688
ENSG00000075568	0.117624	ENSG00000152242
ENSG00000119929	0.117624	ENSG00000165678
ENSG00000080546	0.117624	ENSG00000265972
ENSG00000083457	0.117623	ENSG00000085832
ENSG00000004777	0.117623	ENSG00000105404
ENSG00000108039	0.117623	ENSG00000130706
ENSG00000115760	0.117623	ENSG00000141905
ENSG00000148296	0.117623	ENSG00000148835
ENSG00000173349	0.117623	ENSG00000174013
ENSG00000111605	0.117623	ENSG00000198863
ENSG00000088247	0.117622	ENSG00000105364
ENSG00000102119	0.117621	ENSG00000155959
ENSG00000153187	0.117621	ENSG00000164849
ENSG00000170325	0.117621	ENSG00000178988
ENSG00000054267	0.117621	ENSG00000180667
ENSG00000088888	0.11762	ENSG00000138778
ENSG00000103051	0.11762	ENSG00000149930
ENSG00000021776	0.11762	ENSG00000162368
ENSG00000136942	0.117619	ENSG00000142784
ENSG00000143486	0.117619	ENSG00000181467
ENSG00000136152	0.117619	ENSG00000182378
ENSG00000090686	0.117618	ENSG00000120438
ENSG00000114999	0.117618	ENSG00000128908
ENSG00000164134	0.117618	ENSG00000198168
ENSG00000083520	0.117617	ENSG00000130935
ENSG00000010165	0.117617	ENSG00000134001
ENSG00000125107	0.117617	ENSG00000162924
ENSG00000163681	0.117617	ENSG00000236287
ENSG00000080839	0.117616	ENSG00000100350
ENSG00000086589	0.117616	ENSG00000136754
ENSG00000167325	0.117616	ENSG00000176619
ENSG00000112234	0.117615	ENSG00000162889
ENSG00000092470	0.117615	ENSG00000186638
ENSG00000100526	0.117614	ENSG00000121621
ENSG00000166326	0.117614	ENSG00000171634
ENSG00000142945	0.117614	ENSG00000174442
ENSG00000133884	0.117613	ENSG00000159479
ENSG00000068885	0.117612	ENSG00000164823
ENSG00000103335	0.117612	ENSG00000168137
ENSG00000160551	0.117612	ENSG00000170248
ENSG00000172869	0.117612	ENSG00000188227
ENSG00000133103	0.117611	ENSG00000187049
ENSG00000169919	0.117611	ENSG00000198056
ENSG00000040633	0.11761	ENSG00000163918
ENSG00000100220	0.11761	ENSG00000185721
ENSG00000104324	0.117609	ENSG00000146776
ENSG00000131626	0.117609	ENSG00000173327
ENSG00000176182	0.117609	ENSG00000177051
ENSG00000121774	0.117609	ENSG00000182117
ENSG00000177873	0.117607	ENSG00000180979
ENSG00000119844	0.117605	ENSG00000129245
ENSG00000075426	0.117605	ENSG00000134539
ENSG00000167842	0.117604	ENSG00000170043
ENSG00000176208	0.117604	ENSG00000176974
ENSG00000091073	0.117603	ENSG00000105617
ENSG00000106780	0.117603	ENSG00000112146
ENSG00000166848	0.117603	ENSG00000181544
ENSG00000211937	0.117603	ENSG00000232216
ENSG00000129315	0.117602	ENSG00000149182
ENSG00000151694	0.117602	ENSG00000153201
ENSG00000154914	0.117602	ENSG00000159055
ENSG00000086015	0.117602	ENSG00000163584
ENSG00000132466	0.117602	ENSG00000168137
ENSG00000119778	0.117602	ENSG00000168175
ENSG00000141582	0.117602	ENSG00000169877
ENSG00000075303	0.117602	ENSG00000186767
ENSG00000159884	0.117602	ENSG00000196584
ENSG00000166946	0.117602	ENSG00000205726
ENSG00000159479	0.117601	ENSG00000178988
ENSG00000110917	0.117601	ENSG00000186625
ENSG00000148925	0.117601	ENSG00000188785
ENSG00000148943	0.117601	ENSG00000196233
ENSG00000211658	0.117601	ENSG00000270550
ENSG00000026103	0.1176	ENSG00000138496
ENSG00000086504	0.1176	ENSG00000165916
ENSG00000178685	0.1176	ENSG00000185507
ENSG00000108506	0.1176	ENSG00000196712
ENSG00000104973	0.117599	ENSG00000243811
ENSG00000091127	0.117598	ENSG00000118246
ENSG00000140740	0.117598	ENSG00000147687
ENSG00000070731	0.117596	ENSG00000076043
ENSG00000087269	0.117596	ENSG00000134987
ENSG00000174944	0.117596	ENSG00000198862
ENSG00000057704	0.117595	ENSG00000108733
ENSG00000165006	0.117595	ENSG00000166454
ENSG00000105708	0.117594	ENSG00000122482
ENSG00000185238	0.117594	ENSG00000198563
ENSG00000100401	0.117593	ENSG00000137817
ENSG00000171055	0.117593	ENSG00000182149
ENSG00000089876	0.117592	ENSG00000164284
ENSG00000166704	0.117592	ENSG00000251247
ENSG00000007541	0.117591	ENSG00000114166
ENSG00000087263	0.117591	ENSG00000166477
ENSG00000104093	0.117591	ENSG00000176225
ENSG00000163808	0.117591	ENSG00000198056
ENSG00000088888	0.11759	ENSG00000162601
ENSG00000174891	0.11759	ENSG00000196187
ENSG00000003056	0.11759	ENSG00000198858
ENSG00000075089	0.117589	ENSG00000135540
ENSG00000110172	0.117589	ENSG00000189180
ENSG00000170017	0.117589	ENSG00000198176
ENSG00000163918	0.117589	ENSG00000213967
ENSG00000101161	0.117588	ENSG00000101442
ENSG00000052802	0.117588	ENSG00000149313
ENSG00000165480	0.117588	ENSG00000168078
ENSG00000119487	0.117587	ENSG00000172613
ENSG00000138085	0.117587	ENSG00000243716
ENSG00000065243	0.117586	ENSG00000119760
ENSG00000116001	0.117586	ENSG00000133250
ENSG00000124444	0.117586	ENSG00000162222
ENSG00000033030	0.117586	ENSG00000167257
ENSG00000064313	0.117586	ENSG00000198791
ENSG00000008018	0.117585	ENSG00000123268
ENSG00000099377	0.117585	ENSG00000127080
ENSG00000101413	0.117585	ENSG00000148296
ENSG00000103769	0.117585	ENSG00000183309
ENSG00000156709	0.117585	ENSG00000185825
ENSG00000065518	0.117585	ENSG00000196683
ENSG00000036054	0.117584	ENSG00000111737
ENSG00000137817	0.117584	ENSG00000163161
ENSG00000160007	0.117584	ENSG00000163945
ENSG00000150433	0.117584	ENSG00000170248
ENSG00000163154	0.117584	ENSG00000171055
ENSG00000143033	0.117584	ENSG00000179912
ENSG00000149100	0.117583	ENSG00000165322
ENSG00000035928	0.117583	ENSG00000185049
ENSG00000110200	0.117583	ENSG00000206177
ENSG00000117410	0.117582	ENSG00000171204
ENSG00000168300	0.117582	ENSG00000175073
ENSG00000086758	0.117581	ENSG00000139719
ENSG00000123908	0.117581	ENSG00000147526
ENSG00000132661	0.117581	ENSG00000158042
ENSG00000146143	0.117581	ENSG00000164494
ENSG00000138378	0.117581	ENSG00000164674
ENSG00000124795	0.117581	ENSG00000165480
ENSG00000172992	0.117581	ENSG00000203760
ENSG00000158604	0.117581	ENSG00000215883
ENSG00000242076	0.117581	ENSG00000243290
ENSG00000082515	0.11758	ENSG00000139826
ENSG00000106803	0.11758	ENSG00000165264
ENSG00000129932	0.117579	ENSG00000181220
ENSG00000080839	0.117579	ENSG00000188312
ENSG00000129245	0.117578	ENSG00000134001
ENSG00000095370	0.117578	ENSG00000143751
ENSG00000120802	0.117578	ENSG00000163714
ENSG00000119509	0.117578	ENSG00000171456
ENSG00000130254	0.117578	ENSG00000182087
ENSG00000156671	0.117578	ENSG00000184432
ENSG00000182054	0.117578	ENSG00000198700
ENSG00000198898	0.117578	ENSG00000213639
ENSG00000100749	0.117577	ENSG00000143079
ENSG00000099308	0.117577	ENSG00000204599
ENSG00000198482	0.117577	ENSG00000213619
ENSG00000166451	0.117576	ENSG00000186638
ENSG00000124731	0.117575	ENSG00000163421
ENSG00000142687	0.117575	ENSG00000165572
ENSG00000137656	0.117575	ENSG00000170260
ENSG00000163714	0.117575	ENSG00000185000
ENSG00000146072	0.117575	ENSG00000215183
ENSG00000126067	0.117574	ENSG00000168286
ENSG00000111011	0.117574	ENSG00000170949
ENSG00000106305	0.117573	ENSG00000115966
ENSG00000105393	0.117572	ENSG00000110321
ENSG00000104343	0.117572	ENSG00000196214
ENSG00000114999	0.117571	ENSG00000177606
ENSG00000164109	0.11757	ENSG00000183765
ENSG00000105708	0.11757	ENSG00000196418
ENSG00000111711	0.11757	ENSG00000214106
ENSG00000101132	0.117569	ENSG00000130255
ENSG00000036054	0.117569	ENSG00000135241
ENSG00000119403	0.117569	ENSG00000234745
ENSG00000076513	0.117568	ENSG00000143294
ENSG00000068796	0.117568	ENSG00000154781
ENSG00000100442	0.117568	ENSG00000156860
ENSG00000064933	0.117567	ENSG00000132950
ENSG00000138764	0.117567	ENSG00000151148
ENSG00000099958	0.117567	ENSG00000167747
ENSG00000054654	0.117566	ENSG00000126062
ENSG00000120688	0.117566	ENSG00000139793
ENSG00000105722	0.117566	ENSG00000198205
ENSG00000101911	0.117565	ENSG00000164117
ENSG00000108733	0.117565	ENSG00000180257
ENSG00000101901	0.117564	ENSG00000185049
ENSG00000106443	0.117563	ENSG00000176049
ENSG00000069020	0.117562	ENSG00000088756
ENSG00000089775	0.117562	ENSG00000115216
ENSG00000123297	0.117562	ENSG00000167112
ENSG00000166750	0.117562	ENSG00000271503
ENSG00000143498	0.117561	ENSG00000162236
ENSG00000137845	0.117561	ENSG00000184792
ENSG00000111206	0.117561	ENSG00000198824
ENSG00000182606	0.117561	ENSG00000204681
ENSG00000115464	0.11756	ENSG00000115760
ENSG00000109381	0.117559	ENSG00000160741
ENSG00000131844	0.117559	ENSG00000163960
ENSG00000171960	0.117559	ENSG00000185803
ENSG00000005810	0.117559	ENSG00000221823
ENSG00000104164	0.117558	ENSG00000131013
ENSG00000128408	0.117558	ENSG00000140525
ENSG00000154781	0.117558	ENSG00000179632
ENSG00000064607	0.117558	ENSG00000223501
ENSG00000138617	0.117557	ENSG00000159459
ENSG00000148399	0.117557	ENSG00000175756
ENSG00000084234	0.117556	ENSG00000105866
ENSG00000025770	0.117556	ENSG00000112118
ENSG00000124201	0.117556	ENSG00000165280
ENSG00000179134	0.117555	ENSG00000188566
ENSG00000159082	0.117555	ENSG00000188786
ENSG00000133661	0.117555	ENSG00000240563
ENSG00000198728	0.117555	ENSG00000250317
ENSG00000117533	0.117554	ENSG00000138750
ENSG00000063587	0.117554	ENSG00000166171
ENSG00000035928	0.117553	ENSG00000100239
ENSG00000102100	0.117553	ENSG00000147434
ENSG00000004059	0.117553	ENSG00000213625
ENSG00000099385	0.117552	ENSG00000101558
ENSG00000163681	0.117552	ENSG00000164077
ENSG00000129518	0.117552	ENSG00000169714
ENSG00000113068	0.117552	ENSG00000178921
ENSG00000127184	0.117552	ENSG00000182004
ENSG00000125630	0.117551	ENSG00000155438
ENSG00000121964	0.117551	ENSG00000156052
ENSG00000111790	0.117551	ENSG00000176974
ENSG00000196954	0.117551	ENSG00000198839
ENSG00000168807	0.117551	ENSG00000204568
ENSG00000122484	0.11755	ENSG00000135976
ENSG00000135441	0.11755	ENSG00000204435
ENSG00000105701	0.117549	ENSG00000108309
ENSG00000040531	0.117549	ENSG00000145113
ENSG00000105085	0.117549	ENSG00000177606
ENSG00000178188	0.117549	ENSG00000181789
ENSG00000139437	0.117549	ENSG00000186814
ENSG00000171858	0.117549	ENSG00000187097
ENSG00000101413	0.117548	ENSG00000108587
ENSG00000119922	0.117548	ENSG00000125148
ENSG00000118816	0.117547	ENSG00000162623
ENSG00000123545	0.117547	ENSG00000164934
ENSG00000110768	0.117546	ENSG00000113312
ENSG00000164463	0.117546	ENSG00000167220
ENSG00000139354	0.117546	ENSG00000185800
ENSG00000047249	0.117545	ENSG00000147439
ENSG00000088205	0.117545	ENSG00000149428
ENSG00000137804	0.117545	ENSG00000171132
ENSG00000095139	0.117544	ENSG00000124486
ENSG00000109586	0.117544	ENSG00000138399
ENSG00000153485	0.117544	ENSG00000204435
ENSG00000100888	0.117544	ENSG00000215251
ENSG00000092020	0.117543	ENSG00000183172
ENSG00000051825	0.117542	ENSG00000135476
ENSG00000101146	0.117542	ENSG00000170471
ENSG00000189233	0.117542	ENSG00000241351
ENSG00000129625	0.117541	ENSG00000158290
ENSG00000100142	0.11754	ENSG00000144028
ENSG00000140525	0.11754	ENSG00000169683
ENSG00000071054	0.11754	ENSG00000197363
ENSG00000113240	0.117539	ENSG00000115484
ENSG00000005812	0.117539	ENSG00000147130
ENSG00000054267	0.117538	ENSG00000075407
ENSG00000132467	0.117538	ENSG00000166133
ENSG00000047249	0.117538	ENSG00000175467
ENSG00000131473	0.117538	ENSG00000221914
ENSG00000149792	0.117537	ENSG00000170340
ENSG00000123154	0.117536	ENSG00000138286
ENSG00000107372	0.117536	ENSG00000151665
ENSG00000106588	0.117536	ENSG00000164305
ENSG00000020426	0.117535	ENSG00000188976
ENSG00000211855	0.117535	ENSG00000211870
ENSG00000144161	0.117534	ENSG00000158411
ENSG00000128585	0.117534	ENSG00000160679
ENSG00000163399	0.117534	ENSG00000171055
ENSG00000180667	0.117534	ENSG00000197045
ENSG00000101003	0.117533	ENSG00000165480
ENSG00000102103	0.117532	ENSG00000186660
ENSG00000075826	0.117532	ENSG00000204305
ENSG00000073861	0.117531	ENSG00000137312
ENSG00000100526	0.117531	ENSG00000162520
ENSG00000153234	0.117531	ENSG00000166432
ENSG00000119574	0.11753	ENSG00000122257
ENSG00000052841	0.11753	ENSG00000138381
ENSG00000099326	0.117529	ENSG00000158987
ENSG00000053770	0.117528	ENSG00000100554
ENSG00000115233	0.117528	ENSG00000117419
ENSG00000067955	0.117528	ENSG00000165392
ENSG00000126804	0.117527	ENSG00000128699
ENSG00000076864	0.117527	ENSG00000143416
ENSG00000100941	0.117527	ENSG00000256683
ENSG00000092531	0.117526	ENSG00000099797
ENSG00000105617	0.117525	ENSG00000123384
ENSG00000120800	0.117525	ENSG00000164163
ENSG00000111145	0.117525	ENSG00000167535
ENSG00000138182	0.117525	ENSG00000168036
ENSG00000051180	0.117524	ENSG00000077152
ENSG00000034713	0.117524	ENSG00000114626
ENSG00000106028	0.117524	ENSG00000116288
ENSG00000139620	0.117524	ENSG00000196214
ENSG00000108587	0.117523	ENSG00000132581
ENSG00000115355	0.117523	ENSG00000149639
ENSG00000110429	0.117523	ENSG00000175573
ENSG00000168101	0.117523	ENSG00000179134
ENSG00000068400	0.117522	ENSG00000129696
ENSG00000115042	0.117522	ENSG00000143575
ENSG00000166889	0.117522	ENSG00000186130
ENSG00000149792	0.117522	ENSG00000241973
ENSG00000104408	0.117521	ENSG00000114416
ENSG00000184708	0.117521	ENSG00000204370
ENSG00000211938	0.117521	ENSG00000251546
ENSG00000176261	0.117521	ENSG00000272047
ENSG00000211669	0.11752	ENSG00000278196
ENSG00000062598	0.117519	ENSG00000163166
ENSG00000079313	0.117519	ENSG00000167962
ENSG00000167257	0.117519	ENSG00000172932
ENSG00000183891	0.117519	ENSG00000185252
ENSG00000164002	0.117519	ENSG00000258315
ENSG00000118596	0.117518	ENSG00000123473
ENSG00000119640	0.117518	ENSG00000123636
ENSG00000108799	0.117518	ENSG00000167394
ENSG00000146834	0.117518	ENSG00000167914
ENSG00000025796	0.117518	ENSG00000170315
ENSG00000105609	0.117518	ENSG00000173369
ENSG00000104885	0.117518	ENSG00000232112
ENSG00000009954	0.117517	ENSG00000111850
ENSG00000125445	0.117517	ENSG00000181610
ENSG00000139537	0.117516	ENSG00000142686
ENSG00000162236	0.117516	ENSG00000185085
ENSG00000176095	0.117516	ENSG00000272886
ENSG00000138670	0.117515	ENSG00000145375
ENSG00000006712	0.117515	ENSG00000165355
ENSG00000112062	0.117514	ENSG00000119899
ENSG00000140931	0.117514	ENSG00000140932
ENSG00000146425	0.117514	ENSG00000177485
ENSG00000175066	0.117514	ENSG00000187097
ENSG00000143774	0.117514	ENSG00000214253
ENSG00000108604	0.117513	ENSG00000155506
ENSG00000126709	0.117512	ENSG00000177989
ENSG00000106628	0.117512	ENSG00000185803
ENSG00000128294	0.117512	ENSG00000186951
ENSG00000130772	0.117512	ENSG00000196470
ENSG00000211660	0.117512	ENSG00000211677
ENSG00000141564	0.117511	ENSG00000143771
ENSG00000163938	0.11751	ENSG00000172432
ENSG00000138071	0.11751	ENSG00000179295
ENSG00000093183	0.117509	ENSG00000163428
ENSG00000104218	0.117509	ENSG00000164808
ENSG00000148925	0.117509	ENSG00000166167
ENSG00000064419	0.117508	ENSG00000134152
ENSG00000134057	0.117508	ENSG00000143228
ENSG00000204498	0.117508	ENSG00000214706
ENSG00000082146	0.117507	ENSG00000090013
ENSG00000107833	0.117507	ENSG00000114023
ENSG00000129993	0.117507	ENSG00000131558
ENSG00000058600	0.117507	ENSG00000132953
ENSG00000105355	0.117507	ENSG00000140280
ENSG00000093009	0.117507	ENSG00000149679
ENSG00000109270	0.117507	ENSG00000180329
ENSG00000164902	0.117507	ENSG00000198162
ENSG00000211649	0.117507	ENSG00000224041
ENSG00000108055	0.117506	ENSG00000175305
ENSG00000176953	0.117506	ENSG00000188647
ENSG00000010165	0.117505	ENSG00000012061
ENSG00000147854	0.117505	ENSG00000165006
ENSG00000140740	0.117505	ENSG00000239388
ENSG00000072786	0.117504	ENSG00000111711
ENSG00000109103	0.117504	ENSG00000155506
ENSG00000145388	0.117504	ENSG00000164808
ENSG00000119737	0.117503	ENSG00000165494
ENSG00000142945	0.117503	ENSG00000171132
ENSG00000153207	0.117503	ENSG00000176095
ENSG00000146574	0.117503	ENSG00000180628
ENSG00000125503	0.117503	ENSG00000196943
ENSG00000089220	0.117501	ENSG00000148229
ENSG00000117713	0.117501	ENSG00000169976
ENSG00000211950	0.117501	ENSG00000271178
ENSG00000119599	0.1175	ENSG00000133316
ENSG00000153107	0.1175	ENSG00000156639
ENSG00000076944	0.1175	ENSG00000186517
ENSG00000129187	0.117499	ENSG00000163866
ENSG00000182307	0.117499	ENSG00000198042
ENSG00000101224	0.117498	ENSG00000160298
ENSG00000048991	0.117498	ENSG00000163781
ENSG00000068438	0.117498	ENSG00000232119
ENSG00000204435	0.117498	ENSG00000239951
ENSG00000143793	0.117497	ENSG00000145214
ENSG00000165244	0.117497	ENSG00000183020
ENSG00000076003	0.117496	ENSG00000149679
ENSG00000128513	0.117496	ENSG00000175309
ENSG00000196757	0.117496	ENSG00000197857
ENSG00000115524	0.117495	ENSG00000143156
ENSG00000007350	0.117494	ENSG00000111796
ENSG00000135723	0.117494	ENSG00000136378
ENSG00000102172	0.117494	ENSG00000154146
ENSG00000125944	0.117494	ENSG00000166436
ENSG00000170027	0.117494	ENSG00000179051
ENSG00000116704	0.117493	ENSG00000129696
ENSG00000131747	0.117493	ENSG00000167005
ENSG00000131508	0.117493	ENSG00000173221
ENSG00000119638	0.117493	ENSG00000174903
ENSG00000099917	0.117493	ENSG00000177432
ENSG00000127483	0.117492	ENSG00000135164
ENSG00000085721	0.117491	ENSG00000100714
ENSG00000077380	0.117491	ENSG00000109084
ENSG00000115568	0.117491	ENSG00000130856
ENSG00000111266	0.117491	ENSG00000163644
ENSG00000175826	0.117491	ENSG00000175938
ENSG00000121931	0.117491	ENSG00000221909
ENSG00000179912	0.117491	ENSG00000221909
ENSG00000134419	0.11749	ENSG00000167526
ENSG00000123575	0.117489	ENSG00000136715
ENSG00000089327	0.117489	ENSG00000142655
ENSG00000104221	0.117489	ENSG00000167766
ENSG00000144395	0.117489	ENSG00000174371
ENSG00000146842	0.117489	ENSG00000181827
ENSG00000086598	0.117489	ENSG00000185624
ENSG00000114166	0.117488	ENSG00000115993
ENSG00000097046	0.117488	ENSG00000129173
ENSG00000110047	0.117487	ENSG00000133243
ENSG00000100519	0.117486	ENSG00000100916
ENSG00000128585	0.117486	ENSG00000176095
ENSG00000068438	0.117486	ENSG00000188021
ENSG00000137171	0.117486	ENSG00000225921
ENSG00000137145	0.117485	ENSG00000137154
ENSG00000120539	0.117485	ENSG00000139618
ENSG00000110060	0.117485	ENSG00000160799
ENSG00000121644	0.117485	ENSG00000168283
ENSG00000161888	0.117485	ENSG00000171241
ENSG00000111602	0.117484	ENSG00000198839
ENSG00000110721	0.117483	ENSG00000162236
ENSG00000141698	0.117483	ENSG00000185619
ENSG00000090661	0.117482	ENSG00000117362
ENSG00000121067	0.117482	ENSG00000152439
ENSG00000051596	0.117481	ENSG00000131013
ENSG00000120137	0.117481	ENSG00000134014
ENSG00000115268	0.117481	ENSG00000141503
ENSG00000136754	0.117481	ENSG00000152404
ENSG00000100814	0.11748	ENSG00000130313
ENSG00000087448	0.11748	ENSG00000140455
ENSG00000122884	0.11748	ENSG00000158201
ENSG00000114127	0.11748	ENSG00000165416
ENSG00000111206	0.117479	ENSG00000149929
ENSG00000116830	0.117479	ENSG00000174437
ENSG00000168496	0.117479	ENSG00000180957
ENSG00000130653	0.117479	ENSG00000182154
ENSG00000130830	0.117479	ENSG00000213516
ENSG00000124802	0.117478	ENSG00000130856
ENSG00000103495	0.117478	ENSG00000141968
ENSG00000150316	0.117478	ENSG00000170222
ENSG00000092847	0.117477	ENSG00000121797
ENSG00000091651	0.117477	ENSG00000122565
ENSG00000118257	0.117477	ENSG00000185033
ENSG00000100749	0.117476	ENSG00000112312
ENSG00000068724	0.117476	ENSG00000147408
ENSG00000004700	0.117476	ENSG00000169221
ENSG00000127720	0.117476	ENSG00000196357
ENSG00000013523	0.117475	ENSG00000131100
ENSG00000138231	0.117475	ENSG00000166747
ENSG00000084092	0.117475	ENSG00000170684
ENSG00000105011	0.117474	ENSG00000275111
ENSG00000185721	0.117474	ENSG00000277791
ENSG00000067992	0.117473	ENSG00000136122
ENSG00000131966	0.117473	ENSG00000167522
ENSG00000129128	0.117472	ENSG00000162236
ENSG00000116521	0.117471	ENSG00000117222
ENSG00000011132	0.117471	ENSG00000127666
ENSG00000066654	0.117471	ENSG00000165997
ENSG00000167378	0.117471	ENSG00000168175
ENSG00000091483	0.117471	ENSG00000204514
ENSG00000051180	0.117471	ENSG00000213551
ENSG00000100227	0.11747	ENSG00000101413
ENSG00000131732	0.11747	ENSG00000157014
ENSG00000107672	0.11747	ENSG00000197111
ENSG00000111537	0.117469	ENSG00000113088
ENSG00000149532	0.117469	ENSG00000159256
ENSG00000125991	0.117469	ENSG00000166801
ENSG00000085644	0.117469	ENSG00000214087
ENSG00000205413	0.117469	ENSG00000235568
ENSG00000075131	0.117468	ENSG00000076248
ENSG00000109519	0.117468	ENSG00000118246
ENSG00000087263	0.117468	ENSG00000170471
ENSG00000130827	0.117468	ENSG00000174501
ENSG00000155438	0.117468	ENSG00000186416
ENSG00000123610	0.117467	ENSG00000126262
ENSG00000111906	0.117467	ENSG00000130638
ENSG00000088812	0.117466	ENSG00000110852
ENSG00000102908	0.117466	ENSG00000133657
ENSG00000130706	0.117466	ENSG00000163013
ENSG00000134986	0.117465	ENSG00000153551
ENSG00000100124	0.117465	ENSG00000155827
ENSG00000164104	0.117465	ENSG00000167186
ENSG00000117724	0.117464	ENSG00000139618
ENSG00000134086	0.117464	ENSG00000164190
ENSG00000133119	0.117464	ENSG00000167513
ENSG00000087269	0.117464	ENSG00000167965
ENSG00000198056	0.117464	ENSG00000205208
ENSG00000112406	0.117463	ENSG00000122884
ENSG00000094916	0.117463	ENSG00000179295
ENSG00000172534	0.117463	ENSG00000185627
ENSG00000072501	0.117462	ENSG00000119396
ENSG00000100441	0.117462	ENSG00000135686
ENSG00000086065	0.117462	ENSG00000137100
ENSG00000152082	0.117461	ENSG00000187118
ENSG00000075884	0.117461	ENSG00000204392
ENSG00000099364	0.117459	ENSG00000172336
ENSG00000066777	0.117458	ENSG00000137574
ENSG00000114654	0.117458	ENSG00000171130
ENSG00000144659	0.117457	ENSG00000163154
ENSG00000180822	0.117457	ENSG00000225921
ENSG00000165244	0.117457	ENSG00000237649
ENSG00000109618	0.117456	ENSG00000124688
ENSG00000082515	0.117456	ENSG00000181467
ENSG00000211949	0.117456	ENSG00000224373
ENSG00000125885	0.117455	ENSG00000130638
ENSG00000074695	0.117455	ENSG00000139517
ENSG00000124279	0.117454	ENSG00000160796
ENSG00000099617	0.117454	ENSG00000168679
ENSG00000160741	0.117454	ENSG00000169246
ENSG00000080839	0.117453	ENSG00000100281
ENSG00000100479	0.117453	ENSG00000127423
ENSG00000163166	0.117453	ENSG00000176095
ENSG00000107341	0.117453	ENSG00000197579
ENSG00000164902	0.117453	ENSG00000198783
ENSG00000129696	0.117452	ENSG00000148925
ENSG00000156642	0.117452	ENSG00000165983
ENSG00000079335	0.117452	ENSG00000166889
ENSG00000147536	0.117452	ENSG00000197451
ENSG00000129197	0.117451	ENSG00000163681
ENSG00000130827	0.117451	ENSG00000179532
ENSG00000145388	0.11745	ENSG00000181274
ENSG00000074755	0.11745	ENSG00000198646
ENSG00000090857	0.117449	ENSG00000105617
ENSG00000008282	0.117449	ENSG00000163877
ENSG00000139620	0.117449	ENSG00000204977
ENSG00000004897	0.117448	ENSG00000109111
ENSG00000124333	0.117448	ENSG00000125351
ENSG00000104341	0.117448	ENSG00000125844
ENSG00000092470	0.117448	ENSG00000129484
ENSG00000072803	0.117448	ENSG00000145780
ENSG00000042088	0.117448	ENSG00000146263
ENSG00000078140	0.117447	ENSG00000121579
ENSG00000089289	0.117447	ENSG00000163947
ENSG00000130520	0.117447	ENSG00000179933
ENSG00000172409	0.117447	ENSG00000186130
ENSG00000110172	0.117447	ENSG00000213967
ENSG00000115808	0.117446	ENSG00000119314
ENSG00000112701	0.117446	ENSG00000135597
ENSG00000078140	0.117446	ENSG00000163950
ENSG00000138050	0.117445	ENSG00000166012
ENSG00000119326	0.117445	ENSG00000204356
ENSG00000086758	0.117444	ENSG00000103502
ENSG00000095002	0.117444	ENSG00000112118
ENSG00000123374	0.117444	ENSG00000136492
ENSG00000088280	0.117444	ENSG00000138757
ENSG00000165891	0.117444	ENSG00000168078
ENSG00000025039	0.117444	ENSG00000179627
ENSG00000140553	0.117444	ENSG00000187688
ENSG00000124782	0.117444	ENSG00000275066
ENSG00000122482	0.117443	ENSG00000130772
ENSG00000162244	0.117443	ENSG00000275066
ENSG00000116670	0.117442	ENSG00000137404
ENSG00000066777	0.117442	ENSG00000147457
ENSG00000135316	0.117442	ENSG00000163812
ENSG00000083290	0.117442	ENSG00000164543
ENSG00000129968	0.117442	ENSG00000164967
ENSG00000080371	0.117441	ENSG00000124209
ENSG00000165527	0.117441	ENSG00000179950
ENSG00000172171	0.117441	ENSG00000186174
ENSG00000101363	0.11744	ENSG00000148572
ENSG00000107581	0.11744	ENSG00000148840
ENSG00000114859	0.11744	ENSG00000165548
ENSG00000165322	0.11744	ENSG00000236287
ENSG00000251247	0.11744	ENSG00000256683
ENSG00000108515	0.117439	ENSG00000108786
ENSG00000109084	0.117439	ENSG00000121057
ENSG00000113558	0.117439	ENSG00000179271
ENSG00000144504	0.117439	ENSG00000204130
ENSG00000180776	0.117439	ENSG00000256683
ENSG00000157637	0.117438	ENSG00000165283
ENSG00000172888	0.117437	ENSG00000173889
ENSG00000125447	0.117437	ENSG00000176994
ENSG00000000419	0.117435	ENSG00000161526
ENSG00000023516	0.117435	ENSG00000164187
ENSG00000164609	0.117435	ENSG00000172239
ENSG00000108826	0.117435	ENSG00000179562
ENSG00000140853	0.117435	ENSG00000197969
ENSG00000006530	0.117434	ENSG00000108651
ENSG00000145012	0.117434	ENSG00000148331
ENSG00000108479	0.117434	ENSG00000159314
ENSG00000173281	0.117434	ENSG00000256683
ENSG00000071539	0.117433	ENSG00000161800
ENSG00000115904	0.117433	ENSG00000197780
ENSG00000169564	0.117433	ENSG00000257218
ENSG00000143621	0.117432	ENSG00000174123
ENSG00000123545	0.117431	ENSG00000172172
ENSG00000146587	0.117431	ENSG00000178295
ENSG00000036054	0.117431	ENSG00000182670
ENSG00000075218	0.11743	ENSG00000167900
ENSG00000108515	0.11743	ENSG00000187959
ENSG00000085721	0.117429	ENSG00000121964
ENSG00000075702	0.117429	ENSG00000143401
ENSG00000117625	0.117429	ENSG00000162769
ENSG00000124541	0.117429	ENSG00000166529
ENSG00000086102	0.117429	ENSG00000247077
ENSG00000101003	0.117428	ENSG00000104147
ENSG00000116199	0.117428	ENSG00000116237
ENSG00000092098	0.117428	ENSG00000143933
ENSG00000164808	0.117428	ENSG00000164941
ENSG00000162869	0.117428	ENSG00000173706
ENSG00000103353	0.117428	ENSG00000234127
ENSG00000160818	0.117428	ENSG00000241399
ENSG00000013523	0.117428	ENSG00000278259
ENSG00000160218	0.117427	ENSG00000160310
ENSG00000166750	0.117427	ENSG00000180644
ENSG00000180957	0.117427	ENSG00000211460
ENSG00000211625	0.117427	ENSG00000224650
ENSG00000086827	0.117426	ENSG00000163728
ENSG00000165527	0.117426	ENSG00000172534
ENSG00000143294	0.117426	ENSG00000173065
ENSG00000110048	0.117426	ENSG00000197961
ENSG00000176401	0.117426	ENSG00000229769
ENSG00000134982	0.117426	ENSG00000255529
ENSG00000184863	0.117426	ENSG00000272391
ENSG00000185278	0.117425	ENSG00000188785
ENSG00000005486	0.117424	ENSG00000107372
ENSG00000133103	0.117424	ENSG00000163510
ENSG00000013810	0.117424	ENSG00000165304
ENSG00000154144	0.117424	ENSG00000168071
ENSG00000104853	0.117424	ENSG00000175221
ENSG00000183856	0.117424	ENSG00000188493
ENSG00000090971	0.117423	ENSG00000099381
ENSG00000109270	0.117423	ENSG00000160298
ENSG00000111711	0.117423	ENSG00000213639
ENSG00000115020	0.117422	ENSG00000175110
ENSG00000133858	0.117422	ENSG00000175575
ENSG00000105447	0.117422	ENSG00000177889
ENSG00000104517	0.117421	ENSG00000111642
ENSG00000111203	0.117421	ENSG00000130725
ENSG00000117713	0.117421	ENSG00000143515
ENSG00000146067	0.117421	ENSG00000196642
ENSG00000092470	0.117421	ENSG00000237649
ENSG00000034713	0.11742	ENSG00000092201
ENSG00000173210	0.11742	ENSG00000180190
ENSG00000108651	0.11742	ENSG00000227057
ENSG00000111642	0.117419	ENSG00000135414
ENSG00000106554	0.117418	ENSG00000124562
ENSG00000119899	0.117418	ENSG00000132005
ENSG00000052802	0.117418	ENSG00000160305
ENSG00000010030	0.117418	ENSG00000168062
ENSG00000014641	0.117418	ENSG00000169021
ENSG00000101346	0.117418	ENSG00000171621
ENSG00000077420	0.117418	ENSG00000173163
ENSG00000182872	0.117418	ENSG00000198315
ENSG00000122705	0.117418	ENSG00000198522
ENSG00000097046	0.117417	ENSG00000103707
ENSG00000170581	0.117417	ENSG00000187608
ENSG00000105953	0.117415	ENSG00000128487
ENSG00000119787	0.117415	ENSG00000166233
ENSG00000161526	0.117415	ENSG00000204568
ENSG00000111229	0.117414	ENSG00000114395
ENSG00000119943	0.117414	ENSG00000276231
ENSG00000088038	0.117413	ENSG00000137656
ENSG00000100441	0.117413	ENSG00000144028
ENSG00000085832	0.117413	ENSG00000167515
ENSG00000058804	0.117412	ENSG00000165861
ENSG00000146109	0.117412	ENSG00000185127
ENSG00000181450	0.117412	ENSG00000211898
ENSG00000137497	0.117411	ENSG00000165671
ENSG00000137700	0.117411	ENSG00000166965
ENSG00000101447	0.117411	ENSG00000175354
ENSG00000109445	0.11741	ENSG00000110172
ENSG00000123609	0.11741	ENSG00000126254
ENSG00000030582	0.11741	ENSG00000155254
ENSG00000105321	0.11741	ENSG00000162419
ENSG00000117713	0.11741	ENSG00000166133
ENSG00000042753	0.117409	ENSG00000129559
ENSG00000100575	0.117409	ENSG00000174151
ENSG00000151500	0.117409	ENSG00000224470
ENSG00000133884	0.117408	ENSG00000185085
ENSG00000099901	0.117407	ENSG00000113812
ENSG00000111642	0.117407	ENSG00000122218
ENSG00000090615	0.117407	ENSG00000138834
ENSG00000143878	0.117407	ENSG00000157514
ENSG00000013523	0.117407	ENSG00000164307
ENSG00000127720	0.117407	ENSG00000168894
ENSG00000155729	0.117407	ENSG00000174839
ENSG00000142867	0.117407	ENSG00000204519
ENSG00000075568	0.117407	ENSG00000204842
ENSG00000111358	0.117405	ENSG00000119616
ENSG00000102189	0.117405	ENSG00000130856
ENSG00000152454	0.117405	ENSG00000163166
ENSG00000113742	0.117405	ENSG00000166046
ENSG00000101558	0.117404	ENSG00000180992
ENSG00000075568	0.117403	ENSG00000103995
ENSG00000071994	0.117403	ENSG00000129566
ENSG00000082898	0.117403	ENSG00000152642
ENSG00000111229	0.117403	ENSG00000160741
ENSG00000161960	0.117403	ENSG00000174501
ENSG00000110048	0.117403	ENSG00000196233
ENSG00000117228	0.117402	ENSG00000130589
ENSG00000130724	0.117402	ENSG00000159140
ENSG00000171621	0.117402	ENSG00000179195
ENSG00000103121	0.117402	ENSG00000184990
ENSG00000161395	0.117402	ENSG00000185379
ENSG00000087269	0.117401	ENSG00000125630
ENSG00000078140	0.117401	ENSG00000165802
ENSG00000101413	0.1174	ENSG00000114742
ENSG00000010292	0.117398	ENSG00000115808
ENSG00000145741	0.117398	ENSG00000153015
ENSG00000166337	0.117398	ENSG00000205544
ENSG00000148335	0.117398	ENSG00000214021
ENSG00000161057	0.117396	ENSG00000180370
ENSG00000138182	0.117396	ENSG00000188229
ENSG00000158062	0.117396	ENSG00000243056
ENSG00000088247	0.117395	ENSG00000135317
ENSG00000139826	0.117395	ENSG00000168283
ENSG00000134086	0.117395	ENSG00000175550
ENSG00000119655	0.117394	ENSG00000152785
ENSG00000043093	0.117394	ENSG00000180667
ENSG00000123416	0.117394	ENSG00000198056
ENSG00000015153	0.117393	ENSG00000084774
ENSG00000103356	0.117393	ENSG00000132361
ENSG00000146833	0.117393	ENSG00000167766
ENSG00000100227	0.117393	ENSG00000183864
ENSG00000173065	0.117393	ENSG00000189114
ENSG00000122482	0.117393	ENSG00000198399
ENSG00000077458	0.117392	ENSG00000112365
ENSG00000129696	0.117392	ENSG00000149313
ENSG00000116514	0.117392	ENSG00000157800
ENSG00000156860	0.117392	ENSG00000269343
ENSG00000135108	0.117391	ENSG00000135336
ENSG00000115268	0.117391	ENSG00000136718
ENSG00000121289	0.117391	ENSG00000184840
ENSG00000102984	0.117391	ENSG00000189050
ENSG00000044459	0.11739	ENSG00000143476
ENSG00000173273	0.11739	ENSG00000196150
ENSG00000165775	0.11739	ENSG00000198937
ENSG00000081177	0.117389	ENSG00000144635
ENSG00000101138	0.117388	ENSG00000131013
ENSG00000150995	0.117388	ENSG00000275066
ENSG00000102882	0.117387	ENSG00000131051
ENSG00000129696	0.117387	ENSG00000166133
ENSG00000132581	0.117387	ENSG00000182149
ENSG00000100266	0.117387	ENSG00000225698
ENSG00000100220	0.117386	ENSG00000101052
ENSG00000104915	0.117386	ENSG00000105677
ENSG00000163481	0.117386	ENSG00000172534
ENSG00000144028	0.117386	ENSG00000198198
ENSG00000164934	0.117386	ENSG00000198830
ENSG00000113716	0.117386	ENSG00000211875
ENSG00000079246	0.117385	ENSG00000100439
ENSG00000010072	0.117385	ENSG00000168092
ENSG00000164713	0.117384	ENSG00000170142
ENSG00000157895	0.117384	ENSG00000171643
ENSG00000172086	0.117384	ENSG00000269343
ENSG00000114503	0.117383	ENSG00000132507
ENSG00000110906	0.117383	ENSG00000135108
ENSG00000076650	0.117383	ENSG00000170144
ENSG00000125447	0.117382	ENSG00000143569
ENSG00000161013	0.117382	ENSG00000164619
ENSG00000135968	0.117382	ENSG00000180376
ENSG00000186130	0.117382	ENSG00000198198
ENSG00000163961	0.117382	ENSG00000243716
ENSG00000105197	0.117381	ENSG00000108829
ENSG00000116138	0.117381	ENSG00000179958
ENSG00000103642	0.117381	ENSG00000183475
ENSG00000076984	0.11738	ENSG00000104714
ENSG00000108509	0.11738	ENSG00000122515
ENSG00000115107	0.11738	ENSG00000179632
ENSG00000049541	0.117379	ENSG00000073111
ENSG00000083817	0.117379	ENSG00000087074
ENSG00000143384	0.117378	ENSG00000154781
ENSG00000140259	0.117378	ENSG00000162222
ENSG00000158856	0.117378	ENSG00000173868
ENSG00000100601	0.117377	ENSG00000158161
ENSG00000083750	0.117377	ENSG00000175265
ENSG00000004777	0.117376	ENSG00000110108
ENSG00000026751	0.117376	ENSG00000143384
ENSG00000104412	0.117376	ENSG00000198286
ENSG00000266714	0.117376	ENSG00000275023
ENSG00000166664	0.117375	ENSG00000232125
ENSG00000109881	0.117374	ENSG00000182149
ENSG00000213934	0.117374	ENSG00000244734
ENSG00000116044	0.117373	ENSG00000127993
ENSG00000123595	0.117373	ENSG00000149313
ENSG00000105197	0.117373	ENSG00000214706
ENSG00000005893	0.117372	ENSG00000176095
ENSG00000130856	0.117371	ENSG00000144182
ENSG00000115233	0.117371	ENSG00000171202
ENSG00000130856	0.117371	ENSG00000186432
ENSG00000141101	0.117371	ENSG00000214160
ENSG00000076242	0.11737	ENSG00000163781
ENSG00000012124	0.11737	ENSG00000168137
ENSG00000164611	0.11737	ENSG00000170312
ENSG00000055483	0.117368	ENSG00000164916
ENSG00000027869	0.117367	ENSG00000127415
ENSG00000105397	0.117367	ENSG00000129566
ENSG00000117305	0.117367	ENSG00000174501
ENSG00000130164	0.117367	ENSG00000186566
ENSG00000119314	0.117366	ENSG00000122566
ENSG00000132676	0.117366	ENSG00000169567
ENSG00000111206	0.117366	ENSG00000169919
ENSG00000115808	0.117365	ENSG00000131747
ENSG00000100603	0.117365	ENSG00000140153
ENSG00000131584	0.117365	ENSG00000160072
ENSG00000106355	0.117365	ENSG00000164109
ENSG00000134779	0.117364	ENSG00000136942
ENSG00000105771	0.117364	ENSG00000143294
ENSG00000087884	0.117364	ENSG00000205629
ENSG00000106299	0.117363	ENSG00000108733
ENSG00000065183	0.117363	ENSG00000160818
ENSG00000134899	0.117363	ENSG00000204435
ENSG00000000938	0.117362	ENSG00000100575
ENSG00000052841	0.117362	ENSG00000118496
ENSG00000117308	0.117362	ENSG00000153989
ENSG00000143742	0.117362	ENSG00000166579
ENSG00000064490	0.117362	ENSG00000167118
ENSG00000125827	0.117362	ENSG00000198663
ENSG00000112659	0.117361	ENSG00000160007
ENSG00000125686	0.117361	ENSG00000197111
ENSG00000127080	0.11736	ENSG00000127084
ENSG00000035141	0.11736	ENSG00000186111
ENSG00000117308	0.117359	ENSG00000196843
ENSG00000133874	0.117358	ENSG00000167548
ENSG00000175606	0.117358	ENSG00000180357
ENSG00000134058	0.117357	ENSG00000162980
ENSG00000164190	0.117357	ENSG00000165997
ENSG00000101811	0.117356	ENSG00000152520
ENSG00000131747	0.117356	ENSG00000171241
ENSG00000166747	0.117355	ENSG00000175376
ENSG00000149483	0.117355	ENSG00000184465
ENSG00000053372	0.117354	ENSG00000105364
ENSG00000115816	0.117354	ENSG00000118246
ENSG00000086758	0.117354	ENSG00000120727
ENSG00000148834	0.117354	ENSG00000177426
ENSG00000119844	0.117353	ENSG00000129315
ENSG00000173207	0.117353	ENSG00000183765
ENSG00000166664	0.117353	ENSG00000188037
ENSG00000066322	0.117353	ENSG00000204439
ENSG00000092148	0.117353	ENSG00000278540
ENSG00000129353	0.117352	ENSG00000161395
ENSG00000106588	0.117352	ENSG00000166987
ENSG00000108395	0.117352	ENSG00000169504
ENSG00000011426	0.117351	ENSG00000185480
ENSG00000136492	0.117351	ENSG00000249115
ENSG00000108592	0.11735	ENSG00000153147
ENSG00000091651	0.11735	ENSG00000205208
ENSG00000116809	0.117349	ENSG00000129245
ENSG00000106803	0.117349	ENSG00000139613
ENSG00000109270	0.117349	ENSG00000243147
ENSG00000100714	0.117348	ENSG00000160753
ENSG00000167487	0.117348	ENSG00000186130
ENSG00000181852	0.117348	ENSG00000186908
ENSG00000164011	0.117348	ENSG00000213588
ENSG00000180304	0.117348	ENSG00000230989
ENSG00000076003	0.117347	ENSG00000092853
ENSG00000004487	0.117347	ENSG00000106443
ENSG00000124177	0.117347	ENSG00000141497
ENSG00000125835	0.117347	ENSG00000143155
ENSG00000110330	0.117347	ENSG00000174574
ENSG00000084073	0.117347	ENSG00000204356
ENSG00000011485	0.117346	ENSG00000075415
ENSG00000094916	0.117346	ENSG00000152332
ENSG00000008952	0.117346	ENSG00000163219
ENSG00000104221	0.117346	ENSG00000169490
ENSG00000133884	0.117345	ENSG00000166233
ENSG00000182872	0.117345	ENSG00000224470
ENSG00000015285	0.117345	ENSG00000234127
ENSG00000040633	0.117344	ENSG00000107672
ENSG00000107745	0.117344	ENSG00000116698
ENSG00000088356	0.117344	ENSG00000132581
ENSG00000133119	0.117344	ENSG00000143476
ENSG00000127837	0.117344	ENSG00000171858
ENSG00000104320	0.117343	ENSG00000158941
ENSG00000114745	0.117343	ENSG00000205592
ENSG00000105671	0.117342	ENSG00000126756
ENSG00000116663	0.117342	ENSG00000135899
ENSG00000129566	0.117342	ENSG00000197779
ENSG00000167548	0.117342	ENSG00000277791
ENSG00000077514	0.117341	ENSG00000085514
ENSG00000119403	0.117341	ENSG00000137513
ENSG00000086758	0.117341	ENSG00000138764
ENSG00000152404	0.117341	ENSG00000164609
ENSG00000152944	0.117341	ENSG00000184708
ENSG00000118816	0.117341	ENSG00000198625
ENSG00000075131	0.11734	ENSG00000101412
ENSG00000068079	0.11734	ENSG00000117228
ENSG00000115216	0.11734	ENSG00000119414
ENSG00000164934	0.11734	ENSG00000181135
ENSG00000176018	0.11734	ENSG00000197599
ENSG00000073464	0.117339	ENSG00000136147
ENSG00000070047	0.117339	ENSG00000154370
ENSG00000211658	0.117339	ENSG00000274576
ENSG00000075914	0.117338	ENSG00000086589
ENSG00000089012	0.117338	ENSG00000163082
ENSG00000132485	0.117338	ENSG00000167615
ENSG00000074755	0.117337	ENSG00000124574
ENSG00000153044	0.117337	ENSG00000163918
ENSG00000188647	0.117337	ENSG00000197045
ENSG00000101138	0.117336	ENSG00000106993
ENSG00000113658	0.117336	ENSG00000156860
ENSG00000086506	0.117336	ENSG00000160117
ENSG00000103197	0.117335	ENSG00000104885
ENSG00000112357	0.117335	ENSG00000125846
ENSG00000119242	0.117335	ENSG00000250091
ENSG00000100814	0.117334	ENSG00000178149
ENSG00000170242	0.117334	ENSG00000198730
ENSG00000224650	0.117334	ENSG00000239855
ENSG00000106803	0.117333	ENSG00000168701
ENSG00000130299	0.117333	ENSG00000181929
ENSG00000115904	0.117332	ENSG00000122882
ENSG00000135838	0.117332	ENSG00000138449
ENSG00000124459	0.117332	ENSG00000160131
ENSG00000155256	0.117332	ENSG00000167005
ENSG00000171475	0.117332	ENSG00000172530
ENSG00000114999	0.117332	ENSG00000197372
ENSG00000126803	0.117331	ENSG00000140259
ENSG00000109111	0.117331	ENSG00000152133
ENSG00000112697	0.117331	ENSG00000171368
ENSG00000100453	0.117331	ENSG00000172543
ENSG00000096717	0.117331	ENSG00000176095
ENSG00000106462	0.117331	ENSG00000196230
ENSG00000169679	0.117331	ENSG00000196584
ENSG00000114480	0.117331	ENSG00000196704
ENSG00000112276	0.11733	ENSG00000120833
ENSG00000115808	0.11733	ENSG00000130772
ENSG00000124164	0.11733	ENSG00000138190
ENSG00000130724	0.11733	ENSG00000147400
ENSG00000115808	0.11733	ENSG00000165861
ENSG00000165006	0.11733	ENSG00000198455
ENSG00000144426	0.117329	ENSG00000176148
ENSG00000134779	0.117328	ENSG00000153201
ENSG00000103275	0.117328	ENSG00000182810
ENSG00000035928	0.117327	ENSG00000150787
ENSG00000116406	0.117327	ENSG00000172269
ENSG00000172062	0.117327	ENSG00000186416
ENSG00000114988	0.117326	ENSG00000137522
ENSG00000165512	0.117326	ENSG00000177732
ENSG00000133985	0.117326	ENSG00000204590
ENSG00000069345	0.117325	ENSG00000136870
ENSG00000105173	0.117325	ENSG00000162063
ENSG00000076248	0.117324	ENSG00000142731
ENSG00000012822	0.117324	ENSG00000164068
ENSG00000153208	0.117324	ENSG00000169193
ENSG00000164346	0.117324	ENSG00000175390
ENSG00000070047	0.117323	ENSG00000178951
ENSG00000134108	0.117322	ENSG00000139990
ENSG00000111335	0.117322	ENSG00000158473
ENSG00000211679	0.117322	ENSG00000211941
ENSG00000101752	0.117321	ENSG00000164011
ENSG00000129187	0.117321	ENSG00000204564
ENSG00000110497	0.11732	ENSG00000114491
ENSG00000074755	0.11732	ENSG00000151304
ENSG00000143614	0.11732	ENSG00000234127
ENSG00000100991	0.117319	ENSG00000162591
ENSG00000006712	0.117319	ENSG00000169926
ENSG00000129636	0.117319	ENSG00000179761
ENSG00000124201	0.117319	ENSG00000198900
ENSG00000105723	0.117318	ENSG00000139323
ENSG00000068971	0.117318	ENSG00000150593
ENSG00000103769	0.117317	ENSG00000135837
ENSG00000122565	0.117317	ENSG00000147912
ENSG00000008324	0.117317	ENSG00000168101
ENSG00000117305	0.117317	ENSG00000175938
ENSG00000061987	0.117316	ENSG00000166341
ENSG00000171241	0.117316	ENSG00000178295
ENSG00000163947	0.117316	ENSG00000211772
ENSG00000004487	0.117315	ENSG00000110422
ENSG00000156802	0.117315	ENSG00000170779
ENSG00000124209	0.117314	ENSG00000134698
ENSG00000119596	0.117314	ENSG00000140534
ENSG00000133275	0.117314	ENSG00000161202
ENSG00000100319	0.117314	ENSG00000185278
ENSG00000143442	0.117314	ENSG00000204120
ENSG00000186814	0.117314	ENSG00000221909
ENSG00000013523	0.117313	ENSG00000155329
ENSG00000211460	0.117313	ENSG00000255302
ENSG00000036257	0.117312	ENSG00000165219
ENSG00000109270	0.117312	ENSG00000230989
ENSG00000080854	0.117311	ENSG00000140534
ENSG00000103657	0.117311	ENSG00000157106
ENSG00000127481	0.117311	ENSG00000172531
ENSG00000121766	0.11731	ENSG00000159348
ENSG00000073111	0.11731	ENSG00000163950
ENSG00000117362	0.11731	ENSG00000173113
ENSG00000211950	0.11731	ENSG00000240864
ENSG00000075131	0.117309	ENSG00000104738
ENSG00000111011	0.117309	ENSG00000117620
ENSG00000138246	0.117309	ENSG00000142687
ENSG00000180257	0.117309	ENSG00000182544
ENSG00000073614	0.117309	ENSG00000198730
ENSG00000155393	0.117309	ENSG00000247077
ENSG00000093167	0.117308	ENSG00000163812
ENSG00000138495	0.117308	ENSG00000170860
ENSG00000112357	0.117307	ENSG00000177119
ENSG00000105939	0.117306	ENSG00000141867
ENSG00000157106	0.117306	ENSG00000164815
ENSG00000136122	0.117306	ENSG00000171497
ENSG00000106299	0.117306	ENSG00000197024
ENSG00000088876	0.117305	ENSG00000129158
ENSG00000105329	0.117305	ENSG00000133243
ENSG00000113595	0.117305	ENSG00000179632
ENSG00000111615	0.117305	ENSG00000182199
ENSG00000154144	0.117305	ENSG00000189043
ENSG00000103248	0.117304	ENSG00000145675
ENSG00000103034	0.117304	ENSG00000162676
ENSG00000102580	0.117304	ENSG00000185624
ENSG00000106609	0.117304	ENSG00000198517
ENSG00000107175	0.117303	ENSG00000118369
ENSG00000131495	0.117303	ENSG00000169567
ENSG00000088038	0.117303	ENSG00000186141
ENSG00000100532	0.117303	ENSG00000277791
ENSG00000104343	0.117302	ENSG00000111711
ENSG00000162517	0.117302	ENSG00000166326
ENSG00000065526	0.117302	ENSG00000198837
ENSG00000100532	0.117302	ENSG00000198851
ENSG00000000419	0.117302	ENSG00000273559
ENSG00000003393	0.117301	ENSG00000121671
ENSG00000162236	0.117301	ENSG00000163156
ENSG00000089692	0.1173	ENSG00000145649
ENSG00000145337	0.1173	ENSG00000213619
ENSG00000074266	0.117299	ENSG00000105656
ENSG00000099995	0.117299	ENSG00000111786
ENSG00000113810	0.117299	ENSG00000136824
ENSG00000151552	0.117299	ENSG00000172888
ENSG00000129173	0.117298	ENSG00000162073
ENSG00000086232	0.117298	ENSG00000186063
ENSG00000174606	0.117298	ENSG00000188177
ENSG00000206172	0.117298	ENSG00000223609
ENSG00000066279	0.117297	ENSG00000070501
ENSG00000120738	0.117297	ENSG00000155729
ENSG00000113595	0.117297	ENSG00000167487
ENSG00000137692	0.117297	ENSG00000179195
ENSG00000162601	0.117296	ENSG00000206418
ENSG00000198042	0.117296	ENSG00000269335
ENSG00000131115	0.117295	ENSG00000196367
ENSG00000134686	0.117295	ENSG00000196814
ENSG00000121774	0.117295	ENSG00000213186
ENSG00000117543	0.117295	ENSG00000239900
ENSG00000082516	0.117294	ENSG00000213762
ENSG00000155962	0.117294	ENSG00000238243
ENSG00000100526	0.117292	ENSG00000173207
ENSG00000104221	0.117291	ENSG00000135241
ENSG00000078687	0.117291	ENSG00000159140
ENSG00000151849	0.117291	ENSG00000183856
ENSG00000082515	0.11729	ENSG00000120137
ENSG00000110104	0.11729	ENSG00000153201
ENSG00000100380	0.11729	ENSG00000178982
ENSG00000133657	0.117289	ENSG00000135535
ENSG00000099917	0.117289	ENSG00000166860
ENSG00000211895	0.117289	ENSG00000270550
ENSG00000128524	0.117288	ENSG00000137497
ENSG00000010165	0.117288	ENSG00000138375
ENSG00000102384	0.117287	ENSG00000133874
ENSG00000118707	0.117287	ENSG00000156853
ENSG00000139651	0.117287	ENSG00000187778
ENSG00000119640	0.117287	ENSG00000198730
ENSG00000178252	0.117287	ENSG00000253719
ENSG00000088356	0.117286	ENSG00000131143
ENSG00000086544	0.117286	ENSG00000235863
ENSG00000063978	0.117285	ENSG00000111596
ENSG00000069956	0.117285	ENSG00000165672
ENSG00000117713	0.117285	ENSG00000175193
ENSG00000124444	0.117281	ENSG00000180902
ENSG00000163751	0.117281	ENSG00000185787
ENSG00000103479	0.11728	ENSG00000132434
ENSG00000138663	0.11728	ENSG00000151148
ENSG00000160799	0.11728	ENSG00000165355
ENSG00000157600	0.11728	ENSG00000186635
ENSG00000090061	0.117279	ENSG00000119718
ENSG00000126214	0.117279	ENSG00000160087
ENSG00000168813	0.117278	ENSG00000169919
ENSG00000112305	0.117277	ENSG00000133657
ENSG00000128585	0.117277	ENSG00000135241
ENSG00000102901	0.117277	ENSG00000178188
ENSG00000171456	0.117277	ENSG00000178950
ENSG00000130935	0.117277	ENSG00000204389
ENSG00000048405	0.117276	ENSG00000146676
ENSG00000129315	0.117276	ENSG00000198517
ENSG00000092148	0.117275	ENSG00000164347
ENSG00000002919	0.117274	ENSG00000135241
ENSG00000100417	0.117274	ENSG00000170917
ENSG00000168970	0.117274	ENSG00000182670
ENSG00000153132	0.117274	ENSG00000198663
ENSG00000109220	0.117273	ENSG00000130254
ENSG00000058262	0.117272	ENSG00000116670
ENSG00000114988	0.117272	ENSG00000144231
ENSG00000101181	0.117272	ENSG00000198900
ENSG00000125347	0.117272	ENSG00000221963
ENSG00000187713	0.117271	ENSG00000253276
ENSG00000129292	0.11727	ENSG00000167895
ENSG00000178691	0.11727	ENSG00000179295
ENSG00000139154	0.117269	ENSG00000179295
ENSG00000127666	0.117268	ENSG00000166860
ENSG00000120868	0.117267	ENSG00000136463
ENSG00000123360	0.117267	ENSG00000155876
ENSG00000123297	0.117267	ENSG00000160818
ENSG00000166889	0.117267	ENSG00000170027
ENSG00000124207	0.117267	ENSG00000196504
ENSG00000067992	0.117266	ENSG00000167232
ENSG00000211868	0.117266	ENSG00000211887
ENSG00000008282	0.117265	ENSG00000109133
ENSG00000093010	0.117265	ENSG00000110057
ENSG00000090905	0.117265	ENSG00000112514
ENSG00000065526	0.117265	ENSG00000114125
ENSG00000105771	0.117265	ENSG00000165861
ENSG00000134987	0.117265	ENSG00000167112
ENSG00000167193	0.117265	ENSG00000168488
ENSG00000069424	0.117264	ENSG00000133574
ENSG00000148719	0.117264	ENSG00000166477
ENSG00000102317	0.117264	ENSG00000277161
ENSG00000127334	0.117263	ENSG00000139718
ENSG00000104738	0.117263	ENSG00000144231
ENSG00000143442	0.117263	ENSG00000145868
ENSG00000023287	0.117262	ENSG00000086589
ENSG00000149532	0.117261	ENSG00000165997
ENSG00000116138	0.117261	ENSG00000197771
ENSG00000008128	0.117261	ENSG00000213782
ENSG00000131323	0.117261	ENSG00000239305
ENSG00000013810	0.11726	ENSG00000051341
ENSG00000104365	0.11726	ENSG00000121005
ENSG00000125991	0.11726	ENSG00000170049
ENSG00000087263	0.117259	ENSG00000117222
ENSG00000106400	0.117259	ENSG00000118058
ENSG00000084623	0.117259	ENSG00000163468
ENSG00000106609	0.117259	ENSG00000164916
ENSG00000160446	0.117259	ENSG00000175305
ENSG00000102908	0.117258	ENSG00000130856
ENSG00000115020	0.117258	ENSG00000130856
ENSG00000137337	0.117258	ENSG00000270647
ENSG00000085872	0.117257	ENSG00000113569
ENSG00000111206	0.117257	ENSG00000138182
ENSG00000005007	0.117257	ENSG00000180720
ENSG00000175193	0.117257	ENSG00000213619
ENSG00000101310	0.117256	ENSG00000125844
ENSG00000105722	0.117256	ENSG00000136754
ENSG00000143401	0.117256	ENSG00000162236
ENSG00000136758	0.117256	ENSG00000196235
ENSG00000124177	0.117256	ENSG00000198026
ENSG00000138780	0.117256	ENSG00000198816
ENSG00000215712	0.117256	ENSG00000251247
ENSG00000141503	0.117255	ENSG00000142556
ENSG00000142784	0.117255	ENSG00000148248
ENSG00000185246	0.117255	ENSG00000221978
ENSG00000075218	0.117254	ENSG00000136108
ENSG00000130560	0.117254	ENSG00000138756
ENSG00000164494	0.117254	ENSG00000197976
ENSG00000173013	0.117254	ENSG00000204952
ENSG00000205155	0.117254	ENSG00000231925
ENSG00000147687	0.117253	ENSG00000164258
ENSG00000136874	0.117253	ENSG00000174130
ENSG00000006638	0.117253	ENSG00000182670
ENSG00000170430	0.117253	ENSG00000196470
ENSG00000138757	0.117252	ENSG00000162869
ENSG00000167747	0.117252	ENSG00000178409
ENSG00000153140	0.117252	ENSG00000182117
ENSG00000137513	0.117252	ENSG00000198830
ENSG00000128311	0.117251	ENSG00000164405
ENSG00000106665	0.117251	ENSG00000167291
ENSG00000105202	0.117251	ENSG00000168434
ENSG00000084073	0.11725	ENSG00000091317
ENSG00000054116	0.117249	ENSG00000138629
ENSG00000115514	0.117249	ENSG00000174744
ENSG00000133997	0.117249	ENSG00000184162
ENSG00000142687	0.117249	ENSG00000187097
ENSG00000164649	0.117249	ENSG00000235194
ENSG00000148834	0.117249	ENSG00000278196
ENSG00000100918	0.117248	ENSG00000137193
ENSG00000152404	0.117248	ENSG00000173039
ENSG00000163154	0.117248	ENSG00000228716
ENSG00000100632	0.117248	ENSG00000243147
ENSG00000148572	0.117248	ENSG00000275183
ENSG00000104765	0.117247	ENSG00000114626
ENSG00000109323	0.117247	ENSG00000162063
ENSG00000080986	0.117247	ENSG00000171241
ENSG00000123143	0.117246	ENSG00000134057
ENSG00000177200	0.117246	ENSG00000180357
ENSG00000087087	0.117245	ENSG00000122515
ENSG00000100567	0.117245	ENSG00000131495
ENSG00000010072	0.117245	ENSG00000132603
ENSG00000090971	0.117245	ENSG00000139645
ENSG00000116670	0.117245	ENSG00000149115
ENSG00000175395	0.117245	ENSG00000185900
ENSG00000129245	0.117245	ENSG00000197045
ENSG00000125148	0.117244	ENSG00000185507
ENSG00000161016	0.117244	ENSG00000196504
ENSG00000139154	0.117244	ENSG00000255529
ENSG00000072195	0.117243	ENSG00000100346
ENSG00000006625	0.117243	ENSG00000122952
ENSG00000108826	0.117243	ENSG00000127993
ENSG00000124574	0.117243	ENSG00000166377
ENSG00000034713	0.117243	ENSG00000214253
ENSG00000085721	0.117241	ENSG00000144476
ENSG00000075407	0.117241	ENSG00000144635
ENSG00000138375	0.117241	ENSG00000181915
ENSG00000146112	0.117241	ENSG00000215251
ENSG00000167522	0.117241	ENSG00000223496
ENSG00000122912	0.117241	ENSG00000236287
ENSG00000079616	0.11724	ENSG00000162073
ENSG00000158290	0.11724	ENSG00000162714
ENSG00000005483	0.11724	ENSG00000224531
ENSG00000025772	0.117239	ENSG00000054267
ENSG00000095574	0.117239	ENSG00000120802
ENSG00000163947	0.117239	ENSG00000164631
ENSG00000132612	0.117239	ENSG00000169564
ENSG00000171448	0.117239	ENSG00000198466
ENSG00000058804	0.117239	ENSG00000275183
ENSG00000126457	0.117238	ENSG00000130726
ENSG00000136463	0.117238	ENSG00000138381
ENSG00000100601	0.117238	ENSG00000165006
ENSG00000165494	0.117238	ENSG00000241343
ENSG00000080986	0.117237	ENSG00000115163
ENSG00000007541	0.117237	ENSG00000187266
ENSG00000074582	0.117236	ENSG00000214706
ENSG00000089057	0.117235	ENSG00000092020
ENSG00000126249	0.117235	ENSG00000174796
ENSG00000113558	0.117235	ENSG00000214026
ENSG00000139180	0.117235	ENSG00000214046
ENSG00000065183	0.117234	ENSG00000104635
ENSG00000064419	0.117234	ENSG00000131013
ENSG00000100219	0.117234	ENSG00000141627
ENSG00000108604	0.117234	ENSG00000198863
ENSG00000136718	0.117234	ENSG00000241973
ENSG00000099203	0.117233	ENSG00000112651
ENSG00000065613	0.117233	ENSG00000120910
ENSG00000105875	0.117233	ENSG00000183044
ENSG00000109111	0.117232	ENSG00000124177
ENSG00000067829	0.117232	ENSG00000126903
ENSG00000165733	0.117232	ENSG00000197724
ENSG00000159082	0.117232	ENSG00000198793
ENSG00000104979	0.117231	ENSG00000130724
ENSG00000138433	0.117231	ENSG00000167196
ENSG00000167996	0.117231	ENSG00000170542
ENSG00000115484	0.117231	ENSG00000176890
ENSG00000107897	0.11723	ENSG00000127884
ENSG00000142945	0.11723	ENSG00000149136
ENSG00000143643	0.11723	ENSG00000158467
ENSG00000066739	0.11723	ENSG00000158985
ENSG00000169813	0.11723	ENSG00000178409
ENSG00000170310	0.11723	ENSG00000257315
ENSG00000152518	0.11723	ENSG00000265972
ENSG00000134001	0.117229	ENSG00000136875
ENSG00000126945	0.117229	ENSG00000138375
ENSG00000156735	0.117229	ENSG00000173409
ENSG00000069345	0.117228	ENSG00000105011
ENSG00000138193	0.117228	ENSG00000158201
ENSG00000197226	0.117228	ENSG00000197535
ENSG00000083635	0.117228	ENSG00000198874
ENSG00000077348	0.117228	ENSG00000214706
ENSG00000105011	0.117227	ENSG00000117650
ENSG00000146007	0.117227	ENSG00000154237
ENSG00000107443	0.117227	ENSG00000171448
ENSG00000080603	0.117226	ENSG00000130749
ENSG00000127483	0.117226	ENSG00000143127
ENSG00000107874	0.117226	ENSG00000148450
ENSG00000126858	0.117226	ENSG00000164535
ENSG00000139645	0.117226	ENSG00000165527
ENSG00000149257	0.117226	ENSG00000211455
ENSG00000131462	0.117225	ENSG00000142731
ENSG00000130935	0.117225	ENSG00000160679
ENSG00000148019	0.117225	ENSG00000164815
ENSG00000138160	0.117224	ENSG00000173848
ENSG00000144233	0.117224	ENSG00000198205
ENSG00000164117	0.117224	ENSG00000215301
ENSG00000047579	0.117223	ENSG00000105568
ENSG00000108840	0.117223	ENSG00000140525
ENSG00000113649	0.117223	ENSG00000159720
ENSG00000163961	0.117223	ENSG00000172613
ENSG00000064932	0.117222	ENSG00000127554
ENSG00000108733	0.117222	ENSG00000165572
ENSG00000167895	0.117222	ENSG00000196700
ENSG00000136261	0.117222	ENSG00000198931
ENSG00000131263	0.117222	ENSG00000204138
ENSG00000101350	0.117221	ENSG00000140992
ENSG00000119048	0.117221	ENSG00000170892
ENSG00000075131	0.117221	ENSG00000181544
ENSG00000104885	0.117221	ENSG00000189046
ENSG00000046651	0.117221	ENSG00000198169
ENSG00000087074	0.11722	ENSG00000103540
ENSG00000112159	0.11722	ENSG00000112992
ENSG00000134250	0.11722	ENSG00000183530
ENSG00000101182	0.11722	ENSG00000198856
ENSG00000163166	0.117219	ENSG00000165355
ENSG00000143933	0.117219	ENSG00000244045
ENSG00000108679	0.117218	ENSG00000132530
ENSG00000108465	0.117218	ENSG00000171311
ENSG00000211864	0.117218	ENSG00000211878
ENSG00000068654	0.117217	ENSG00000087269
ENSG00000132024	0.117217	ENSG00000137221
ENSG00000121621	0.117217	ENSG00000137804
ENSG00000132507	0.117217	ENSG00000148229
ENSG00000181191	0.117217	ENSG00000273820
ENSG00000150316	0.117216	ENSG00000167985
ENSG00000111052	0.117216	ENSG00000198276
ENSG00000188994	0.117216	ENSG00000204713
ENSG00000100711	0.117215	ENSG00000211456
ENSG00000121211	0.117214	ENSG00000197299
ENSG00000111602	0.117213	ENSG00000115484
ENSG00000008517	0.117213	ENSG00000148572
ENSG00000106588	0.117213	ENSG00000172932
ENSG00000171222	0.117213	ENSG00000197530
ENSG00000113231	0.117213	ENSG00000198719
ENSG00000006831	0.117212	ENSG00000132436
ENSG00000101945	0.117212	ENSG00000132436
ENSG00000126945	0.117212	ENSG00000158526
ENSG00000138867	0.117212	ENSG00000166526
ENSG00000172594	0.117212	ENSG00000181191
ENSG00000114988	0.117212	ENSG00000204611
ENSG00000108064	0.117211	ENSG00000115541
ENSG00000106462	0.117211	ENSG00000198901
ENSG00000163257	0.117211	ENSG00000204560
ENSG00000105447	0.11721	ENSG00000106263
ENSG00000102710	0.11721	ENSG00000124688
ENSG00000145734	0.11721	ENSG00000164713
ENSG00000104892	0.11721	ENSG00000173868
ENSG00000170464	0.11721	ENSG00000175820
ENSG00000134056	0.11721	ENSG00000177700
ENSG00000107164	0.11721	ENSG00000182150
ENSG00000105372	0.11721	ENSG00000188827
ENSG00000112306	0.117209	ENSG00000130255
ENSG00000107771	0.117209	ENSG00000142687
ENSG00000105568	0.117208	ENSG00000136709
ENSG00000011295	0.117208	ENSG00000173011
ENSG00000155636	0.117207	ENSG00000160298
ENSG00000069345	0.117207	ENSG00000171988
ENSG00000197714	0.117207	ENSG00000213064
ENSG00000076248	0.117206	ENSG00000175643
ENSG00000172322	0.117205	ENSG00000185070
ENSG00000087191	0.117204	ENSG00000103540
ENSG00000108010	0.117204	ENSG00000145982
ENSG00000115590	0.117204	ENSG00000186566
ENSG00000181274	0.117204	ENSG00000196367
ENSG00000135845	0.117203	ENSG00000153574
ENSG00000149923	0.117203	ENSG00000171163
ENSG00000124688	0.117203	ENSG00000196466
ENSG00000113328	0.117203	ENSG00000198839
ENSG00000068885	0.117202	ENSG00000113231
ENSG00000137055	0.117202	ENSG00000152457
ENSG00000153561	0.117202	ENSG00000163605
ENSG00000144233	0.117202	ENSG00000171634
ENSG00000069345	0.117202	ENSG00000177981
ENSG00000010165	0.117201	ENSG00000103657
ENSG00000109083	0.117201	ENSG00000160785
ENSG00000145388	0.117201	ENSG00000177981
ENSG00000100479	0.117201	ENSG00000196363
ENSG00000012963	0.1172	ENSG00000072501
ENSG00000116857	0.1172	ENSG00000131495
ENSG00000101955	0.1172	ENSG00000134874
ENSG00000104973	0.1172	ENSG00000142784
ENSG00000157837	0.117199	ENSG00000177981
ENSG00000135968	0.117198	ENSG00000155729
ENSG00000061492	0.117198	ENSG00000163002
ENSG00000128513	0.117198	ENSG00000165671
ENSG00000055118	0.117198	ENSG00000180304
ENSG00000109762	0.117197	ENSG00000180626
ENSG00000112651	0.117197	ENSG00000183617
ENSG00000170365	0.117197	ENSG00000213024
ENSG00000080839	0.117196	ENSG00000104325
ENSG00000048405	0.117196	ENSG00000122565
ENSG00000120948	0.117196	ENSG00000142751
ENSG00000118200	0.117196	ENSG00000162676
ENSG00000116830	0.117196	ENSG00000165671
ENSG00000112234	0.117195	ENSG00000134909
ENSG00000006712	0.117195	ENSG00000136448
ENSG00000163945	0.117195	ENSG00000185527
ENSG00000173064	0.117195	ENSG00000278259
ENSG00000123473	0.117194	ENSG00000123992
ENSG00000125652	0.117194	ENSG00000164615
ENSG00000145337	0.117194	ENSG00000177971
ENSG00000129084	0.117193	ENSG00000143933
ENSG00000161179	0.117193	ENSG00000179271
ENSG00000123358	0.117192	ENSG00000128016
ENSG00000148300	0.117192	ENSG00000171425
ENSG00000140526	0.117192	ENSG00000198663
ENSG00000086589	0.117191	ENSG00000153165
ENSG00000067141	0.117191	ENSG00000159200
ENSG00000079246	0.117191	ENSG00000179222
ENSG00000037474	0.11719	ENSG00000137404
ENSG00000156697	0.11719	ENSG00000156709
ENSG00000148925	0.11719	ENSG00000169683
ENSG00000109323	0.117189	ENSG00000147955
ENSG00000152454	0.117189	ENSG00000160785
ENSG00000114867	0.117189	ENSG00000189091
ENSG00000174547	0.117189	ENSG00000198482
ENSG00000119812	0.117188	ENSG00000134375
ENSG00000197892	0.117188	ENSG00000198380
ENSG00000124207	0.117187	ENSG00000166411
ENSG00000107443	0.117187	ENSG00000180957
ENSG00000055609	0.117185	ENSG00000110851
ENSG00000070047	0.117185	ENSG00000117308
ENSG00000116191	0.117185	ENSG00000132704
ENSG00000101003	0.117185	ENSG00000162980
ENSG00000103569	0.117185	ENSG00000172243
ENSG00000162572	0.117185	ENSG00000175105
ENSG00000065989	0.117184	ENSG00000119616
ENSG00000109381	0.117184	ENSG00000172409
ENSG00000182872	0.117184	ENSG00000185880
ENSG00000168036	0.117184	ENSG00000188610
ENSG00000101343	0.117183	ENSG00000106993
ENSG00000091592	0.117183	ENSG00000138964
ENSG00000076003	0.117181	ENSG00000106399
ENSG00000075856	0.117181	ENSG00000161204
ENSG00000082515	0.117181	ENSG00000168894
ENSG00000184445	0.117181	ENSG00000205208
ENSG00000092201	0.11718	ENSG00000139613
ENSG00000120539	0.11718	ENSG00000164045
ENSG00000131473	0.117178	ENSG00000143771
ENSG00000085433	0.117177	ENSG00000100938
ENSG00000077157	0.117177	ENSG00000114978
ENSG00000167978	0.117177	ENSG00000214021
ENSG00000008324	0.117176	ENSG00000105197
ENSG00000103978	0.117176	ENSG00000169016
ENSG00000099917	0.117176	ENSG00000182872
ENSG00000138668	0.117176	ENSG00000253304
ENSG00000105700	0.117175	ENSG00000124201
ENSG00000117228	0.117175	ENSG00000125148
ENSG00000211947	0.117175	ENSG00000243264
ENSG00000069345	0.117174	ENSG00000137574
ENSG00000163618	0.117174	ENSG00000171056
ENSG00000143398	0.117174	ENSG00000171291
ENSG00000140740	0.117174	ENSG00000188243
ENSG00000134086	0.117173	ENSG00000138785
ENSG00000111796	0.117173	ENSG00000172543
ENSG00000132153	0.117172	ENSG00000172007
ENSG00000115419	0.117172	ENSG00000174840
ENSG00000137959	0.117171	ENSG00000140464
ENSG00000125249	0.11717	ENSG00000161940
ENSG00000112983	0.11717	ENSG00000165997
ENSG00000009335	0.11717	ENSG00000167548
ENSG00000185088	0.11717	ENSG00000198258
ENSG00000106066	0.117168	ENSG00000115355
ENSG00000052749	0.117168	ENSG00000138095
ENSG00000164919	0.117168	ENSG00000182004
ENSG00000077380	0.117168	ENSG00000184990
ENSG00000099917	0.117168	ENSG00000275700
ENSG00000013523	0.117167	ENSG00000129003
ENSG00000100714	0.117165	ENSG00000101412
ENSG00000101343	0.117165	ENSG00000160305
ENSG00000158578	0.117165	ENSG00000197694
ENSG00000110048	0.117165	ENSG00000272886
ENSG00000068383	0.117164	ENSG00000177606
ENSG00000110344	0.117164	ENSG00000188186
ENSG00000087074	0.117163	ENSG00000106299
ENSG00000111252	0.117163	ENSG00000183207
ENSG00000162373	0.117162	ENSG00000171425
ENSG00000166887	0.117162	ENSG00000171456
ENSG00000115091	0.117162	ENSG00000184432
ENSG00000106263	0.117161	ENSG00000111300
ENSG00000006712	0.117161	ENSG00000121289
ENSG00000103326	0.117161	ENSG00000180902
ENSG00000037757	0.117161	ENSG00000185019
ENSG00000132773	0.11716	ENSG00000146425
ENSG00000129625	0.11716	ENSG00000151694
ENSG00000065526	0.11716	ENSG00000184708
ENSG00000119335	0.11716	ENSG00000198373
ENSG00000211649	0.11716	ENSG00000211933
ENSG00000141378	0.117159	ENSG00000164117
ENSG00000138081	0.117159	ENSG00000186432
ENSG00000122565	0.117158	ENSG00000132341
ENSG00000120137	0.117158	ENSG00000134058
ENSG00000092931	0.117158	ENSG00000136279
ENSG00000058272	0.117158	ENSG00000139436
ENSG00000137171	0.117158	ENSG00000166845
ENSG00000042429	0.117158	ENSG00000168040
ENSG00000149932	0.117158	ENSG00000180182
ENSG00000189308	0.117158	ENSG00000196230
ENSG00000122515	0.117158	ENSG00000266714
ENSG00000129084	0.117157	ENSG00000144182
ENSG00000104343	0.117157	ENSG00000182247
ENSG00000103489	0.117157	ENSG00000186364
ENSG00000105516	0.117157	ENSG00000213625
ENSG00000101294	0.117156	ENSG00000166794
ENSG00000136521	0.117155	ENSG00000147687
ENSG00000085999	0.117155	ENSG00000198830
ENSG00000100220	0.117154	ENSG00000111642
ENSG00000110046	0.117154	ENSG00000132952
ENSG00000112561	0.117154	ENSG00000145901
ENSG00000197050	0.117154	ENSG00000256043
ENSG00000002016	0.117153	ENSG00000094804
ENSG00000127564	0.117153	ENSG00000163257
ENSG00000102384	0.117153	ENSG00000164109
ENSG00000163798	0.117153	ENSG00000165006
ENSG00000172243	0.117153	ENSG00000186407
ENSG00000117228	0.117153	ENSG00000206503
ENSG00000211809	0.117153	ENSG00000211810
ENSG00000074054	0.117152	ENSG00000114648
ENSG00000124486	0.117152	ENSG00000168795
ENSG00000129245	0.117152	ENSG00000213967
ENSG00000131269	0.117151	ENSG00000155906
ENSG00000132024	0.117151	ENSG00000165113
ENSG00000101152	0.11715	ENSG00000145216
ENSG00000110048	0.11715	ENSG00000145868
ENSG00000131051	0.11715	ENSG00000170889
ENSG00000055609	0.117149	ENSG00000109381
ENSG00000101811	0.117149	ENSG00000143437
ENSG00000127418	0.117149	ENSG00000157916
ENSG00000128394	0.117149	ENSG00000171858
ENSG00000005812	0.117148	ENSG00000119396
ENSG00000084623	0.117148	ENSG00000149100
ENSG00000070182	0.117148	ENSG00000155729
ENSG00000143401	0.117148	ENSG00000164609
ENSG00000104472	0.117148	ENSG00000167005
ENSG00000110060	0.117148	ENSG00000275066
ENSG00000171103	0.117147	ENSG00000198856
ENSG00000132286	0.117146	ENSG00000152219
ENSG00000172239	0.117146	ENSG00000172262
ENSG00000143398	0.117145	ENSG00000146457
ENSG00000127481	0.117145	ENSG00000160613
ENSG00000112983	0.117145	ENSG00000166889
ENSG00000119041	0.117145	ENSG00000167548
ENSG00000111247	0.117145	ENSG00000184445
ENSG00000173039	0.117144	ENSG00000213551
ENSG00000144026	0.117143	ENSG00000163877
ENSG00000136942	0.117143	ENSG00000168259
ENSG00000132286	0.117143	ENSG00000183011
ENSG00000112357	0.117142	ENSG00000139613
ENSG00000105568	0.117142	ENSG00000144283
ENSG00000077235	0.117142	ENSG00000158402
ENSG00000159352	0.117142	ENSG00000160752
ENSG00000140525	0.117141	ENSG00000163154
ENSG00000145723	0.117141	ENSG00000188315
ENSG00000143093	0.117141	ENSG00000189180
ENSG00000169410	0.117141	ENSG00000197181
ENSG00000180957	0.117141	ENSG00000274211
ENSG00000167088	0.11714	ENSG00000214517
ENSG00000124766	0.117139	ENSG00000164330
ENSG00000128791	0.117139	ENSG00000176383
ENSG00000120837	0.117139	ENSG00000186908
ENSG00000105722	0.117138	ENSG00000110651
ENSG00000121289	0.117138	ENSG00000125651
ENSG00000100347	0.117138	ENSG00000134759
ENSG00000123810	0.117138	ENSG00000140830
ENSG00000142655	0.117138	ENSG00000160633
ENSG00000188186	0.117138	ENSG00000278259
ENSG00000107854	0.117137	ENSG00000114127
ENSG00000112290	0.117137	ENSG00000118762
ENSG00000104889	0.117137	ENSG00000168496
ENSG00000108651	0.117136	ENSG00000108840
ENSG00000075413	0.117136	ENSG00000134287
ENSG00000135341	0.117136	ENSG00000137413
ENSG00000138433	0.117136	ENSG00000141428
ENSG00000133997	0.117136	ENSG00000145388
ENSG00000108799	0.117136	ENSG00000170606
ENSG00000110203	0.117136	ENSG00000183484
ENSG00000110074	0.117135	ENSG00000112655
ENSG00000126261	0.117135	ENSG00000135913
ENSG00000154839	0.117135	ENSG00000170779
ENSG00000108064	0.117135	ENSG00000186111
ENSG00000111775	0.117134	ENSG00000122515
ENSG00000093000	0.117134	ENSG00000169242
ENSG00000167182	0.117134	ENSG00000198690
ENSG00000204659	0.117134	ENSG00000261221
ENSG00000075975	0.117133	ENSG00000157426
ENSG00000129968	0.117133	ENSG00000166432
ENSG00000101350	0.117132	ENSG00000120784
ENSG00000124571	0.117132	ENSG00000124608
ENSG00000131469	0.117132	ENSG00000143947
ENSG00000115520	0.117132	ENSG00000147130
ENSG00000135083	0.117132	ENSG00000165861
ENSG00000138050	0.117132	ENSG00000176407
ENSG00000136897	0.117132	ENSG00000198746
ENSG00000135046	0.117132	ENSG00000253293
ENSG00000111639	0.117131	ENSG00000187498
ENSG00000148484	0.117131	ENSG00000205683
ENSG00000162063	0.11713	ENSG00000164611
ENSG00000044446	0.11713	ENSG00000170027
ENSG00000148985	0.11713	ENSG00000177542
ENSG00000107745	0.11713	ENSG00000215021
ENSG00000125249	0.117129	ENSG00000126264
ENSG00000157240	0.117129	ENSG00000177576
ENSG00000133985	0.117128	ENSG00000160051
ENSG00000092853	0.117128	ENSG00000185803
ENSG00000131584	0.117128	ENSG00000214655
ENSG00000058453	0.117127	ENSG00000077235
ENSG00000167548	0.117127	ENSG00000178982
ENSG00000110958	0.117126	ENSG00000114503
ENSG00000099381	0.117126	ENSG00000115904
ENSG00000089022	0.117126	ENSG00000164815
ENSG00000128394	0.117126	ENSG00000186185
ENSG00000069020	0.117126	ENSG00000204536
ENSG00000108433	0.117125	ENSG00000121067
ENSG00000112742	0.117125	ENSG00000143476
ENSG00000148572	0.117125	ENSG00000149313
ENSG00000094916	0.117125	ENSG00000170242
ENSG00000172115	0.117125	ENSG00000180398
ENSG00000179583	0.117125	ENSG00000266714
ENSG00000118705	0.117124	ENSG00000121289
ENSG00000064999	0.117124	ENSG00000168434
ENSG00000102119	0.117124	ENSG00000174903
ENSG00000086232	0.117123	ENSG00000115993
ENSG00000101181	0.117123	ENSG00000124214
ENSG00000135823	0.117123	ENSG00000156639
ENSG00000100697	0.117123	ENSG00000213983
ENSG00000113558	0.117122	ENSG00000114346
ENSG00000124787	0.117121	ENSG00000138385
ENSG00000139613	0.11712	ENSG00000143569
ENSG00000147118	0.11712	ENSG00000152404
ENSG00000119321	0.11712	ENSG00000168283
ENSG00000115216	0.11712	ENSG00000178988
ENSG00000105483	0.117119	ENSG00000120992
ENSG00000113456	0.117119	ENSG00000131153
ENSG00000088451	0.117119	ENSG00000141446
ENSG00000005486	0.117119	ENSG00000164897
ENSG00000131844	0.117119	ENSG00000167447
ENSG00000132024	0.117119	ENSG00000215021
ENSG00000153563	0.117118	ENSG00000196535
ENSG00000115808	0.117118	ENSG00000196961
ENSG00000113716	0.117117	ENSG00000136463
ENSG00000015133	0.117117	ENSG00000152433
ENSG00000134056	0.117117	ENSG00000171202
ENSG00000122566	0.117117	ENSG00000172273
ENSG00000154839	0.117117	ENSG00000176974
ENSG00000100918	0.117117	ENSG00000213923
ENSG00000051825	0.117116	ENSG00000100284
ENSG00000053747	0.117116	ENSG00000135480
ENSG00000077235	0.117116	ENSG00000143727
ENSG00000086712	0.117116	ENSG00000143751
ENSG00000112855	0.117116	ENSG00000148300
ENSG00000138385	0.117116	ENSG00000171490
ENSG00000140854	0.117116	ENSG00000196911
ENSG00000123064	0.117116	ENSG00000198937
ENSG00000134287	0.117115	ENSG00000172115
ENSG00000149136	0.117115	ENSG00000196151
ENSG00000100528	0.117113	ENSG00000110700
ENSG00000082515	0.117113	ENSG00000120992
ENSG00000119403	0.117113	ENSG00000188342
ENSG00000134291	0.117112	ENSG00000175063
ENSG00000134058	0.117111	ENSG00000170917
ENSG00000013725	0.117111	ENSG00000184497
ENSG00000038382	0.11711	ENSG00000131351
ENSG00000085840	0.11711	ENSG00000171320
ENSG00000167615	0.11711	ENSG00000172534
ENSG00000139180	0.11711	ENSG00000240857
ENSG00000085185	0.117109	ENSG00000102178
ENSG00000070081	0.117109	ENSG00000114738
ENSG00000112695	0.117109	ENSG00000131508
ENSG00000075292	0.117109	ENSG00000136982
ENSG00000146425	0.117109	ENSG00000152454
ENSG00000155329	0.117109	ENSG00000168040
ENSG00000213588	0.117109	ENSG00000227057
ENSG00000145241	0.117109	ENSG00000256771
ENSG00000104903	0.117108	ENSG00000135407
ENSG00000103145	0.117108	ENSG00000149311
ENSG00000168092	0.117108	ENSG00000168944
ENSG00000110324	0.117108	ENSG00000185721
ENSG00000180228	0.117107	ENSG00000181826
ENSG00000105329	0.117106	ENSG00000135387
ENSG00000089685	0.117106	ENSG00000137513
ENSG00000114742	0.117106	ENSG00000176095
ENSG00000173221	0.117106	ENSG00000197037
ENSG00000113615	0.117106	ENSG00000198862
ENSG00000152439	0.117106	ENSG00000213762
ENSG00000139163	0.117106	ENSG00000255529
ENSG00000006695	0.117105	ENSG00000127804
ENSG00000104973	0.117105	ENSG00000198492
ENSG00000211669	0.117105	ENSG00000211679
ENSG00000058668	0.117104	ENSG00000141524
ENSG00000163468	0.117104	ENSG00000169567
ENSG00000091164	0.117104	ENSG00000178982
ENSG00000131378	0.117103	ENSG00000152413
ENSG00000054116	0.117103	ENSG00000156970
ENSG00000092201	0.117103	ENSG00000166197
ENSG00000073536	0.117102	ENSG00000135632
ENSG00000136824	0.117102	ENSG00000149554
ENSG00000131051	0.117102	ENSG00000171103
ENSG00000122515	0.117102	ENSG00000172301
ENSG00000170549	0.117102	ENSG00000178177
ENSG00000106244	0.117102	ENSG00000184900
ENSG00000148180	0.117102	ENSG00000196468
ENSG00000185480	0.117102	ENSG00000198826
ENSG00000142632	0.117102	ENSG00000215712
ENSG00000100485	0.117101	ENSG00000139890
ENSG00000128789	0.117101	ENSG00000154945
ENSG00000123080	0.1171	ENSG00000185104
ENSG00000103275	0.117099	ENSG00000107443
ENSG00000105672	0.117099	ENSG00000142686
ENSG00000152778	0.117098	ENSG00000181381
ENSG00000137992	0.117098	ENSG00000184445
ENSG00000100014	0.117098	ENSG00000186432
ENSG00000130479	0.117098	ENSG00000197045
ENSG00000143499	0.117097	ENSG00000155363
ENSG00000127125	0.117097	ENSG00000176953
ENSG00000105953	0.117097	ENSG00000215021
ENSG00000005100	0.117096	ENSG00000125630
ENSG00000119969	0.117096	ENSG00000143093
ENSG00000101974	0.117095	ENSG00000117133
ENSG00000038210	0.117094	ENSG00000119969
ENSG00000124570	0.117094	ENSG00000160075
ENSG00000123575	0.117094	ENSG00000160799
ENSG00000112983	0.117094	ENSG00000164916
ENSG00000102786	0.117094	ENSG00000166478
ENSG00000115977	0.117094	ENSG00000188566
ENSG00000127080	0.117092	ENSG00000129245
ENSG00000147123	0.117092	ENSG00000165055
ENSG00000161011	0.117092	ENSG00000272886
ENSG00000011405	0.117091	ENSG00000166024
ENSG00000101639	0.11709	ENSG00000197779
ENSG00000062725	0.117089	ENSG00000165671
ENSG00000137312	0.117088	ENSG00000165801
ENSG00000108091	0.117087	ENSG00000115758
ENSG00000106780	0.117087	ENSG00000142784
ENSG00000170260	0.117087	ENSG00000178567
ENSG00000141524	0.117087	ENSG00000179532
ENSG00000112149	0.117086	ENSG00000154760
ENSG00000151148	0.117086	ENSG00000167978
ENSG00000146592	0.117086	ENSG00000180228
ENSG00000036257	0.117086	ENSG00000185278
ENSG00000121579	0.117085	ENSG00000141968
ENSG00000117620	0.117085	ENSG00000142453
ENSG00000063601	0.117085	ENSG00000186376
ENSG00000124782	0.117085	ENSG00000213918
ENSG00000108963	0.117085	ENSG00000215041
ENSG00000052841	0.117084	ENSG00000105856
ENSG00000066279	0.117084	ENSG00000130304
ENSG00000156162	0.117084	ENSG00000164031
ENSG00000158402	0.117084	ENSG00000185480
ENSG00000115042	0.117084	ENSG00000254004
ENSG00000069345	0.117083	ENSG00000111641
ENSG00000153767	0.117083	ENSG00000183475
ENSG00000058453	0.117082	ENSG00000105122
ENSG00000121486	0.117082	ENSG00000123405
ENSG00000089220	0.117082	ENSG00000166266
ENSG00000074621	0.117081	ENSG00000133275
ENSG00000137500	0.117081	ENSG00000146263
ENSG00000112659	0.117081	ENSG00000174744
ENSG00000139719	0.117081	ENSG00000198700
ENSG00000167900	0.117081	ENSG00000203760
ENSG00000089916	0.11708	ENSG00000106245
ENSG00000067646	0.11708	ENSG00000137959
ENSG00000135945	0.11708	ENSG00000196187
ENSG00000148229	0.11708	ENSG00000214367
ENSG00000152433	0.117079	ENSG00000162244
ENSG00000137075	0.117078	ENSG00000165282
ENSG00000118292	0.117078	ENSG00000187118
ENSG00000169105	0.117078	ENSG00000187713
ENSG00000106952	0.117077	ENSG00000157036
ENSG00000162032	0.117077	ENSG00000164073
ENSG00000099800	0.117076	ENSG00000175662
ENSG00000126804	0.117076	ENSG00000180008
ENSG00000167617	0.117076	ENSG00000275700
ENSG00000115604	0.117075	ENSG00000115607
ENSG00000104852	0.117074	ENSG00000221978
ENSG00000153786	0.117073	ENSG00000158435
ENSG00000132773	0.117073	ENSG00000166133
ENSG00000134987	0.117072	ENSG00000164933
ENSG00000110274	0.117072	ENSG00000172932
ENSG00000056972	0.117072	ENSG00000177700
ENSG00000204237	0.117072	ENSG00000214087
ENSG00000075975	0.117071	ENSG00000110958
ENSG00000158805	0.117071	ENSG00000172466
ENSG00000013725	0.11707	ENSG00000110324
ENSG00000155229	0.11707	ENSG00000170430
ENSG00000100575	0.117069	ENSG00000103540
ENSG00000163521	0.117069	ENSG00000166845
ENSG00000121864	0.117069	ENSG00000186298
ENSG00000124257	0.117069	ENSG00000221883
ENSG00000186862	0.117069	ENSG00000240184
ENSG00000112996	0.117068	ENSG00000125485
ENSG00000110801	0.117068	ENSG00000160679
ENSG00000102100	0.117067	ENSG00000143570
ENSG00000037241	0.117067	ENSG00000167515
ENSG00000072571	0.117066	ENSG00000156970
ENSG00000128989	0.117066	ENSG00000173545
ENSG00000071553	0.117065	ENSG00000102241
ENSG00000106459	0.117065	ENSG00000137955
ENSG00000125445	0.117065	ENSG00000179632
ENSG00000125945	0.117065	ENSG00000196642
ENSG00000131143	0.117065	ENSG00000278259
ENSG00000107362	0.117064	ENSG00000166889
ENSG00000166012	0.117064	ENSG00000172534
ENSG00000100241	0.117063	ENSG00000111752
ENSG00000054219	0.117063	ENSG00000150907
ENSG00000123575	0.117063	ENSG00000163166
ENSG00000158435	0.117063	ENSG00000167962
ENSG00000023516	0.117063	ENSG00000198162
ENSG00000211896	0.117063	ENSG00000225523
ENSG00000111802	0.117062	ENSG00000142669
ENSG00000010292	0.117061	ENSG00000092853
ENSG00000102103	0.117061	ENSG00000142632
ENSG00000148843	0.117061	ENSG00000156502
ENSG00000103005	0.117061	ENSG00000163110
ENSG00000115234	0.117061	ENSG00000167969
ENSG00000164081	0.117061	ENSG00000168936
ENSG00000167766	0.117061	ENSG00000185900
ENSG00000006625	0.11706	ENSG00000106628
ENSG00000183207	0.11706	ENSG00000204220
ENSG00000110583	0.117059	ENSG00000148291
ENSG00000111344	0.117058	ENSG00000138496
ENSG00000077152	0.117058	ENSG00000143942
ENSG00000099917	0.117058	ENSG00000160633
ENSG00000075711	0.117058	ENSG00000163781
ENSG00000077152	0.117057	ENSG00000135913
ENSG00000119844	0.117057	ENSG00000170471
ENSG00000142192	0.117057	ENSG00000198879
ENSG00000108774	0.117056	ENSG00000124209
ENSG00000076382	0.117056	ENSG00000127586
ENSG00000038219	0.117056	ENSG00000138246
ENSG00000134779	0.117056	ENSG00000143337
ENSG00000023228	0.117055	ENSG00000197429
ENSG00000164405	0.117055	ENSG00000253304
ENSG00000091073	0.117054	ENSG00000163939
ENSG00000080854	0.117054	ENSG00000167548
ENSG00000156860	0.117054	ENSG00000175595
ENSG00000005075	0.117054	ENSG00000178149
ENSG00000146410	0.117054	ENSG00000178966
ENSG00000143545	0.117054	ENSG00000185344
ENSG00000178966	0.117054	ENSG00000187257
ENSG00000143337	0.117054	ENSG00000189180
ENSG00000197045	0.117054	ENSG00000213281
ENSG00000067082	0.117054	ENSG00000255423
ENSG00000130706	0.117053	ENSG00000155827
ENSG00000125266	0.117053	ENSG00000163950
ENSG00000143543	0.117053	ENSG00000168286
ENSG00000105483	0.117052	ENSG00000112473
ENSG00000065548	0.117052	ENSG00000169251
ENSG00000135336	0.117052	ENSG00000170310
ENSG00000163558	0.117051	ENSG00000169957
ENSG00000160201	0.117051	ENSG00000184900
ENSG00000164051	0.117051	ENSG00000188522
ENSG00000048392	0.117051	ENSG00000198742
ENSG00000166860	0.11705	ENSG00000171723
ENSG00000015285	0.11705	ENSG00000186298
ENSG00000086015	0.117049	ENSG00000115520
ENSG00000129696	0.117048	ENSG00000148773
ENSG00000137807	0.117048	ENSG00000158402
ENSG00000131966	0.117048	ENSG00000171488
ENSG00000090266	0.117048	ENSG00000197050
ENSG00000011426	0.117047	ENSG00000167900
ENSG00000123143	0.117047	ENSG00000182224
ENSG00000163166	0.117047	ENSG00000213064
ENSG00000109814	0.117046	ENSG00000148400
ENSG00000105397	0.117046	ENSG00000161057
ENSG00000108829	0.117046	ENSG00000166794
ENSG00000138031	0.117046	ENSG00000171823
ENSG00000100532	0.117046	ENSG00000197345
ENSG00000179271	0.117046	ENSG00000213676
ENSG00000167257	0.117046	ENSG00000274211
ENSG00000108854	0.117045	ENSG00000145782
ENSG00000107447	0.117045	ENSG00000163898
ENSG00000067221	0.117045	ENSG00000164081
ENSG00000124535	0.117045	ENSG00000166501
ENSG00000146842	0.117045	ENSG00000171425
ENSG00000134215	0.117045	ENSG00000250361
ENSG00000124214	0.117044	ENSG00000136754
ENSG00000173065	0.117044	ENSG00000196505
ENSG00000196313	0.117044	ENSG00000205544
ENSG00000133773	0.117043	ENSG00000135521
ENSG00000129515	0.117043	ENSG00000175727
ENSG00000085415	0.117042	ENSG00000134265
ENSG00000137210	0.117042	ENSG00000143933
ENSG00000164077	0.117042	ENSG00000188493
ENSG00000058729	0.117042	ENSG00000221914
ENSG00000023041	0.117041	ENSG00000108010
ENSG00000141698	0.117041	ENSG00000167107
ENSG00000162616	0.117041	ENSG00000172409
ENSG00000084073	0.11704	ENSG00000096654
ENSG00000067082	0.11704	ENSG00000106261
ENSG00000065615	0.11704	ENSG00000144909
ENSG00000100811	0.11704	ENSG00000159596
ENSG00000080819	0.11704	ENSG00000174013
ENSG00000101868	0.117039	ENSG00000157600
ENSG00000118900	0.117039	ENSG00000175215
ENSG00000137628	0.117039	ENSG00000185885
ENSG00000129317	0.117038	ENSG00000130119
ENSG00000086758	0.117038	ENSG00000165288
ENSG00000126457	0.117038	ENSG00000178105
ENSG00000116977	0.117037	ENSG00000136044
ENSG00000102384	0.117037	ENSG00000164002
ENSG00000127995	0.117037	ENSG00000186141
ENSG00000123297	0.117037	ENSG00000204370
ENSG00000143476	0.117037	ENSG00000237649
ENSG00000132467	0.117036	ENSG00000138246
ENSG00000083520	0.117036	ENSG00000179562
ENSG00000007520	0.117035	ENSG00000140990
ENSG00000142252	0.117035	ENSG00000144711
ENSG00000021355	0.117035	ENSG00000167553
ENSG00000114859	0.117035	ENSG00000171587
ENSG00000029993	0.117034	ENSG00000116514
ENSG00000110497	0.117034	ENSG00000140743
ENSG00000109270	0.117034	ENSG00000178307
ENSG00000119446	0.117033	ENSG00000132600
ENSG00000150967	0.117033	ENSG00000182287
ENSG00000142961	0.117033	ENSG00000205413
ENSG00000134285	0.117032	ENSG00000171865
ENSG00000138069	0.117031	ENSG00000198105
ENSG00000141446	0.117031	ENSG00000213799
ENSG00000075415	0.117031	ENSG00000273749
ENSG00000121067	0.11703	ENSG00000131043
ENSG00000040633	0.11703	ENSG00000148296
ENSG00000103168	0.117029	ENSG00000125703
ENSG00000161202	0.117029	ENSG00000164405
ENSG00000137522	0.117029	ENSG00000188938
ENSG00000053770	0.117028	ENSG00000163481
ENSG00000143344	0.117028	ENSG00000273820
ENSG00000053372	0.117027	ENSG00000129055
ENSG00000024048	0.117027	ENSG00000138071
ENSG00000149600	0.117027	ENSG00000196437
ENSG00000005007	0.117026	ENSG00000101346
ENSG00000100764	0.117026	ENSG00000145216
ENSG00000130119	0.117026	ENSG00000184635
ENSG00000172590	0.117026	ENSG00000186787
ENSG00000071794	0.117025	ENSG00000073111
ENSG00000103343	0.117025	ENSG00000188342
ENSG00000111786	0.117024	ENSG00000146109
ENSG00000158042	0.117024	ENSG00000166233
ENSG00000115073	0.117024	ENSG00000178951
ENSG00000120738	0.117024	ENSG00000185947
ENSG00000144635	0.117024	ENSG00000186591
ENSG00000167670	0.117024	ENSG00000187741
ENSG00000188559	0.117024	ENSG00000204839
ENSG00000137760	0.117023	ENSG00000152464
ENSG00000163807	0.117023	ENSG00000169018
ENSG00000131023	0.117023	ENSG00000237649
ENSG00000087152	0.117022	ENSG00000108510
ENSG00000112699	0.117022	ENSG00000128951
ENSG00000114902	0.117022	ENSG00000140931
ENSG00000080603	0.117022	ENSG00000141428
ENSG00000136250	0.117022	ENSG00000142512
ENSG00000142552	0.117022	ENSG00000165156
ENSG00000154370	0.117022	ENSG00000170260
ENSG00000140259	0.117022	ENSG00000182149
ENSG00000114978	0.117021	ENSG00000132388
ENSG00000118058	0.117021	ENSG00000158805
ENSG00000111790	0.117021	ENSG00000198876
ENSG00000050426	0.11702	ENSG00000140740
ENSG00000119314	0.11702	ENSG00000142528
ENSG00000162961	0.11702	ENSG00000169018
ENSG00000115368	0.11702	ENSG00000196504
ENSG00000135250	0.117019	ENSG00000143842
ENSG00000142937	0.117019	ENSG00000164405
ENSG00000161800	0.117019	ENSG00000167325
ENSG00000101843	0.117018	ENSG00000147164
ENSG00000082516	0.117018	ENSG00000152454
ENSG00000176142	0.117017	ENSG00000184588
ENSG00000106263	0.117016	ENSG00000114770
ENSG00000138095	0.117016	ENSG00000153107
ENSG00000049541	0.117016	ENSG00000168496
ENSG00000117643	0.117016	ENSG00000204209
ENSG00000117523	0.117016	ENSG00000253729
ENSG00000047579	0.117015	ENSG00000115365
ENSG00000104866	0.117015	ENSG00000135404
ENSG00000107443	0.117015	ENSG00000159082
ENSG00000116649	0.117015	ENSG00000197785
ENSG00000110700	0.117015	ENSG00000239900
ENSG00000134690	0.117014	ENSG00000161692
ENSG00000132825	0.117013	ENSG00000138674
ENSG00000070423	0.117012	ENSG00000121644
ENSG00000110200	0.117012	ENSG00000135451
ENSG00000120334	0.117012	ENSG00000138182
ENSG00000100307	0.117012	ENSG00000164934
ENSG00000152455	0.117012	ENSG00000167513
ENSG00000153485	0.117012	ENSG00000205352
ENSG00000105723	0.117011	ENSG00000130311
ENSG00000136783	0.117011	ENSG00000170653
ENSG00000019995	0.117011	ENSG00000214253
ENSG00000123179	0.11701	ENSG00000177971
ENSG00000156735	0.11701	ENSG00000187840
ENSG00000064703	0.117009	ENSG00000134313
ENSG00000134574	0.117009	ENSG00000163918
ENSG00000138834	0.117008	ENSG00000146828
ENSG00000111605	0.117008	ENSG00000147118
ENSG00000130706	0.117008	ENSG00000170471
ENSG00000103266	0.117008	ENSG00000177600
ENSG00000148296	0.117006	ENSG00000160818
ENSG00000113595	0.117006	ENSG00000171421
ENSG00000101361	0.117005	ENSG00000107829
ENSG00000143164	0.117005	ENSG00000147536
ENSG00000147421	0.117005	ENSG00000178971
ENSG00000114450	0.117003	ENSG00000134369
ENSG00000145833	0.117003	ENSG00000178449
ENSG00000214046	0.117003	ENSG00000241553
ENSG00000188612	0.117003	ENSG00000247315
ENSG00000088325	0.117002	ENSG00000110721
ENSG00000115020	0.117002	ENSG00000120137
ENSG00000137496	0.117002	ENSG00000156735
ENSG00000105352	0.117002	ENSG00000167434
ENSG00000071082	0.117001	ENSG00000125901
ENSG00000101544	0.117001	ENSG00000143373
ENSG00000137656	0.117001	ENSG00000155329
ENSG00000153485	0.117001	ENSG00000181038
ENSG00000119866	0.116999	ENSG00000138081
ENSG00000124659	0.116999	ENSG00000165410
ENSG00000131051	0.116999	ENSG00000196839
ENSG00000121281	0.116998	ENSG00000125952
ENSG00000145982	0.116998	ENSG00000147099
ENSG00000138190	0.116998	ENSG00000182541
ENSG00000164219	0.116998	ENSG00000182810
ENSG00000151503	0.116998	ENSG00000198700
ENSG00000166478	0.116998	ENSG00000204611
ENSG00000151461	0.116997	ENSG00000152457
ENSG00000099917	0.116997	ENSG00000157778
ENSG00000064490	0.116997	ENSG00000165283
ENSG00000121774	0.116997	ENSG00000182224
ENSG00000184203	0.116997	ENSG00000255302
ENSG00000094631	0.116996	ENSG00000126458
ENSG00000110721	0.116996	ENSG00000131747
ENSG00000130935	0.116996	ENSG00000133678
ENSG00000128585	0.116996	ENSG00000137547
ENSG00000085433	0.116996	ENSG00000172273
ENSG00000156050	0.116996	ENSG00000187959
ENSG00000196981	0.116996	ENSG00000198783
ENSG00000093009	0.116996	ENSG00000203760
ENSG00000104765	0.116996	ENSG00000214253
ENSG00000100722	0.116995	ENSG00000166889
ENSG00000167861	0.116995	ENSG00000211938
ENSG00000145020	0.116995	ENSG00000221909
ENSG00000105793	0.116994	ENSG00000145241
ENSG00000134318	0.116994	ENSG00000156735
ENSG00000100439	0.116994	ENSG00000198858
ENSG00000146112	0.116993	ENSG00000164086
ENSG00000090889	0.116993	ENSG00000176890
ENSG00000169131	0.116993	ENSG00000224470
ENSG00000085644	0.116992	ENSG00000100632
ENSG00000106305	0.116992	ENSG00000112697
ENSG00000087365	0.116992	ENSG00000133895
ENSG00000114857	0.116992	ENSG00000168137
ENSG00000102710	0.116992	ENSG00000168488
ENSG00000132471	0.116992	ENSG00000186185
ENSG00000114127	0.116992	ENSG00000197343
ENSG00000107438	0.116991	ENSG00000155849
ENSG00000146410	0.116991	ENSG00000157593
ENSG00000138778	0.116991	ENSG00000175216
ENSG00000102100	0.116991	ENSG00000179933
ENSG00000112245	0.116991	ENSG00000204120
ENSG00000110330	0.11699	ENSG00000121486
ENSG00000148572	0.11699	ENSG00000173065
ENSG00000121413	0.11699	ENSG00000198521
ENSG00000126883	0.11699	ENSG00000204899
ENSG00000100014	0.11699	ENSG00000214140
ENSG00000093167	0.116989	ENSG00000112078
ENSG00000112531	0.116989	ENSG00000153207
ENSG00000120690	0.116989	ENSG00000162851
ENSG00000081923	0.116988	ENSG00000151838
ENSG00000162402	0.116988	ENSG00000197312
ENSG00000062598	0.116987	ENSG00000105486
ENSG00000107643	0.116987	ENSG00000130638
ENSG00000211669	0.116987	ENSG00000224650
ENSG00000064961	0.116986	ENSG00000084092
ENSG00000108406	0.116986	ENSG00000124164
ENSG00000160094	0.116986	ENSG00000175334
ENSG00000101194	0.116986	ENSG00000266714
ENSG00000005075	0.116985	ENSG00000104979
ENSG00000080298	0.116985	ENSG00000105708
ENSG00000111331	0.116985	ENSG00000125826
ENSG00000129625	0.116985	ENSG00000132485
ENSG00000002919	0.116985	ENSG00000132591
ENSG00000100897	0.116985	ENSG00000148218
ENSG00000171566	0.116985	ENSG00000183337
ENSG00000125629	0.116985	ENSG00000214046
ENSG00000104885	0.116984	ENSG00000124802
ENSG00000137496	0.116984	ENSG00000151148
ENSG00000118689	0.116984	ENSG00000214253
ENSG00000005194	0.116983	ENSG00000149182
ENSG00000099326	0.116983	ENSG00000155506
ENSG00000183763	0.116983	ENSG00000213445
ENSG00000005339	0.116982	ENSG00000102921
ENSG00000101752	0.116982	ENSG00000172466
ENSG00000197694	0.116982	ENSG00000198898
ENSG00000102189	0.116982	ENSG00000215041
ENSG00000006451	0.116981	ENSG00000114735
ENSG00000113460	0.116981	ENSG00000136718
ENSG00000108443	0.116981	ENSG00000148450
ENSG00000115828	0.116981	ENSG00000197405
ENSG00000107854	0.116981	ENSG00000221914
ENSG00000047315	0.11698	ENSG00000124486
ENSG00000086504	0.11698	ENSG00000125870
ENSG00000086589	0.11698	ENSG00000155329
ENSG00000115207	0.116979	ENSG00000139579
ENSG00000051341	0.116979	ENSG00000162607
ENSG00000104970	0.116978	ENSG00000117410
ENSG00000100426	0.116978	ENSG00000119048
ENSG00000137265	0.116978	ENSG00000171291
ENSG00000164117	0.116978	ENSG00000186174
ENSG00000140153	0.116977	ENSG00000166189
ENSG00000162241	0.116977	ENSG00000166501
ENSG00000033030	0.116977	ENSG00000167766
ENSG00000162714	0.116977	ENSG00000170949
ENSG00000160229	0.116977	ENSG00000197150
ENSG00000197226	0.116977	ENSG00000240682
ENSG00000163728	0.116977	ENSG00000263002
ENSG00000158290	0.116976	ENSG00000185010
ENSG00000004487	0.116975	ENSG00000103111
ENSG00000125991	0.116975	ENSG00000131043
ENSG00000100263	0.116975	ENSG00000159842
ENSG00000029993	0.116974	ENSG00000111206
ENSG00000115233	0.116974	ENSG00000122435
ENSG00000114346	0.116974	ENSG00000178691
ENSG00000133657	0.116974	ENSG00000275111
ENSG00000075711	0.116973	ENSG00000089022
ENSG00000110048	0.116973	ENSG00000116525
ENSG00000085998	0.116973	ENSG00000146067
ENSG00000160570	0.116972	ENSG00000171763
ENSG00000065970	0.116971	ENSG00000095787
ENSG00000079134	0.116971	ENSG00000100416
ENSG00000104853	0.116971	ENSG00000105705
ENSG00000100242	0.116971	ENSG00000163728
ENSG00000116830	0.11697	ENSG00000131153
ENSG00000064607	0.11697	ENSG00000144026
ENSG00000143951	0.11697	ENSG00000205208
ENSG00000115760	0.116969	ENSG00000130724
ENSG00000077514	0.116969	ENSG00000134222
ENSG00000117724	0.116969	ENSG00000175063
ENSG00000076351	0.116969	ENSG00000206418
ENSG00000183864	0.116969	ENSG00000275111
ENSG00000116922	0.116968	ENSG00000136147
ENSG00000092820	0.116968	ENSG00000153094
ENSG00000088280	0.116968	ENSG00000164109
ENSG00000101336	0.116968	ENSG00000164109
ENSG00000118263	0.116968	ENSG00000167525
ENSG00000151148	0.116967	ENSG00000188186
ENSG00000067992	0.116967	ENSG00000267041
ENSG00000077348	0.116966	ENSG00000108819
ENSG00000147604	0.116966	ENSG00000162543
ENSG00000123179	0.116966	ENSG00000177600
ENSG00000171792	0.116966	ENSG00000186185
ENSG00000178307	0.116966	ENSG00000198198
ENSG00000138834	0.116966	ENSG00000213462
ENSG00000163939	0.116965	ENSG00000171428
ENSG00000080986	0.116965	ENSG00000189180
ENSG00000136718	0.116965	ENSG00000278619
ENSG00000106682	0.116963	ENSG00000134899
ENSG00000102935	0.116963	ENSG00000143434
ENSG00000118200	0.116963	ENSG00000146425
ENSG00000127463	0.116963	ENSG00000163053
ENSG00000172671	0.116963	ENSG00000236287
ENSG00000134046	0.116962	ENSG00000136381
ENSG00000129932	0.116962	ENSG00000178951
ENSG00000101003	0.116961	ENSG00000143164
ENSG00000122218	0.116961	ENSG00000152944
ENSG00000156876	0.116961	ENSG00000168899
ENSG00000136824	0.116961	ENSG00000197299
ENSG00000211938	0.116961	ENSG00000211962
ENSG00000113716	0.116959	ENSG00000168283
ENSG00000008282	0.116959	ENSG00000171488
ENSG00000107281	0.116958	ENSG00000121152
ENSG00000112078	0.116958	ENSG00000144566
ENSG00000111596	0.116958	ENSG00000144741
ENSG00000160993	0.116958	ENSG00000175467
ENSG00000123131	0.116958	ENSG00000179222
ENSG00000143543	0.116958	ENSG00000183513
ENSG00000165801	0.116958	ENSG00000184840
ENSG00000113595	0.116957	ENSG00000117713
ENSG00000109674	0.116957	ENSG00000167566
ENSG00000116903	0.116957	ENSG00000168228
ENSG00000138668	0.116956	ENSG00000164104
ENSG00000126215	0.116956	ENSG00000167325
ENSG00000109180	0.116956	ENSG00000167515
ENSG00000114841	0.116956	ENSG00000213918
ENSG00000122223	0.116955	ENSG00000136193
ENSG00000130303	0.116955	ENSG00000173193
ENSG00000060688	0.116955	ENSG00000259494
ENSG00000102054	0.116954	ENSG00000111605
ENSG00000125971	0.116954	ENSG00000166170
ENSG00000064607	0.116953	ENSG00000075884
ENSG00000082196	0.116953	ENSG00000123908
ENSG00000143033	0.116953	ENSG00000162851
ENSG00000178149	0.116953	ENSG00000196531
ENSG00000178988	0.116953	ENSG00000198746
ENSG00000185009	0.116952	ENSG00000189114
ENSG00000136715	0.116951	ENSG00000198218
ENSG00000104976	0.11695	ENSG00000137806
ENSG00000124177	0.11695	ENSG00000153060
ENSG00000089280	0.116948	ENSG00000160752
ENSG00000044446	0.116948	ENSG00000185973
ENSG00000083817	0.116947	ENSG00000114999
ENSG00000105486	0.116947	ENSG00000148019
ENSG00000132313	0.116947	ENSG00000163481
ENSG00000041357	0.116947	ENSG00000170855
ENSG00000146701	0.116947	ENSG00000254004
ENSG00000100162	0.116946	ENSG00000123416
ENSG00000143390	0.116946	ENSG00000158793
ENSG00000176208	0.116946	ENSG00000197265
ENSG00000066557	0.116945	ENSG00000101138
ENSG00000135211	0.116945	ENSG00000135241
ENSG00000091592	0.116945	ENSG00000164051
ENSG00000117543	0.116945	ENSG00000165244
ENSG00000064490	0.116945	ENSG00000180902
ENSG00000090581	0.116944	ENSG00000103174
ENSG00000156735	0.116944	ENSG00000168137
ENSG00000054267	0.116944	ENSG00000181619
ENSG00000066117	0.116944	ENSG00000196591
ENSG00000170322	0.116944	ENSG00000198198
ENSG00000101158	0.116942	ENSG00000124177
ENSG00000071537	0.116942	ENSG00000130165
ENSG00000068489	0.116942	ENSG00000175063
ENSG00000178921	0.116942	ENSG00000215041
ENSG00000054965	0.116942	ENSG00000228474
ENSG00000104714	0.11694	ENSG00000170949
ENSG00000105371	0.116939	ENSG00000169169
ENSG00000100813	0.116937	ENSG00000141026
ENSG00000110108	0.116937	ENSG00000142178
ENSG00000133627	0.116937	ENSG00000163634
ENSG00000166801	0.116937	ENSG00000176208
ENSG00000162241	0.116936	ENSG00000168944
ENSG00000102172	0.116936	ENSG00000187840
ENSG00000116809	0.116936	ENSG00000197362
ENSG00000001629	0.116934	ENSG00000064703
ENSG00000112640	0.116934	ENSG00000163584
ENSG00000071539	0.116934	ENSG00000188312
ENSG00000129933	0.116934	ENSG00000198862
ENSG00000104885	0.116933	ENSG00000106993
ENSG00000130479	0.116933	ENSG00000167566
ENSG00000140992	0.116933	ENSG00000198198
ENSG00000185122	0.116933	ENSG00000213402
ENSG00000115808	0.116932	ENSG00000124688
ENSG00000120137	0.116932	ENSG00000128881
ENSG00000101447	0.116932	ENSG00000134222
ENSG00000105939	0.116931	ENSG00000107929
ENSG00000118260	0.116931	ENSG00000123485
ENSG00000086827	0.116931	ENSG00000124541
ENSG00000134086	0.116931	ENSG00000139990
ENSG00000100714	0.11693	ENSG00000102054
ENSG00000120899	0.11693	ENSG00000135596
ENSG00000105568	0.11693	ENSG00000167770
ENSG00000114735	0.11693	ENSG00000175309
ENSG00000004779	0.116929	ENSG00000187713
ENSG00000064932	0.116929	ENSG00000198346
ENSG00000167114	0.116928	ENSG00000175564
ENSG00000167005	0.116928	ENSG00000176953
ENSG00000186106	0.116928	ENSG00000198551
ENSG00000198793	0.116928	ENSG00000198862
ENSG00000135596	0.116927	ENSG00000164405
ENSG00000183864	0.116927	ENSG00000204842
ENSG00000134056	0.116927	ENSG00000228474
ENSG00000101811	0.116926	ENSG00000155008
ENSG00000130935	0.116926	ENSG00000171453
ENSG00000155463	0.116926	ENSG00000171490
ENSG00000152082	0.116926	ENSG00000188342
ENSG00000139620	0.116926	ENSG00000196418
ENSG00000095319	0.116925	ENSG00000155506
ENSG00000076685	0.116925	ENSG00000175354
ENSG00000142856	0.116925	ENSG00000189043
ENSG00000023516	0.116924	ENSG00000145734
ENSG00000134058	0.116924	ENSG00000151465
ENSG00000124209	0.116924	ENSG00000164902
ENSG00000115234	0.116923	ENSG00000125835
ENSG00000140451	0.116923	ENSG00000161011
ENSG00000166794	0.116923	ENSG00000170836
ENSG00000146112	0.116923	ENSG00000244754
ENSG00000126464	0.116922	ENSG00000127415
ENSG00000100603	0.116922	ENSG00000164162
ENSG00000070367	0.116922	ENSG00000165934
ENSG00000131475	0.116921	ENSG00000169019
ENSG00000132646	0.116921	ENSG00000176619
ENSG00000108829	0.11692	ENSG00000129315
ENSG00000124942	0.11692	ENSG00000138449
ENSG00000166477	0.11692	ENSG00000186141
ENSG00000014216	0.116919	ENSG00000055044
ENSG00000129667	0.116919	ENSG00000179085
ENSG00000125629	0.116919	ENSG00000214114
ENSG00000101346	0.116918	ENSG00000130772
ENSG00000137965	0.116918	ENSG00000140464
ENSG00000115020	0.116918	ENSG00000186918
ENSG00000071794	0.116917	ENSG00000106144
ENSG00000164091	0.116917	ENSG00000177971
ENSG00000161202	0.116917	ENSG00000178982
ENSG00000130165	0.116916	ENSG00000162236
ENSG00000165997	0.116916	ENSG00000174173
ENSG00000104147	0.116916	ENSG00000198901
ENSG00000211654	0.116916	ENSG00000211673
ENSG00000143569	0.116916	ENSG00000213020
ENSG00000140259	0.116915	ENSG00000180902
ENSG00000183513	0.116915	ENSG00000186222
ENSG00000172531	0.116915	ENSG00000277791
ENSG00000103197	0.116914	ENSG00000105656
ENSG00000129355	0.116914	ENSG00000184481
ENSG00000178971	0.116914	ENSG00000198482
ENSG00000151148	0.116913	ENSG00000157106
ENSG00000109534	0.116913	ENSG00000164167
ENSG00000126062	0.116913	ENSG00000164609
ENSG00000110768	0.116913	ENSG00000165506
ENSG00000139734	0.116912	ENSG00000145386
ENSG00000157036	0.116912	ENSG00000198162
ENSG00000117713	0.116911	ENSG00000124688
ENSG00000113161	0.11691	ENSG00000137494
ENSG00000170345	0.11691	ENSG00000185947
ENSG00000100385	0.116909	ENSG00000132646
ENSG00000075292	0.116909	ENSG00000169018
ENSG00000034152	0.116908	ENSG00000103342
ENSG00000012963	0.116908	ENSG00000136492
ENSG00000139842	0.116908	ENSG00000147439
ENSG00000159882	0.116908	ENSG00000179583
ENSG00000113812	0.116907	ENSG00000135336
ENSG00000120158	0.116907	ENSG00000141384
ENSG00000142945	0.116907	ENSG00000163918
ENSG00000154920	0.116907	ENSG00000198826
ENSG00000105656	0.116906	ENSG00000136897
ENSG00000146409	0.116906	ENSG00000168904
ENSG00000010256	0.116905	ENSG00000248333
ENSG00000100227	0.116904	ENSG00000148572
ENSG00000123066	0.116904	ENSG00000181222
ENSG00000068308	0.116903	ENSG00000082153
ENSG00000101343	0.116903	ENSG00000118496
ENSG00000122512	0.116903	ENSG00000140264
ENSG00000165416	0.116903	ENSG00000177463
ENSG00000073111	0.116902	ENSG00000132196
ENSG00000178105	0.116902	ENSG00000185278
ENSG00000142937	0.116902	ENSG00000225190
ENSG00000116977	0.116901	ENSG00000214078
ENSG00000110048	0.1169	ENSG00000114491
ENSG00000152457	0.1169	ENSG00000165630
ENSG00000125877	0.1169	ENSG00000178209
ENSG00000075702	0.116899	ENSG00000111445
ENSG00000123297	0.116899	ENSG00000129083
ENSG00000149639	0.116899	ENSG00000164117
ENSG00000058262	0.116898	ENSG00000140526
ENSG00000144028	0.116898	ENSG00000278540
ENSG00000107872	0.116897	ENSG00000135940
ENSG00000145337	0.116897	ENSG00000164713
ENSG00000127419	0.116897	ENSG00000196417
ENSG00000143224	0.116897	ENSG00000267680
ENSG00000120802	0.116895	ENSG00000155906
ENSG00000103479	0.116895	ENSG00000163781
ENSG00000136448	0.116895	ENSG00000185278
ENSG00000075702	0.116894	ENSG00000132646
ENSG00000119397	0.116894	ENSG00000141524
ENSG00000131508	0.116894	ENSG00000177463
ENSG00000160957	0.116894	ENSG00000183765
ENSG00000156110	0.116893	ENSG00000182180
ENSG00000115526	0.116892	ENSG00000139323
ENSG00000108733	0.116892	ENSG00000167881
ENSG00000013561	0.116892	ENSG00000168159
ENSG00000112159	0.116892	ENSG00000198563
ENSG00000152894	0.116892	ENSG00000204444
ENSG00000055609	0.116891	ENSG00000095794
ENSG00000075415	0.116891	ENSG00000111530
ENSG00000113838	0.116891	ENSG00000138380
ENSG00000155545	0.116891	ENSG00000198440
ENSG00000137760	0.11689	ENSG00000171467
ENSG00000163877	0.11689	ENSG00000175087
ENSG00000101654	0.116889	ENSG00000139620
ENSG00000160584	0.116889	ENSG00000183475
ENSG00000067369	0.116889	ENSG00000196235
ENSG00000087586	0.116888	ENSG00000125971
ENSG00000100226	0.116887	ENSG00000111817
ENSG00000100479	0.116887	ENSG00000126261
ENSG00000135046	0.116887	ENSG00000161955
ENSG00000070882	0.116887	ENSG00000163939
ENSG00000111641	0.116887	ENSG00000166226
ENSG00000172586	0.116887	ENSG00000176396
ENSG00000140350	0.116887	ENSG00000180304
ENSG00000092820	0.116887	ENSG00000182272
ENSG00000125651	0.116886	ENSG00000197961
ENSG00000115107	0.116885	ENSG00000123643
ENSG00000170264	0.116885	ENSG00000196230
ENSG00000112697	0.116884	ENSG00000136444
ENSG00000110721	0.116884	ENSG00000156970
ENSG00000108654	0.116884	ENSG00000182004
ENSG00000081923	0.116883	ENSG00000131370
ENSG00000134321	0.116883	ENSG00000136147
ENSG00000120539	0.116882	ENSG00000123485
ENSG00000105708	0.116882	ENSG00000164053
ENSG00000082515	0.116882	ENSG00000168288
ENSG00000168488	0.116882	ENSG00000188786
ENSG00000060237	0.116881	ENSG00000151746
ENSG00000115085	0.116881	ENSG00000164483
ENSG00000148399	0.11688	ENSG00000151611
ENSG00000152133	0.11688	ENSG00000161847
ENSG00000211973	0.11688	ENSG00000243466
ENSG00000166170	0.11688	ENSG00000273559
ENSG00000102882	0.116879	ENSG00000106290
ENSG00000099308	0.116879	ENSG00000116793
ENSG00000120727	0.116879	ENSG00000159579
ENSG00000036257	0.116879	ENSG00000198466
ENSG00000075399	0.116878	ENSG00000114999
ENSG00000108733	0.116878	ENSG00000159479
ENSG00000171448	0.116878	ENSG00000183723
ENSG00000094916	0.116878	ENSG00000186141
ENSG00000204308	0.116878	ENSG00000204469
ENSG00000106244	0.116877	ENSG00000131626
ENSG00000105778	0.116877	ENSG00000151304
ENSG00000161277	0.116877	ENSG00000163257
ENSG00000123505	0.116877	ENSG00000174173
ENSG00000120694	0.116877	ENSG00000176142
ENSG00000086589	0.116877	ENSG00000264364
ENSG00000149260	0.116876	ENSG00000175224
ENSG00000120008	0.116876	ENSG00000188917
ENSG00000107371	0.116875	ENSG00000134698
ENSG00000135845	0.116875	ENSG00000197345
ENSG00000121486	0.116874	ENSG00000124160
ENSG00000143401	0.116874	ENSG00000144231
ENSG00000100911	0.116874	ENSG00000150337
ENSG00000167555	0.116874	ENSG00000176293
ENSG00000010318	0.116874	ENSG00000182578
ENSG00000105699	0.116874	ENSG00000253293
ENSG00000114416	0.116874	ENSG00000275066
ENSG00000009335	0.116873	ENSG00000101343
ENSG00000075702	0.116873	ENSG00000110721
ENSG00000076513	0.116873	ENSG00000165527
ENSG00000152133	0.116872	ENSG00000159917
ENSG00000100815	0.116872	ENSG00000184634
ENSG00000136731	0.116872	ENSG00000204977
ENSG00000101544	0.11687	ENSG00000111602
ENSG00000067064	0.11687	ENSG00000113580
ENSG00000038532	0.11687	ENSG00000147274
ENSG00000143543	0.11687	ENSG00000188827
ENSG00000110104	0.11687	ENSG00000214160
ENSG00000114491	0.116869	ENSG00000117751
ENSG00000126464	0.116869	ENSG00000171202
ENSG00000159674	0.116869	ENSG00000171596
ENSG00000211663	0.116869	ENSG00000211942
ENSG00000204371	0.116869	ENSG00000232112
ENSG00000145214	0.116868	ENSG00000173171
ENSG00000120727	0.116867	ENSG00000139645
ENSG00000139131	0.116867	ENSG00000154839
ENSG00000111670	0.116867	ENSG00000158467
ENSG00000147536	0.116867	ENSG00000163166
ENSG00000106459	0.116867	ENSG00000165626
ENSG00000167005	0.116867	ENSG00000182504
ENSG00000068650	0.116866	ENSG00000105778
ENSG00000033030	0.116866	ENSG00000115758
ENSG00000007255	0.116866	ENSG00000119929
ENSG00000008324	0.116866	ENSG00000127720
ENSG00000125901	0.116866	ENSG00000175606
ENSG00000115738	0.116865	ENSG00000124160
ENSG00000160298	0.116865	ENSG00000163938
ENSG00000165898	0.116865	ENSG00000229833
ENSG00000080986	0.116864	ENSG00000138078
ENSG00000152558	0.116864	ENSG00000169714
ENSG00000168701	0.116864	ENSG00000184840
ENSG00000184716	0.116864	ENSG00000213741
ENSG00000092010	0.116863	ENSG00000148803
ENSG00000100023	0.116863	ENSG00000176101
ENSG00000060642	0.116863	ENSG00000203896
ENSG00000100227	0.116863	ENSG00000204389
ENSG00000109606	0.116862	ENSG00000126456
ENSG00000178691	0.116862	ENSG00000196230
ENSG00000100227	0.116861	ENSG00000164902
ENSG00000119397	0.116861	ENSG00000168137
ENSG00000068120	0.116861	ENSG00000176101
ENSG00000004777	0.11686	ENSG00000004779
ENSG00000109381	0.11686	ENSG00000158158
ENSG00000117724	0.11686	ENSG00000176208
ENSG00000211638	0.11686	ENSG00000211640
ENSG00000145191	0.116859	ENSG00000161204
ENSG00000165118	0.116859	ENSG00000168802
ENSG00000151151	0.116859	ENSG00000175029
ENSG00000011021	0.116859	ENSG00000204370
ENSG00000105486	0.116858	ENSG00000143228
ENSG00000112077	0.116858	ENSG00000173171
ENSG00000118513	0.116858	ENSG00000175097
ENSG00000162736	0.116858	ENSG00000230989
ENSG00000115234	0.116857	ENSG00000167182
ENSG00000078043	0.116857	ENSG00000183474
ENSG00000078140	0.116856	ENSG00000172869
ENSG00000146918	0.116856	ENSG00000179750
ENSG00000063978	0.116855	ENSG00000167881
ENSG00000102893	0.116855	ENSG00000168060
ENSG00000147118	0.116855	ENSG00000186416
ENSG00000062598	0.116854	ENSG00000102317
ENSG00000119929	0.116854	ENSG00000167088
ENSG00000128487	0.116854	ENSG00000179335
ENSG00000179271	0.116854	ENSG00000179632
ENSG00000075303	0.116854	ENSG00000237649
ENSG00000111271	0.116853	ENSG00000124222
ENSG00000114416	0.116853	ENSG00000147677
ENSG00000106078	0.116853	ENSG00000152104
ENSG00000090857	0.116853	ENSG00000167996
ENSG00000051341	0.116852	ENSG00000080986
ENSG00000111605	0.116852	ENSG00000126803
ENSG00000055609	0.116852	ENSG00000152291
ENSG00000065526	0.116852	ENSG00000163125
ENSG00000116473	0.116851	ENSG00000171443
ENSG00000155363	0.116851	ENSG00000215021
ENSG00000090971	0.11685	ENSG00000165527
ENSG00000110344	0.116849	ENSG00000164117
ENSG00000112983	0.116849	ENSG00000170027
ENSG00000140575	0.116849	ENSG00000213619
ENSG00000113194	0.116848	ENSG00000134758
ENSG00000135837	0.116848	ENSG00000139233
ENSG00000004779	0.116848	ENSG00000145425
ENSG00000143324	0.116848	ENSG00000173276
ENSG00000174574	0.116848	ENSG00000231389
ENSG00000100426	0.116847	ENSG00000117528
ENSG00000004777	0.116847	ENSG00000128789
ENSG00000126353	0.116847	ENSG00000159588
ENSG00000076650	0.116847	ENSG00000275111
ENSG00000196839	0.116846	ENSG00000204070
ENSG00000101150	0.116845	ENSG00000139651
ENSG00000134056	0.116845	ENSG00000141905
ENSG00000142867	0.116845	ENSG00000148943
ENSG00000116001	0.116845	ENSG00000237441
ENSG00000132182	0.116844	ENSG00000146918
ENSG00000113263	0.116844	ENSG00000164674
ENSG00000159958	0.116844	ENSG00000169891
ENSG00000132005	0.116844	ENSG00000174276
ENSG00000124491	0.116844	ENSG00000180354
ENSG00000012963	0.116843	ENSG00000105011
ENSG00000130300	0.116843	ENSG00000186918
ENSG00000117625	0.116842	ENSG00000143437
ENSG00000114742	0.116842	ENSG00000155508
ENSG00000120708	0.116842	ENSG00000164509
ENSG00000142945	0.116842	ENSG00000167325
ENSG00000129515	0.116842	ENSG00000171311
ENSG00000119969	0.116842	ENSG00000175643
ENSG00000117543	0.116841	ENSG00000138629
ENSG00000168769	0.116841	ENSG00000187147
ENSG00000011451	0.11684	ENSG00000083457
ENSG00000138095	0.11684	ENSG00000141101
ENSG00000111247	0.11684	ENSG00000162607
ENSG00000131013	0.11684	ENSG00000180902
ENSG00000048544	0.11684	ENSG00000181896
ENSG00000196214	0.11684	ENSG00000198042
ENSG00000115540	0.11684	ENSG00000253276
ENSG00000108010	0.116839	ENSG00000122873
ENSG00000136718	0.116839	ENSG00000160007
ENSG00000148498	0.116839	ENSG00000171174
ENSG00000064999	0.116839	ENSG00000197442
ENSG00000166801	0.116839	ENSG00000198089
ENSG00000143515	0.116839	ENSG00000275111
ENSG00000118518	0.116838	ENSG00000130772
ENSG00000110917	0.116838	ENSG00000155660
ENSG00000099940	0.116838	ENSG00000244509
ENSG00000128159	0.116837	ENSG00000172890
ENSG00000198042	0.116837	ENSG00000198198
ENSG00000163945	0.116837	ENSG00000213689
ENSG00000013441	0.116836	ENSG00000105953
ENSG00000109180	0.116836	ENSG00000162129
ENSG00000105708	0.116836	ENSG00000179562
ENSG00000132485	0.116836	ENSG00000215301
ENSG00000126749	0.116835	ENSG00000136463
ENSG00000100342	0.116835	ENSG00000168062
ENSG00000034713	0.116834	ENSG00000109083
ENSG00000114125	0.116834	ENSG00000137221
ENSG00000107362	0.116834	ENSG00000139629
ENSG00000009780	0.116834	ENSG00000144381
ENSG00000092853	0.116834	ENSG00000149257
ENSG00000134516	0.116834	ENSG00000168010
ENSG00000148842	0.116834	ENSG00000178149
ENSG00000075218	0.116833	ENSG00000113810
ENSG00000051825	0.116833	ENSG00000120802
ENSG00000116221	0.116833	ENSG00000135686
ENSG00000112695	0.116833	ENSG00000170310
ENSG00000100325	0.116832	ENSG00000136732
ENSG00000110911	0.116832	ENSG00000155849
ENSG00000139718	0.116832	ENSG00000181827
ENSG00000006125	0.116831	ENSG00000103197
ENSG00000142655	0.116831	ENSG00000145996
ENSG00000044459	0.116831	ENSG00000147874
ENSG00000153130	0.116831	ENSG00000163743
ENSG00000148773	0.116831	ENSG00000221914
ENSG00000086061	0.11683	ENSG00000117222
ENSG00000091651	0.11683	ENSG00000123374
ENSG00000119285	0.11683	ENSG00000124571
ENSG00000005007	0.11683	ENSG00000129696
ENSG00000033050	0.11683	ENSG00000165271
ENSG00000103549	0.11683	ENSG00000170364
ENSG00000106346	0.11683	ENSG00000170604
ENSG00000100813	0.116829	ENSG00000134982
ENSG00000005339	0.116828	ENSG00000068654
ENSG00000088888	0.116828	ENSG00000112357
ENSG00000070371	0.116827	ENSG00000163191
ENSG00000114331	0.116827	ENSG00000163428
ENSG00000118579	0.116827	ENSG00000265241
ENSG00000143442	0.116826	ENSG00000160741
ENSG00000196233	0.116826	ENSG00000204519
ENSG00000114742	0.116825	ENSG00000131013
ENSG00000106244	0.116825	ENSG00000155256
ENSG00000144231	0.116825	ENSG00000164109
ENSG00000071539	0.116824	ENSG00000097046
ENSG00000166432	0.116824	ENSG00000174943
ENSG00000114767	0.116823	ENSG00000150990
ENSG00000035141	0.116823	ENSG00000164405
ENSG00000127483	0.116823	ENSG00000184787
ENSG00000091317	0.116822	ENSG00000134369
ENSG00000080839	0.116822	ENSG00000187325
ENSG00000114796	0.116822	ENSG00000188559
ENSG00000092853	0.116822	ENSG00000224041
ENSG00000083845	0.11682	ENSG00000105202
ENSG00000051341	0.11682	ENSG00000108829
ENSG00000118276	0.116819	ENSG00000118513
ENSG00000099326	0.116819	ENSG00000125703
ENSG00000106785	0.116819	ENSG00000133106
ENSG00000120539	0.116819	ENSG00000142945
ENSG00000138376	0.116819	ENSG00000184445
ENSG00000038210	0.116818	ENSG00000057657
ENSG00000164024	0.116818	ENSG00000174574
ENSG00000167291	0.116818	ENSG00000183527
ENSG00000132109	0.116818	ENSG00000205413
ENSG00000069345	0.116817	ENSG00000110497
ENSG00000100811	0.116817	ENSG00000131089
ENSG00000040633	0.116817	ENSG00000163257
ENSG00000125356	0.116817	ENSG00000198918
ENSG00000001629	0.116816	ENSG00000141428
ENSG00000161021	0.116816	ENSG00000170265
ENSG00000162980	0.116816	ENSG00000184203
ENSG00000160298	0.116816	ENSG00000188566
ENSG00000065526	0.116816	ENSG00000211460
ENSG00000075415	0.116815	ENSG00000134330
ENSG00000101935	0.116815	ENSG00000143458
ENSG00000051825	0.116815	ENSG00000176208
ENSG00000099901	0.116814	ENSG00000121774
ENSG00000054148	0.116814	ENSG00000174574
ENSG00000089327	0.116814	ENSG00000198846
ENSG00000122482	0.116813	ENSG00000179562
ENSG00000105518	0.116812	ENSG00000138593
ENSG00000135775	0.116812	ENSG00000173409
ENSG00000058804	0.116811	ENSG00000117318
ENSG00000138190	0.116811	ENSG00000152253
ENSG00000105058	0.116811	ENSG00000186432
ENSG00000101146	0.11681	ENSG00000122692
ENSG00000064012	0.11681	ENSG00000136560
ENSG00000131470	0.11681	ENSG00000146410
ENSG00000127125	0.11681	ENSG00000161011
ENSG00000111906	0.11681	ENSG00000198160
ENSG00000011243	0.116809	ENSG00000146410
ENSG00000067829	0.116809	ENSG00000160211
ENSG00000120616	0.116809	ENSG00000160654
ENSG00000110917	0.116809	ENSG00000168906
ENSG00000168092	0.116809	ENSG00000204920
ENSG00000169246	0.116809	ENSG00000205544
ENSG00000213639	0.116809	ENSG00000265241
ENSG00000065029	0.116808	ENSG00000172354
ENSG00000177613	0.116808	ENSG00000185009
ENSG00000005893	0.116807	ENSG00000101966
ENSG00000080371	0.116806	ENSG00000139719
ENSG00000157036	0.116806	ENSG00000164190
ENSG00000090520	0.116806	ENSG00000166794
ENSG00000141497	0.116806	ENSG00000172336
ENSG00000166860	0.116806	ENSG00000176946
ENSG00000178567	0.116806	ENSG00000188811
ENSG00000103342	0.116805	ENSG00000114030
ENSG00000105397	0.116805	ENSG00000164880
ENSG00000133884	0.116805	ENSG00000276293
ENSG00000010165	0.116804	ENSG00000144357
ENSG00000025796	0.116804	ENSG00000177981
ENSG00000176340	0.116804	ENSG00000178741
ENSG00000113615	0.116803	ENSG00000131023
ENSG00000111605	0.116803	ENSG00000164190
ENSG00000131508	0.116803	ENSG00000168216
ENSG00000161847	0.116802	ENSG00000162654
ENSG00000072121	0.116801	ENSG00000103168
ENSG00000116604	0.1168	ENSG00000138185
ENSG00000033030	0.1168	ENSG00000171566
ENSG00000140259	0.1168	ENSG00000204130
ENSG00000064703	0.1168	ENSG00000256683
ENSG00000057608	0.116799	ENSG00000134461
ENSG00000133884	0.116799	ENSG00000137656
ENSG00000116871	0.116799	ENSG00000170604
ENSG00000102974	0.116799	ENSG00000185591
ENSG00000164011	0.116799	ENSG00000186174
ENSG00000119421	0.116799	ENSG00000204386
ENSG00000087074	0.116798	ENSG00000152439
ENSG00000036054	0.116797	ENSG00000053770
ENSG00000035403	0.116797	ENSG00000089685
ENSG00000095370	0.116797	ENSG00000147316
ENSG00000090266	0.116797	ENSG00000154144
ENSG00000175467	0.116797	ENSG00000211598
ENSG00000115998	0.116796	ENSG00000119414
ENSG00000130304	0.116796	ENSG00000145687
ENSG00000008018	0.116796	ENSG00000161813
ENSG00000100614	0.116796	ENSG00000179632
ENSG00000101421	0.116796	ENSG00000198276
ENSG00000012174	0.116795	ENSG00000164548
ENSG00000074695	0.116795	ENSG00000166946
ENSG00000149346	0.116794	ENSG00000164989
ENSG00000142731	0.116794	ENSG00000187741
ENSG00000108840	0.116794	ENSG00000198554
ENSG00000102384	0.116793	ENSG00000130304
ENSG00000109323	0.116793	ENSG00000143499
ENSG00000143437	0.116793	ENSG00000165240
ENSG00000168291	0.116793	ENSG00000171729
ENSG00000100526	0.116793	ENSG00000171792
ENSG00000107175	0.116792	ENSG00000189233
ENSG00000162076	0.116792	ENSG00000198826
ENSG00000108587	0.116791	ENSG00000161526
ENSG00000138604	0.116791	ENSG00000162813
ENSG00000113595	0.11679	ENSG00000172409
ENSG00000141933	0.116789	ENSG00000161618
ENSG00000029725	0.116788	ENSG00000127804
ENSG00000088325	0.116788	ENSG00000149313
ENSG00000130255	0.116788	ENSG00000167136
ENSG00000007047	0.116788	ENSG00000167460
ENSG00000143416	0.116788	ENSG00000170180
ENSG00000083099	0.116787	ENSG00000132467
ENSG00000008130	0.116787	ENSG00000138802
ENSG00000147649	0.116787	ENSG00000164933
ENSG00000126062	0.116787	ENSG00000181220
ENSG00000080986	0.116786	ENSG00000164077
ENSG00000129696	0.116786	ENSG00000175066
ENSG00000159692	0.116786	ENSG00000178950
ENSG00000100417	0.116785	ENSG00000100418
ENSG00000089775	0.116785	ENSG00000179912
ENSG00000033800	0.116784	ENSG00000063978
ENSG00000113368	0.116783	ENSG00000131153
ENSG00000189114	0.116782	ENSG00000219626
ENSG00000130816	0.116781	ENSG00000143476
ENSG00000085644	0.116781	ENSG00000148158
ENSG00000080603	0.116779	ENSG00000117523
ENSG00000113971	0.116779	ENSG00000132950
ENSG00000152253	0.116779	ENSG00000162607
ENSG00000113649	0.116779	ENSG00000164117
ENSG00000153574	0.116779	ENSG00000165661
ENSG00000160781	0.116779	ENSG00000170471
ENSG00000135709	0.116778	ENSG00000171236
ENSG00000108829	0.116778	ENSG00000176208
ENSG00000163877	0.116778	ENSG00000183484
ENSG00000119396	0.116777	ENSG00000167112
ENSG00000147050	0.116776	ENSG00000223496
ENSG00000099992	0.116775	ENSG00000133657
ENSG00000099385	0.116775	ENSG00000175416
ENSG00000134970	0.116775	ENSG00000177565
ENSG00000005812	0.116775	ENSG00000253276
ENSG00000177830	0.116775	ENSG00000256436
ENSG00000136143	0.116774	ENSG00000168137
ENSG00000103510	0.116773	ENSG00000164073
ENSG00000129173	0.116773	ENSG00000197299
ENSG00000213186	0.116773	ENSG00000221823
ENSG00000080854	0.116772	ENSG00000145725
ENSG00000133315	0.116772	ENSG00000162924
ENSG00000121671	0.116772	ENSG00000167770
ENSG00000170631	0.116771	ENSG00000196470
ENSG00000075826	0.116771	ENSG00000198837
ENSG00000004455	0.11677	ENSG00000117308
ENSG00000104343	0.11677	ENSG00000142556
ENSG00000115568	0.11677	ENSG00000173064
ENSG00000110060	0.11677	ENSG00000175467
ENSG00000135241	0.11677	ENSG00000178307
ENSG00000137522	0.116769	ENSG00000181915
ENSG00000127084	0.116769	ENSG00000198554
ENSG00000117360	0.116769	ENSG00000223501
ENSG00000101916	0.116768	ENSG00000165006
ENSG00000165671	0.116768	ENSG00000198162
ENSG00000030419	0.116767	ENSG00000082512
ENSG00000115761	0.116767	ENSG00000184220
ENSG00000132522	0.116767	ENSG00000186395
ENSG00000108551	0.116767	ENSG00000197170
ENSG00000089022	0.116767	ENSG00000213588
ENSG00000124688	0.116765	ENSG00000135211
ENSG00000121966	0.116765	ENSG00000143751
ENSG00000085840	0.116764	ENSG00000129173
ENSG00000134086	0.116764	ENSG00000198466
ENSG00000038274	0.116763	ENSG00000168175
ENSG00000224470	0.116763	ENSG00000236287
ENSG00000161057	0.116763	ENSG00000265354
ENSG00000007923	0.116762	ENSG00000099381
ENSG00000119917	0.116762	ENSG00000128335
ENSG00000086758	0.116762	ENSG00000152422
ENSG00000135968	0.116762	ENSG00000198399
ENSG00000175395	0.116762	ENSG00000198522
ENSG00000012817	0.116761	ENSG00000141127
ENSG00000142867	0.116761	ENSG00000158161
ENSG00000180957	0.116761	ENSG00000203668
ENSG00000175283	0.116761	ENSG00000213799
ENSG00000004777	0.11676	ENSG00000130255
ENSG00000119844	0.11676	ENSG00000144909
ENSG00000110172	0.116759	ENSG00000173039
ENSG00000145901	0.116759	ENSG00000181896
ENSG00000083635	0.116758	ENSG00000154889
ENSG00000110395	0.116758	ENSG00000167548
ENSG00000137574	0.116758	ENSG00000178988
ENSG00000124784	0.116758	ENSG00000213588
ENSG00000148175	0.116757	ENSG00000180644
ENSG00000169976	0.116757	ENSG00000228474
ENSG00000049618	0.116757	ENSG00000265241
ENSG00000164117	0.116756	ENSG00000198331
ENSG00000129932	0.116754	ENSG00000164543
ENSG00000184465	0.116754	ENSG00000237441
ENSG00000100410	0.116753	ENSG00000116497
ENSG00000157617	0.116752	ENSG00000160201
ENSG00000157600	0.116752	ENSG00000183496
ENSG00000106554	0.116752	ENSG00000205352
ENSG00000015532	0.116751	ENSG00000085274
ENSG00000163221	0.116751	ENSG00000257335
ENSG00000085832	0.11675	ENSG00000117625
ENSG00000128989	0.11675	ENSG00000141522
ENSG00000119977	0.116749	ENSG00000120053
ENSG00000089639	0.116749	ENSG00000127511
ENSG00000115904	0.116749	ENSG00000137947
ENSG00000158578	0.116749	ENSG00000172331
ENSG00000155561	0.116749	ENSG00000198826
ENSG00000055917	0.116748	ENSG00000072803
ENSG00000008710	0.116748	ENSG00000128524
ENSG00000126749	0.116748	ENSG00000147604
ENSG00000144021	0.116748	ENSG00000164494
ENSG00000106829	0.116748	ENSG00000166963
ENSG00000165527	0.116748	ENSG00000197363
ENSG00000163374	0.116748	ENSG00000277161
ENSG00000143156	0.116747	ENSG00000153560
ENSG00000139726	0.116746	ENSG00000158161
ENSG00000120798	0.116746	ENSG00000168876
ENSG00000107882	0.116745	ENSG00000166167
ENSG00000148498	0.116745	ENSG00000168282
ENSG00000156587	0.116745	ENSG00000169248
ENSG00000170632	0.116745	ENSG00000258890
ENSG00000112033	0.116744	ENSG00000143294
ENSG00000004939	0.116744	ENSG00000167705
ENSG00000115234	0.116743	ENSG00000137343
ENSG00000143947	0.116743	ENSG00000156304
ENSG00000086102	0.116743	ENSG00000165271
ENSG00000166902	0.116743	ENSG00000205352
ENSG00000197111	0.116743	ENSG00000244045
ENSG00000100503	0.116742	ENSG00000112242
ENSG00000128989	0.116742	ENSG00000134086
ENSG00000108604	0.116742	ENSG00000163877
ENSG00000136560	0.116742	ENSG00000166855
ENSG00000166197	0.116742	ENSG00000173145
ENSG00000174326	0.116742	ENSG00000178999
ENSG00000036257	0.116741	ENSG00000130935
ENSG00000100209	0.116741	ENSG00000146830
ENSG00000096401	0.116741	ENSG00000163510
ENSG00000105058	0.116741	ENSG00000186222
ENSG00000118369	0.11674	ENSG00000122203
ENSG00000077235	0.11674	ENSG00000127481
ENSG00000038274	0.11674	ENSG00000131148
ENSG00000074582	0.116739	ENSG00000105329
ENSG00000109323	0.116739	ENSG00000117724
ENSG00000143374	0.116739	ENSG00000143393
ENSG00000163170	0.116739	ENSG00000187024
ENSG00000048991	0.116738	ENSG00000087087
ENSG00000110713	0.116738	ENSG00000115165
ENSG00000112305	0.116737	ENSG00000166173
ENSG00000184635	0.116737	ENSG00000213988
ENSG00000137770	0.116736	ENSG00000138686
ENSG00000170027	0.116736	ENSG00000175470
ENSG00000108506	0.116735	ENSG00000198265
ENSG00000211665	0.116735	ENSG00000211976
ENSG00000088930	0.116734	ENSG00000108984
ENSG00000080603	0.116734	ENSG00000126001
ENSG00000113712	0.116734	ENSG00000152242
ENSG00000137547	0.116734	ENSG00000178409
ENSG00000111087	0.116733	ENSG00000145649
ENSG00000157837	0.116733	ENSG00000181135
ENSG00000105058	0.116732	ENSG00000105953
ENSG00000167625	0.116732	ENSG00000177873
ENSG00000176208	0.116732	ENSG00000178295
ENSG00000107874	0.116732	ENSG00000183648
ENSG00000133256	0.116732	ENSG00000215375
ENSG00000157869	0.116732	ENSG00000244005
ENSG00000087884	0.116731	ENSG00000164615
ENSG00000119048	0.11673	ENSG00000129355
ENSG00000022840	0.11673	ENSG00000145901
ENSG00000065618	0.11673	ENSG00000172232
ENSG00000024526	0.11673	ENSG00000175354
ENSG00000162738	0.11673	ENSG00000176887
ENSG00000104221	0.11673	ENSG00000198089
ENSG00000086506	0.11673	ENSG00000250361
ENSG00000084623	0.116729	ENSG00000126267
ENSG00000112659	0.116729	ENSG00000136897
ENSG00000138346	0.116729	ENSG00000167747
ENSG00000005007	0.116728	ENSG00000125910
ENSG00000156931	0.116728	ENSG00000204256
ENSG00000146833	0.116727	ENSG00000163918
ENSG00000104365	0.116727	ENSG00000164808
ENSG00000076108	0.116726	ENSG00000118900
ENSG00000082515	0.116726	ENSG00000134086
ENSG00000124486	0.116726	ENSG00000138459
ENSG00000104885	0.116726	ENSG00000198837
ENSG00000181915	0.116725	ENSG00000185787
ENSG00000106346	0.116724	ENSG00000170684
ENSG00000182446	0.116724	ENSG00000198837
ENSG00000171603	0.116723	ENSG00000172336
ENSG00000109133	0.116723	ENSG00000184743
ENSG00000129625	0.116722	ENSG00000174032
ENSG00000163166	0.116722	ENSG00000183475
ENSG00000103549	0.116721	ENSG00000175387
ENSG00000120063	0.116721	ENSG00000213281
ENSG00000130748	0.116721	ENSG00000261221
ENSG00000113441	0.11672	ENSG00000131013
ENSG00000114450	0.11672	ENSG00000180776
ENSG00000163110	0.11672	ENSG00000188559
ENSG00000076053	0.11672	ENSG00000204138
ENSG00000171848	0.116719	ENSG00000188610
ENSG00000012174	0.116718	ENSG00000102158
ENSG00000137806	0.116718	ENSG00000167257
ENSG00000136463	0.116718	ENSG00000169955
ENSG00000141279	0.116718	ENSG00000182973
ENSG00000144381	0.116717	ENSG00000198858
ENSG00000120451	0.116717	ENSG00000240682
ENSG00000144711	0.116717	ENSG00000267206
ENSG00000122966	0.116716	ENSG00000137700
ENSG00000141867	0.116716	ENSG00000173726
ENSG00000100410	0.116716	ENSG00000174373
ENSG00000011454	0.116716	ENSG00000213639
ENSG00000198931	0.116716	ENSG00000247626
ENSG00000109323	0.116715	ENSG00000121152
ENSG00000088247	0.116715	ENSG00000181827
ENSG00000164609	0.116715	ENSG00000198551
ENSG00000121417	0.116714	ENSG00000166529
ENSG00000108312	0.116714	ENSG00000170049
ENSG00000123416	0.116714	ENSG00000176953
ENSG00000156273	0.116714	ENSG00000197780
ENSG00000189233	0.116714	ENSG00000244575
ENSG00000068885	0.116713	ENSG00000124222
ENSG00000137513	0.116713	ENSG00000175395
ENSG00000151923	0.116713	ENSG00000242372
ENSG00000118900	0.116712	ENSG00000139218
ENSG00000169679	0.116712	ENSG00000175216
ENSG00000049883	0.116711	ENSG00000162139
ENSG00000132432	0.116711	ENSG00000164405
ENSG00000005812	0.116711	ENSG00000172869
ENSG00000198920	0.116711	ENSG00000245680
ENSG00000080546	0.11671	ENSG00000156170
ENSG00000103274	0.11671	ENSG00000165806
ENSG00000189308	0.11671	ENSG00000205208
ENSG00000092841	0.116709	ENSG00000105393
ENSG00000107833	0.116709	ENSG00000110700
ENSG00000118564	0.116709	ENSG00000134686
ENSG00000100258	0.116709	ENSG00000141101
ENSG00000170142	0.116709	ENSG00000196470
ENSG00000143294	0.116708	ENSG00000145901
ENSG00000171791	0.116708	ENSG00000198961
ENSG00000144381	0.116707	ENSG00000160094
ENSG00000123219	0.116707	ENSG00000169679
ENSG00000100284	0.116706	ENSG00000100319
ENSG00000124459	0.116706	ENSG00000134970
ENSG00000009335	0.116706	ENSG00000164068
ENSG00000133114	0.116706	ENSG00000185085
ENSG00000130332	0.116706	ENSG00000196683
ENSG00000025293	0.116705	ENSG00000105717
ENSG00000101361	0.116705	ENSG00000142784
ENSG00000141552	0.116705	ENSG00000163374
ENSG00000113758	0.116705	ENSG00000187118
ENSG00000005194	0.116704	ENSG00000083845
ENSG00000068885	0.116704	ENSG00000143569
ENSG00000100519	0.116704	ENSG00000161204
ENSG00000058453	0.116703	ENSG00000113391
ENSG00000108654	0.116703	ENSG00000131495
ENSG00000138834	0.116703	ENSG00000145012
ENSG00000126215	0.116703	ENSG00000164045
ENSG00000110448	0.116703	ENSG00000181847
ENSG00000101916	0.116702	ENSG00000115421
ENSG00000115421	0.116702	ENSG00000123983
ENSG00000115523	0.116702	ENSG00000149294
ENSG00000152904	0.116702	ENSG00000176953
ENSG00000156860	0.116702	ENSG00000204469
ENSG00000100142	0.116701	ENSG00000100319
ENSG00000102710	0.116701	ENSG00000168214
ENSG00000116350	0.116701	ENSG00000173726
ENSG00000198898	0.116701	ENSG00000265241
ENSG00000036257	0.1167	ENSG00000125630
ENSG00000120539	0.1167	ENSG00000138092
ENSG00000126391	0.1167	ENSG00000149187
ENSG00000006576	0.1167	ENSG00000155858
ENSG00000136444	0.1167	ENSG00000185658
ENSG00000161179	0.116699	ENSG00000161956
ENSG00000087191	0.116699	ENSG00000178691
ENSG00000140990	0.116699	ENSG00000187824
ENSG00000103326	0.116699	ENSG00000198746
ENSG00000175166	0.116699	ENSG00000198771
ENSG00000102225	0.116698	ENSG00000126012
ENSG00000070501	0.116698	ENSG00000129173
ENSG00000089289	0.116697	ENSG00000125652
ENSG00000122873	0.116696	ENSG00000151465
ENSG00000168488	0.116696	ENSG00000171453
ENSG00000119922	0.116696	ENSG00000173193
ENSG00000104343	0.116696	ENSG00000185305
ENSG00000145734	0.116696	ENSG00000204370
ENSG00000040933	0.116695	ENSG00000136718
ENSG00000102317	0.116695	ENSG00000163626
ENSG00000075785	0.116695	ENSG00000180884
ENSG00000131626	0.116695	ENSG00000184677
ENSG00000110448	0.116695	ENSG00000196329
ENSG00000101557	0.116694	ENSG00000141219
ENSG00000040275	0.116694	ENSG00000165282
ENSG00000123609	0.116693	ENSG00000187608
ENSG00000076003	0.116692	ENSG00000123416
ENSG00000115935	0.116692	ENSG00000141644
ENSG00000161638	0.116692	ENSG00000163918
ENSG00000143507	0.116691	ENSG00000178896
ENSG00000182004	0.116691	ENSG00000189043
ENSG00000075702	0.116691	ENSG00000196531
ENSG00000130816	0.116691	ENSG00000198826
ENSG00000125885	0.11669	ENSG00000137310
ENSG00000121152	0.11669	ENSG00000215784
ENSG00000075131	0.116689	ENSG00000122952
ENSG00000105393	0.116689	ENSG00000131966
ENSG00000159593	0.116689	ENSG00000167088
ENSG00000159579	0.116689	ENSG00000176142
ENSG00000113845	0.116688	ENSG00000156735
ENSG00000064607	0.116688	ENSG00000164815
ENSG00000125037	0.116688	ENSG00000169045
ENSG00000106305	0.116687	ENSG00000112576
ENSG00000136754	0.116687	ENSG00000163374
ENSG00000129968	0.116686	ENSG00000166478
ENSG00000028839	0.116686	ENSG00000178694
ENSG00000125741	0.116686	ENSG00000180957
ENSG00000123219	0.116686	ENSG00000181135
ENSG00000137055	0.116685	ENSG00000143156
ENSG00000102178	0.116685	ENSG00000153443
ENSG00000013563	0.116685	ENSG00000185515
ENSG00000085063	0.116684	ENSG00000114021
ENSG00000115946	0.116684	ENSG00000160818
ENSG00000010539	0.116684	ENSG00000196387
ENSG00000140299	0.116683	ENSG00000163605
ENSG00000060237	0.116683	ENSG00000166326
ENSG00000168090	0.116683	ENSG00000214706
ENSG00000104320	0.116682	ENSG00000124789
ENSG00000146918	0.116682	ENSG00000149136
ENSG00000160799	0.116682	ENSG00000198218
ENSG00000211650	0.116682	ENSG00000211959
ENSG00000014138	0.116681	ENSG00000167900
ENSG00000127603	0.116681	ENSG00000168116
ENSG00000178074	0.116681	ENSG00000179912
ENSG00000139218	0.116681	ENSG00000196850
ENSG00000037757	0.11668	ENSG00000132376
ENSG00000142039	0.11668	ENSG00000159322
ENSG00000158941	0.11668	ENSG00000167881
ENSG00000125611	0.116679	ENSG00000185798
ENSG00000147475	0.116679	ENSG00000185900
ENSG00000196961	0.116679	ENSG00000205726
ENSG00000005100	0.116678	ENSG00000073536
ENSG00000117410	0.116678	ENSG00000131495
ENSG00000093167	0.116678	ENSG00000163681
ENSG00000144635	0.116678	ENSG00000165626
ENSG00000173272	0.116678	ENSG00000181090
ENSG00000104889	0.116677	ENSG00000136982
ENSG00000007520	0.116677	ENSG00000166337
ENSG00000159140	0.116677	ENSG00000186866
ENSG00000114857	0.116676	ENSG00000116539
ENSG00000111775	0.116676	ENSG00000137337
ENSG00000124126	0.116676	ENSG00000138801
ENSG00000108774	0.116676	ENSG00000166326
ENSG00000164134	0.116675	ENSG00000167118
ENSG00000053254	0.116675	ENSG00000182979
ENSG00000131013	0.116674	ENSG00000144815
ENSG00000117155	0.116674	ENSG00000153048
ENSG00000105559	0.116673	ENSG00000138031
ENSG00000174501	0.116673	ENSG00000198700
ENSG00000104343	0.116672	ENSG00000106404
ENSG00000125944	0.116672	ENSG00000130856
ENSG00000124789	0.116672	ENSG00000155330
ENSG00000145147	0.116672	ENSG00000157827
ENSG00000163029	0.11667	ENSG00000169744
ENSG00000101945	0.116669	ENSG00000140525
ENSG00000138381	0.116669	ENSG00000141101
ENSG00000163684	0.116669	ENSG00000173064
ENSG00000011132	0.116669	ENSG00000186111
ENSG00000109065	0.116668	ENSG00000136444
ENSG00000005448	0.116668	ENSG00000141867
ENSG00000119900	0.116668	ENSG00000146676
ENSG00000153214	0.116668	ENSG00000154781
ENSG00000157456	0.116668	ENSG00000166451
ENSG00000117410	0.116668	ENSG00000197982
ENSG00000166889	0.116668	ENSG00000198793
ENSG00000137040	0.116668	ENSG00000224470
ENSG00000110048	0.116667	ENSG00000119314
ENSG00000105819	0.116667	ENSG00000149100
ENSG00000114491	0.116667	ENSG00000158864
ENSG00000134899	0.116667	ENSG00000188342
ENSG00000117480	0.116667	ENSG00000196712
ENSG00000024862	0.116666	ENSG00000151849
ENSG00000065526	0.116665	ENSG00000135070
ENSG00000109220	0.116665	ENSG00000166855
ENSG00000057657	0.116664	ENSG00000070371
ENSG00000105669	0.116664	ENSG00000106400
ENSG00000078043	0.116664	ENSG00000111424
ENSG00000058262	0.116664	ENSG00000138175
ENSG00000146021	0.116664	ENSG00000171148
ENSG00000089289	0.116664	ENSG00000187764
ENSG00000116030	0.116664	ENSG00000225190
ENSG00000211950	0.116664	ENSG00000242076
ENSG00000114209	0.116663	ENSG00000130706
ENSG00000088986	0.116663	ENSG00000132361
ENSG00000152944	0.116663	ENSG00000165997
ENSG00000145012	0.116663	ENSG00000172732
ENSG00000033100	0.116662	ENSG00000112305
ENSG00000115514	0.116662	ENSG00000166913
ENSG00000152133	0.116662	ENSG00000174282
ENSG00000011009	0.116662	ENSG00000176058
ENSG00000117543	0.116661	ENSG00000143486
ENSG00000168894	0.116661	ENSG00000169964
ENSG00000119335	0.116661	ENSG00000172809
ENSG00000173992	0.11666	ENSG00000198885
ENSG00000013725	0.11666	ENSG00000211782
ENSG00000177971	0.11666	ENSG00000233276
ENSG00000105669	0.116659	ENSG00000131462
ENSG00000110395	0.116659	ENSG00000143727
ENSG00000066135	0.116658	ENSG00000119414
ENSG00000046651	0.116658	ENSG00000122484
ENSG00000129245	0.116658	ENSG00000166889
ENSG00000069974	0.116657	ENSG00000114853
ENSG00000134690	0.116657	ENSG00000171320
ENSG00000078269	0.116656	ENSG00000130340
ENSG00000109323	0.116656	ENSG00000139618
ENSG00000006451	0.116656	ENSG00000255529
ENSG00000106028	0.116655	ENSG00000112695
ENSG00000047249	0.116655	ENSG00000133111
ENSG00000157106	0.116655	ENSG00000177565
ENSG00000125352	0.116655	ENSG00000177854
ENSG00000102882	0.116655	ENSG00000213741
ENSG00000132581	0.116654	ENSG00000161526
ENSG00000120645	0.116654	ENSG00000170876
ENSG00000115216	0.116654	ENSG00000171735
ENSG00000133657	0.116654	ENSG00000173545
ENSG00000119711	0.116654	ENSG00000179761
ENSG00000101945	0.116653	ENSG00000111247
ENSG00000073417	0.116652	ENSG00000151575
ENSG00000144635	0.116652	ENSG00000163673
ENSG00000055609	0.116651	ENSG00000118058
ENSG00000035928	0.11665	ENSG00000131470
ENSG00000151611	0.11665	ENSG00000152404
ENSG00000129933	0.11665	ENSG00000167548
ENSG00000164073	0.11665	ENSG00000172663
ENSG00000211782	0.11665	ENSG00000211795
ENSG00000103342	0.116649	ENSG00000124783
ENSG00000104866	0.116649	ENSG00000131408
ENSG00000112425	0.116649	ENSG00000132824
ENSG00000040633	0.116649	ENSG00000136448
ENSG00000175283	0.116649	ENSG00000175376
ENSG00000168763	0.116649	ENSG00000182325
ENSG00000088038	0.116648	ENSG00000119596
ENSG00000054611	0.116648	ENSG00000142409
ENSG00000152242	0.116648	ENSG00000180957
ENSG00000168993	0.116648	ENSG00000196549
ENSG00000110321	0.116647	ENSG00000131115
ENSG00000011426	0.116647	ENSG00000149929
ENSG00000133818	0.116647	ENSG00000174744
ENSG00000118246	0.116646	ENSG00000119787
ENSG00000066777	0.116646	ENSG00000138768
ENSG00000107443	0.116646	ENSG00000196233
ENSG00000092853	0.116645	ENSG00000139645
ENSG00000103148	0.116645	ENSG00000204673
ENSG00000107902	0.116644	ENSG00000203705
ENSG00000166024	0.116644	ENSG00000256087
ENSG00000129315	0.116643	ENSG00000162869
ENSG00000116580	0.116643	ENSG00000172869
ENSG00000062598	0.116643	ENSG00000196455
ENSG00000133119	0.116642	ENSG00000134690
ENSG00000078596	0.116642	ENSG00000155307
ENSG00000128881	0.116642	ENSG00000158042
ENSG00000149925	0.116642	ENSG00000165916
ENSG00000115368	0.116641	ENSG00000115946
ENSG00000116001	0.116641	ENSG00000164050
ENSG00000132432	0.116641	ENSG00000188186
ENSG00000271503	0.116641	ENSG00000275302
ENSG00000101997	0.11664	ENSG00000138668
ENSG00000163681	0.11664	ENSG00000184588
ENSG00000135365	0.116639	ENSG00000139990
ENSG00000121486	0.116639	ENSG00000143442
ENSG00000137496	0.116639	ENSG00000147162
ENSG00000005007	0.116639	ENSG00000179918
ENSG00000031691	0.116638	ENSG00000174371
ENSG00000066279	0.116637	ENSG00000136824
ENSG00000131263	0.116637	ENSG00000185085
ENSG00000198692	0.116637	ENSG00000221963
ENSG00000127586	0.116636	ENSG00000129158
ENSG00000130347	0.116636	ENSG00000166295
ENSG00000161800	0.116636	ENSG00000174371
ENSG00000113575	0.116635	ENSG00000119396
ENSG00000081154	0.116635	ENSG00000135002
ENSG00000145990	0.116635	ENSG00000156860
ENSG00000133739	0.116635	ENSG00000164306
ENSG00000139620	0.116635	ENSG00000167487
ENSG00000135451	0.116634	ENSG00000161888
ENSG00000049759	0.116634	ENSG00000170832
ENSG00000066739	0.116634	ENSG00000197312
ENSG00000102901	0.116633	ENSG00000127586
ENSG00000142961	0.116633	ENSG00000177733
ENSG00000099800	0.116632	ENSG00000112787
ENSG00000106346	0.116632	ENSG00000197961
ENSG00000089351	0.116632	ENSG00000204371
ENSG00000173272	0.116632	ENSG00000211964
ENSG00000064393	0.116631	ENSG00000112996
ENSG00000114391	0.116631	ENSG00000182899
ENSG00000080371	0.116631	ENSG00000198198
ENSG00000105568	0.11663	ENSG00000170222
ENSG00000086015	0.11663	ENSG00000197937
ENSG00000120868	0.116629	ENSG00000163681
ENSG00000012061	0.116629	ENSG00000176155
ENSG00000100092	0.116628	ENSG00000101182
ENSG00000125457	0.116628	ENSG00000184840
ENSG00000119596	0.116628	ENSG00000186130
ENSG00000009844	0.116627	ENSG00000146918
ENSG00000116809	0.116627	ENSG00000163673
ENSG00000160993	0.116627	ENSG00000172172
ENSG00000151849	0.116627	ENSG00000176095
ENSG00000078369	0.116626	ENSG00000126777
ENSG00000108840	0.116626	ENSG00000175416
ENSG00000106397	0.116626	ENSG00000242259
ENSG00000077549	0.116625	ENSG00000189369
ENSG00000109475	0.116624	ENSG00000123992
ENSG00000100614	0.116624	ENSG00000133606
ENSG00000033627	0.116624	ENSG00000138386
ENSG00000070950	0.116624	ENSG00000171241
ENSG00000138686	0.116624	ENSG00000189114
ENSG00000149679	0.116624	ENSG00000237649
ENSG00000035403	0.116623	ENSG00000108829
ENSG00000144909	0.116623	ENSG00000163166
ENSG00000141759	0.116622	ENSG00000153774
ENSG00000179562	0.116621	ENSG00000197497
ENSG00000076351	0.11662	ENSG00000097096
ENSG00000101811	0.11662	ENSG00000166012
ENSG00000130165	0.11662	ENSG00000177885
ENSG00000142687	0.11662	ENSG00000184708
ENSG00000143614	0.11662	ENSG00000231925
ENSG00000121766	0.116619	ENSG00000142186
ENSG00000165458	0.116619	ENSG00000167548
ENSG00000134909	0.116619	ENSG00000171435
ENSG00000176974	0.116619	ENSG00000187741
ENSG00000127220	0.116619	ENSG00000189046
ENSG00000151849	0.116619	ENSG00000196584
ENSG00000145734	0.116619	ENSG00000215041
ENSG00000143771	0.116618	ENSG00000168040
ENSG00000103549	0.116618	ENSG00000177542
ENSG00000083544	0.116618	ENSG00000178982
ENSG00000175489	0.116618	ENSG00000197249
ENSG00000111540	0.116618	ENSG00000198466
ENSG00000106400	0.116617	ENSG00000175066
ENSG00000066044	0.116617	ENSG00000176619
ENSG00000168884	0.116617	ENSG00000187531
ENSG00000147099	0.116617	ENSG00000232119
ENSG00000205544	0.116617	ENSG00000232838
ENSG00000153130	0.116617	ENSG00000255529
ENSG00000196586	0.116617	ENSG00000256660
ENSG00000100483	0.116616	ENSG00000240682
ENSG00000156502	0.116615	ENSG00000213593
ENSG00000138081	0.116614	ENSG00000197045
ENSG00000101577	0.116613	ENSG00000152611
ENSG00000107771	0.116613	ENSG00000168116
ENSG00000130772	0.116613	ENSG00000174276
ENSG00000132507	0.116612	ENSG00000143376
ENSG00000159579	0.116612	ENSG00000160305
ENSG00000101782	0.116611	ENSG00000125037
ENSG00000115808	0.116611	ENSG00000148204
ENSG00000115234	0.116611	ENSG00000153317
ENSG00000092470	0.116611	ENSG00000164109
ENSG00000079313	0.11661	ENSG00000132823
ENSG00000085872	0.11661	ENSG00000198900
ENSG00000146425	0.116609	ENSG00000156860
ENSG00000158321	0.116609	ENSG00000176101
ENSG00000127666	0.116608	ENSG00000129315
ENSG00000073050	0.116608	ENSG00000156639
ENSG00000108774	0.116608	ENSG00000165671
ENSG00000117410	0.116608	ENSG00000170004
ENSG00000163660	0.116607	ENSG00000164902
ENSG00000108953	0.116607	ENSG00000185787
ENSG00000060491	0.116606	ENSG00000081870
ENSG00000156136	0.116606	ENSG00000163634
ENSG00000105063	0.116606	ENSG00000167515
ENSG00000105298	0.116605	ENSG00000164405
ENSG00000048392	0.116605	ENSG00000181135
ENSG00000119917	0.116604	ENSG00000132274
ENSG00000131876	0.116604	ENSG00000146670
ENSG00000113328	0.116604	ENSG00000156171
ENSG00000065491	0.116604	ENSG00000198805
ENSG00000097096	0.116603	ENSG00000112406
ENSG00000077254	0.116602	ENSG00000110063
ENSG00000132357	0.116602	ENSG00000143398
ENSG00000090686	0.116602	ENSG00000163219
ENSG00000058804	0.116601	ENSG00000111206
ENSG00000112245	0.116601	ENSG00000143384
ENSG00000087448	0.116601	ENSG00000151465
ENSG00000140988	0.116601	ENSG00000161016
ENSG00000113575	0.116601	ENSG00000179134
ENSG00000100711	0.1166	ENSG00000135363
ENSG00000174276	0.1166	ENSG00000182768
ENSG00000145725	0.1166	ENSG00000198783
ENSG00000038945	0.116599	ENSG00000165028
ENSG00000078140	0.116599	ENSG00000165417
ENSG00000129566	0.116598	ENSG00000136897
ENSG00000139436	0.116598	ENSG00000147316
ENSG00000149516	0.116598	ENSG00000158163
ENSG00000162851	0.116598	ENSG00000186185
ENSG00000065526	0.116597	ENSG00000125629
ENSG00000147536	0.116597	ENSG00000171792
ENSG00000171763	0.116597	ENSG00000184992
ENSG00000131473	0.116597	ENSG00000186566
ENSG00000114125	0.116596	ENSG00000186591
ENSG00000152684	0.116596	ENSG00000187742
ENSG00000180902	0.116596	ENSG00000204099
ENSG00000075415	0.116595	ENSG00000089157
ENSG00000126070	0.116595	ENSG00000127483
ENSG00000103994	0.116595	ENSG00000139645
ENSG00000149483	0.116595	ENSG00000213722
ENSG00000184840	0.116595	ENSG00000235750
ENSG00000022840	0.116594	ENSG00000136819
ENSG00000211945	0.116594	ENSG00000211962
ENSG00000101773	0.116594	ENSG00000213551
ENSG00000102710	0.116593	ENSG00000124782
ENSG00000117505	0.116593	ENSG00000165417
ENSG00000104960	0.116593	ENSG00000181191
ENSG00000066279	0.116592	ENSG00000085840
ENSG00000115808	0.116592	ENSG00000127884
ENSG00000076003	0.116592	ENSG00000151116
ENSG00000100241	0.116592	ENSG00000160051
ENSG00000131174	0.116592	ENSG00000164258
ENSG00000092201	0.116592	ENSG00000176407
ENSG00000180008	0.116592	ENSG00000189180
ENSG00000132953	0.116591	ENSG00000164163
ENSG00000146757	0.11659	ENSG00000213762
ENSG00000103994	0.116589	ENSG00000151148
ENSG00000139505	0.116589	ENSG00000171530
ENSG00000151694	0.116589	ENSG00000184517
ENSG00000120992	0.116589	ENSG00000186298
ENSG00000138785	0.116589	ENSG00000198146
ENSG00000010017	0.116588	ENSG00000099910
ENSG00000123473	0.116588	ENSG00000157212
ENSG00000167548	0.116588	ENSG00000244045
ENSG00000146425	0.116587	ENSG00000197780
ENSG00000164117	0.116587	ENSG00000204568
ENSG00000100815	0.116586	ENSG00000139505
ENSG00000126768	0.116586	ENSG00000167522
ENSG00000109270	0.116586	ENSG00000168214
ENSG00000100243	0.116585	ENSG00000149260
ENSG00000068097	0.116584	ENSG00000106829
ENSG00000114978	0.116583	ENSG00000170027
ENSG00000100239	0.116582	ENSG00000101901
ENSG00000091483	0.116582	ENSG00000103160
ENSG00000126895	0.116582	ENSG00000136940
ENSG00000086712	0.116582	ENSG00000182224
ENSG00000013523	0.116581	ENSG00000171298
ENSG00000100601	0.116581	ENSG00000197050
ENSG00000145386	0.116581	ENSG00000215784
ENSG00000204592	0.116581	ENSG00000229474
ENSG00000071539	0.11658	ENSG00000115163
ENSG00000129083	0.11658	ENSG00000152464
ENSG00000117650	0.11658	ENSG00000158402
ENSG00000112290	0.11658	ENSG00000165209
ENSG00000167633	0.11658	ENSG00000176720
ENSG00000110074	0.116578	ENSG00000116584
ENSG00000068885	0.116578	ENSG00000120742
ENSG00000106628	0.116578	ENSG00000166508
ENSG00000127337	0.116578	ENSG00000178685
ENSG00000211955	0.116578	ENSG00000243264
ENSG00000106346	0.116577	ENSG00000120008
ENSG00000164091	0.116577	ENSG00000175166
ENSG00000116560	0.116577	ENSG00000180425
ENSG00000006695	0.116576	ENSG00000145982
ENSG00000116221	0.116576	ENSG00000160551
ENSG00000138496	0.116576	ENSG00000168062
ENSG00000185049	0.116576	ENSG00000197779
ENSG00000106244	0.116576	ENSG00000256043
ENSG00000147408	0.116576	ENSG00000277494
ENSG00000081320	0.116575	ENSG00000148943
ENSG00000120896	0.116575	ENSG00000164405
ENSG00000003756	0.116574	ENSG00000120798
ENSG00000131263	0.116574	ENSG00000134313
ENSG00000136485	0.116574	ENSG00000148450
ENSG00000101158	0.116574	ENSG00000149658
ENSG00000157637	0.116574	ENSG00000168071
ENSG00000155506	0.116574	ENSG00000172869
ENSG00000134970	0.116574	ENSG00000177683
ENSG00000164209	0.116573	ENSG00000164306
ENSG00000141524	0.116573	ENSG00000168701
ENSG00000112425	0.116573	ENSG00000196227
ENSG00000002549	0.116573	ENSG00000198692
ENSG00000111011	0.116571	ENSG00000137947
ENSG00000011451	0.11657	ENSG00000104853
ENSG00000116138	0.11657	ENSG00000132646
ENSG00000114857	0.11657	ENSG00000161996
ENSG00000163918	0.116569	ENSG00000164045
ENSG00000108010	0.116569	ENSG00000165669
ENSG00000160298	0.116569	ENSG00000171055
ENSG00000008382	0.116568	ENSG00000103326
ENSG00000124279	0.116568	ENSG00000138668
ENSG00000080839	0.116568	ENSG00000163714
ENSG00000132341	0.116568	ENSG00000164091
ENSG00000010292	0.116568	ENSG00000165480
ENSG00000115946	0.116567	ENSG00000123213
ENSG00000086598	0.116567	ENSG00000129128
ENSG00000124193	0.116567	ENSG00000131051
ENSG00000081237	0.116567	ENSG00000139626
ENSG00000124198	0.116567	ENSG00000149658
ENSG00000138346	0.116567	ENSG00000154920
ENSG00000143751	0.116567	ENSG00000163510
ENSG00000125885	0.116567	ENSG00000198826
ENSG00000033800	0.116566	ENSG00000110060
ENSG00000148248	0.116566	ENSG00000157450
ENSG00000117862	0.116566	ENSG00000197312
ENSG00000160613	0.116566	ENSG00000198837
ENSG00000186222	0.116566	ENSG00000213588
ENSG00000159322	0.116565	ENSG00000213614
ENSG00000117479	0.116564	ENSG00000163376
ENSG00000145730	0.116564	ENSG00000197961
ENSG00000167004	0.116564	ENSG00000204219
ENSG00000104885	0.116562	ENSG00000148019
ENSG00000007312	0.116562	ENSG00000160094
ENSG00000138686	0.116562	ENSG00000177565
ENSG00000148296	0.116561	ENSG00000166289
ENSG00000100578	0.116561	ENSG00000168538
ENSG00000111850	0.116561	ENSG00000181827
ENSG00000106336	0.116561	ENSG00000198018
ENSG00000130826	0.116561	ENSG00000216937
ENSG00000157045	0.11656	ENSG00000157617
ENSG00000164011	0.11656	ENSG00000197312
ENSG00000084463	0.116559	ENSG00000129515
ENSG00000100097	0.116559	ENSG00000165609
ENSG00000184047	0.116559	ENSG00000185900
ENSG00000204536	0.116559	ENSG00000236104
ENSG00000198646	0.116558	ENSG00000277462
ENSG00000092853	0.116557	ENSG00000116830
ENSG00000096717	0.116557	ENSG00000136870
ENSG00000100714	0.116557	ENSG00000198700
ENSG00000124160	0.116556	ENSG00000130706
ENSG00000010322	0.116556	ENSG00000135945
ENSG00000129245	0.116556	ENSG00000143514
ENSG00000154222	0.116556	ENSG00000165458
ENSG00000151612	0.116556	ENSG00000185515
ENSG00000115806	0.116555	ENSG00000152102
ENSG00000102384	0.116555	ENSG00000165891
ENSG00000114982	0.116555	ENSG00000269556
ENSG00000138623	0.116554	ENSG00000143398
ENSG00000081148	0.116554	ENSG00000172771
ENSG00000152219	0.116554	ENSG00000179041
ENSG00000159459	0.116554	ENSG00000181852
ENSG00000149313	0.116553	ENSG00000157212
ENSG00000108733	0.116553	ENSG00000164305
ENSG00000102710	0.116553	ENSG00000166526
ENSG00000111786	0.116553	ENSG00000249915
ENSG00000073614	0.116552	ENSG00000114648
ENSG00000108091	0.116552	ENSG00000115042
ENSG00000111727	0.116552	ENSG00000129245
ENSG00000136827	0.116552	ENSG00000184076
ENSG00000106993	0.116551	ENSG00000130935
ENSG00000100380	0.116551	ENSG00000138166
ENSG00000126522	0.116551	ENSG00000141510
ENSG00000107937	0.116551	ENSG00000148840
ENSG00000121691	0.116551	ENSG00000183597
ENSG00000165312	0.116551	ENSG00000243716
ENSG00000130311	0.11655	ENSG00000134058
ENSG00000130724	0.11655	ENSG00000143322
ENSG00000105722	0.116549	ENSG00000166925
ENSG00000136463	0.116549	ENSG00000197170
ENSG00000237440	0.116549	ENSG00000256771
ENSG00000078668	0.116548	ENSG00000114861
ENSG00000177981	0.116548	ENSG00000198898
ENSG00000034677	0.116547	ENSG00000083750
ENSG00000162543	0.116547	ENSG00000186063
ENSG00000107745	0.116546	ENSG00000164031
ENSG00000100453	0.116546	ENSG00000164674
ENSG00000130479	0.116546	ENSG00000185627
ENSG00000090889	0.116546	ENSG00000189057
ENSG00000104671	0.116546	ENSG00000196470
ENSG00000105438	0.116545	ENSG00000125656
ENSG00000086758	0.116545	ENSG00000160218
ENSG00000111665	0.116545	ENSG00000196151
ENSG00000104343	0.116544	ENSG00000119596
ENSG00000132953	0.116544	ENSG00000166037
ENSG00000169519	0.116544	ENSG00000197050
ENSG00000076382	0.116544	ENSG00000205208
ENSG00000053770	0.116543	ENSG00000119446
ENSG00000120798	0.116543	ENSG00000127952
ENSG00000119638	0.116543	ENSG00000136319
ENSG00000129562	0.116542	ENSG00000161547
ENSG00000138592	0.116542	ENSG00000185112
ENSG00000133739	0.116542	ENSG00000198056
ENSG00000101868	0.116541	ENSG00000118596
ENSG00000126883	0.116541	ENSG00000134884
ENSG00000065029	0.116541	ENSG00000135336
ENSG00000136824	0.116541	ENSG00000138050
ENSG00000100129	0.11654	ENSG00000113048
ENSG00000072274	0.11654	ENSG00000120509
ENSG00000148296	0.11654	ENSG00000166130
ENSG00000126882	0.116539	ENSG00000143499
ENSG00000182175	0.116539	ENSG00000251369
ENSG00000075975	0.116538	ENSG00000115421
ENSG00000130935	0.116538	ENSG00000134698
ENSG00000112118	0.116538	ENSG00000162191
ENSG00000050748	0.116538	ENSG00000166747
ENSG00000110925	0.116537	ENSG00000117461
ENSG00000164163	0.116537	ENSG00000166181
ENSG00000146842	0.116537	ENSG00000196230
ENSG00000197249	0.116537	ENSG00000203747
ENSG00000088179	0.116536	ENSG00000114126
ENSG00000104853	0.116536	ENSG00000130479
ENSG00000100908	0.116536	ENSG00000196378
ENSG00000213762	0.116536	ENSG00000215251
ENSG00000070190	0.116535	ENSG00000111669
ENSG00000118496	0.116535	ENSG00000149532
ENSG00000119965	0.116535	ENSG00000166295
ENSG00000161526	0.116535	ENSG00000171475
ENSG00000126756	0.116534	ENSG00000155906
ENSG00000163399	0.116534	ENSG00000163605
ENSG00000159588	0.116534	ENSG00000186862
ENSG00000063978	0.116533	ENSG00000112659
ENSG00000106299	0.116533	ENSG00000114796
ENSG00000048828	0.116533	ENSG00000114999
ENSG00000100206	0.116533	ENSG00000164045
ENSG00000141258	0.116533	ENSG00000176953
ENSG00000147118	0.116533	ENSG00000176953
ENSG00000142556	0.116533	ENSG00000180855
ENSG00000131507	0.116533	ENSG00000197948
ENSG00000125148	0.116532	ENSG00000152778
ENSG00000100814	0.116531	ENSG00000123179
ENSG00000126461	0.116531	ENSG00000132005
ENSG00000103549	0.116531	ENSG00000163681
ENSG00000151725	0.116531	ENSG00000168411
ENSG00000133874	0.11653	ENSG00000135912
ENSG00000129173	0.11653	ENSG00000166508
ENSG00000041988	0.116529	ENSG00000112149
ENSG00000163376	0.116529	ENSG00000167977
ENSG00000101935	0.116528	ENSG00000163938
ENSG00000116205	0.116528	ENSG00000186566
ENSG00000038210	0.116528	ENSG00000197798
ENSG00000149428	0.116527	ENSG00000160613
ENSG00000125629	0.116527	ENSG00000163872
ENSG00000117505	0.116526	ENSG00000123728
ENSG00000132485	0.116525	ENSG00000143515
ENSG00000174165	0.116525	ENSG00000182979
ENSG00000153147	0.116525	ENSG00000198874
ENSG00000013619	0.116524	ENSG00000066926
ENSG00000114857	0.116524	ENSG00000115998
ENSG00000100284	0.116524	ENSG00000151239
ENSG00000159921	0.116524	ENSG00000243466
ENSG00000089220	0.116523	ENSG00000142784
ENSG00000105011	0.116523	ENSG00000162063
ENSG00000115207	0.116523	ENSG00000163811
ENSG00000142937	0.116523	ENSG00000173660
ENSG00000176101	0.116523	ENSG00000196357
ENSG00000100410	0.116522	ENSG00000167548
ENSG00000132485	0.116522	ENSG00000185324
ENSG00000138777	0.116521	ENSG00000159692
ENSG00000109534	0.116521	ENSG00000171960
ENSG00000060491	0.11652	ENSG00000124209
ENSG00000113658	0.11652	ENSG00000153140
ENSG00000172932	0.11652	ENSG00000184465
ENSG00000105676	0.11652	ENSG00000197785
ENSG00000110700	0.11652	ENSG00000198856
ENSG00000083093	0.116519	ENSG00000144554
ENSG00000136261	0.116519	ENSG00000166716
ENSG00000126787	0.116519	ENSG00000196230
ENSG00000082512	0.116518	ENSG00000136630
ENSG00000136021	0.116518	ENSG00000161813
ENSG00000187713	0.116518	ENSG00000242485
ENSG00000111206	0.116517	ENSG00000111445
ENSG00000110768	0.116517	ENSG00000177873
ENSG00000130254	0.116516	ENSG00000144591
ENSG00000113734	0.116515	ENSG00000136504
ENSG00000110801	0.116515	ENSG00000176896
ENSG00000112659	0.116515	ENSG00000182544
ENSG00000196363	0.116515	ENSG00000206177
ENSG00000072501	0.116514	ENSG00000125447
ENSG00000141968	0.116514	ENSG00000164104
ENSG00000125249	0.116514	ENSG00000167554
ENSG00000171530	0.116514	ENSG00000204220
ENSG00000083535	0.116514	ENSG00000205670
ENSG00000163482	0.116514	ENSG00000214013
ENSG00000155380	0.116513	ENSG00000174437
ENSG00000134046	0.116512	ENSG00000167220
ENSG00000164117	0.116512	ENSG00000168488
ENSG00000012048	0.116512	ENSG00000183020
ENSG00000118200	0.116511	ENSG00000155755
ENSG00000111775	0.116511	ENSG00000204316
ENSG00000170881	0.116511	ENSG00000255302
ENSG00000131669	0.11651	ENSG00000134686
ENSG00000134014	0.11651	ENSG00000147533
ENSG00000146670	0.11651	ENSG00000154978
ENSG00000100426	0.11651	ENSG00000180357
ENSG00000123609	0.116509	ENSG00000151465
ENSG00000184445	0.116509	ENSG00000247596
ENSG00000125652	0.116507	ENSG00000143942
ENSG00000102908	0.116507	ENSG00000172869
ENSG00000103197	0.116506	ENSG00000127774
ENSG00000122224	0.116506	ENSG00000188026
ENSG00000240972	0.116506	ENSG00000242114
ENSG00000107443	0.116505	ENSG00000112983
ENSG00000110172	0.116505	ENSG00000180957
ENSG00000155506	0.116505	ENSG00000205045
ENSG00000165702	0.116505	ENSG00000205639
ENSG00000144354	0.116504	ENSG00000176208
ENSG00000135046	0.116504	ENSG00000185163
ENSG00000104219	0.116504	ENSG00000187735
ENSG00000023839	0.116503	ENSG00000116906
ENSG00000075218	0.116503	ENSG00000140525
ENSG00000138594	0.116503	ENSG00000165934
ENSG00000164054	0.116503	ENSG00000205413
ENSG00000135372	0.116503	ENSG00000214160
ENSG00000076944	0.116502	ENSG00000100522
ENSG00000106028	0.116502	ENSG00000106399
ENSG00000114383	0.116502	ENSG00000131373
ENSG00000104946	0.116502	ENSG00000146670
ENSG00000113141	0.116502	ENSG00000162191
ENSG00000102384	0.116502	ENSG00000168246
ENSG00000119929	0.116502	ENSG00000204344
ENSG00000078902	0.116501	ENSG00000148925
ENSG00000122557	0.116501	ENSG00000183475
ENSG00000125520	0.116501	ENSG00000184613
ENSG00000166452	0.1165	ENSG00000174348
ENSG00000105669	0.116499	ENSG00000130638
ENSG00000188785	0.116499	ENSG00000204116
ENSG00000008710	0.116498	ENSG00000114650
ENSG00000104529	0.116498	ENSG00000148300
ENSG00000144802	0.116498	ENSG00000178307
ENSG00000151725	0.116498	ENSG00000180957
ENSG00000092203	0.116497	ENSG00000130706
ENSG00000106477	0.116497	ENSG00000196230
ENSG00000104921	0.116497	ENSG00000241106
ENSG00000103707	0.116496	ENSG00000112312
ENSG00000064607	0.116496	ENSG00000115998
ENSG00000120253	0.116496	ENSG00000130023
ENSG00000113812	0.116496	ENSG00000163918
ENSG00000142784	0.116496	ENSG00000167526
ENSG00000110721	0.116496	ENSG00000247596
ENSG00000071539	0.116495	ENSG00000126215
ENSG00000146918	0.116495	ENSG00000162236
ENSG00000116752	0.116495	ENSG00000185219
ENSG00000168944	0.116495	ENSG00000197170
ENSG00000211959	0.116495	ENSG00000241755
ENSG00000108406	0.116494	ENSG00000132591
ENSG00000100216	0.116494	ENSG00000136819
ENSG00000135451	0.116494	ENSG00000137700
ENSG00000160856	0.116494	ENSG00000198821
ENSG00000131495	0.116494	ENSG00000240864
ENSG00000117362	0.116493	ENSG00000178952
ENSG00000068383	0.116492	ENSG00000165516
ENSG00000157837	0.116492	ENSG00000167985
ENSG00000134982	0.116492	ENSG00000170142
ENSG00000138246	0.116492	ENSG00000171453
ENSG00000155629	0.116492	ENSG00000186918
ENSG00000086015	0.116491	ENSG00000141456
ENSG00000145388	0.116491	ENSG00000146834
ENSG00000103342	0.116491	ENSG00000166855
ENSG00000141503	0.116491	ENSG00000187097
ENSG00000130159	0.116491	ENSG00000198455
ENSG00000068354	0.11649	ENSG00000147050
ENSG00000121579	0.11649	ENSG00000171241
ENSG00000092931	0.11649	ENSG00000177885
ENSG00000156735	0.116489	ENSG00000158042
ENSG00000099999	0.116489	ENSG00000168036
ENSG00000100129	0.116489	ENSG00000170889
ENSG00000160791	0.116489	ENSG00000189164
ENSG00000108771	0.116488	ENSG00000121380
ENSG00000115211	0.116488	ENSG00000127564
ENSG00000126464	0.116488	ENSG00000164091
ENSG00000165416	0.116488	ENSG00000180776
ENSG00000115042	0.116487	ENSG00000132780
ENSG00000064419	0.116487	ENSG00000168228
ENSG00000136710	0.116486	ENSG00000159377
ENSG00000135476	0.116486	ENSG00000198554
ENSG00000169217	0.116486	ENSG00000204439
ENSG00000211897	0.116486	ENSG00000211965
ENSG00000100479	0.116485	ENSG00000125652
ENSG00000128045	0.116485	ENSG00000166126
ENSG00000100994	0.116485	ENSG00000174151
ENSG00000138670	0.116485	ENSG00000272325
ENSG00000009844	0.116484	ENSG00000128881
ENSG00000068383	0.116484	ENSG00000266338
ENSG00000121858	0.116483	ENSG00000135114
ENSG00000143748	0.116482	ENSG00000160284
ENSG00000086065	0.116482	ENSG00000164347
ENSG00000137312	0.116482	ENSG00000170549
ENSG00000139343	0.116482	ENSG00000185088
ENSG00000111361	0.116482	ENSG00000196776
ENSG00000004777	0.116481	ENSG00000106588
ENSG00000051341	0.116481	ENSG00000121579
ENSG00000101945	0.11648	ENSG00000135476
ENSG00000091651	0.11648	ENSG00000145901
ENSG00000163660	0.116479	ENSG00000198746
ENSG00000115756	0.116479	ENSG00000221823
ENSG00000166987	0.116478	ENSG00000176396
ENSG00000178562	0.116478	ENSG00000211810
ENSG00000117713	0.116477	ENSG00000170734
ENSG00000100319	0.116476	ENSG00000129968
ENSG00000112312	0.116476	ENSG00000146263
ENSG00000131374	0.116476	ENSG00000147912
ENSG00000152102	0.116476	ENSG00000168268
ENSG00000164346	0.116476	ENSG00000171530
ENSG00000100417	0.116476	ENSG00000179029
ENSG00000129625	0.116476	ENSG00000215301
ENSG00000104671	0.116474	ENSG00000127993
ENSG00000178209	0.116474	ENSG00000186047
ENSG00000182220	0.116474	ENSG00000197779
ENSG00000142065	0.116473	ENSG00000180720
ENSG00000134014	0.116473	ENSG00000197045
ENSG00000160214	0.116473	ENSG00000197785
ENSG00000123213	0.116472	ENSG00000134987
ENSG00000143476	0.116472	ENSG00000167747
ENSG00000067646	0.116471	ENSG00000138496
ENSG00000143947	0.116471	ENSG00000149922
ENSG00000034713	0.11647	ENSG00000132382
ENSG00000115267	0.11647	ENSG00000136147
ENSG00000140526	0.11647	ENSG00000146122
ENSG00000083817	0.11647	ENSG00000198746
ENSG00000042753	0.11647	ENSG00000204469
ENSG00000198258	0.11647	ENSG00000228474
ENSG00000211962	0.11647	ENSG00000278857
ENSG00000090889	0.116469	ENSG00000108055
ENSG00000023516	0.116469	ENSG00000167468
ENSG00000176022	0.116469	ENSG00000178385
ENSG00000136824	0.116469	ENSG00000186638
ENSG00000058804	0.116469	ENSG00000188342
ENSG00000076248	0.116469	ENSG00000197451
ENSG00000109270	0.116468	ENSG00000137497
ENSG00000106144	0.116468	ENSG00000164162
ENSG00000075975	0.116467	ENSG00000105486
ENSG00000011426	0.116467	ENSG00000160446
ENSG00000010818	0.116467	ENSG00000182544
ENSG00000111605	0.116466	ENSG00000143751
ENSG00000114125	0.116466	ENSG00000167985
ENSG00000075426	0.116466	ENSG00000197780
ENSG00000109270	0.116465	ENSG00000150316
ENSG00000156802	0.116465	ENSG00000171848
ENSG00000129128	0.116465	ENSG00000178074
ENSG00000139620	0.116465	ENSG00000179119
ENSG00000104823	0.116464	ENSG00000112357
ENSG00000130382	0.116464	ENSG00000138050
ENSG00000010165	0.116464	ENSG00000145241
ENSG00000167515	0.116464	ENSG00000172534
ENSG00000144566	0.116464	ENSG00000184588
ENSG00000128322	0.116464	ENSG00000196684
ENSG00000130638	0.116464	ENSG00000198399
ENSG00000159086	0.116464	ENSG00000205670
ENSG00000023516	0.116463	ENSG00000107371
ENSG00000163661	0.116463	ENSG00000166987
ENSG00000105393	0.116462	ENSG00000124802
ENSG00000136897	0.116462	ENSG00000147457
ENSG00000181220	0.116462	ENSG00000198455
ENSG00000119596	0.116461	ENSG00000127481
ENSG00000086544	0.116461	ENSG00000160856
ENSG00000109320	0.11646	ENSG00000166669
ENSG00000101343	0.11646	ENSG00000168092
ENSG00000060339	0.116459	ENSG00000121068
ENSG00000160294	0.116458	ENSG00000160613
ENSG00000107929	0.116458	ENSG00000163795
ENSG00000166337	0.116458	ENSG00000198937
ENSG00000146733	0.116457	ENSG00000175792
ENSG00000145882	0.116457	ENSG00000204568
ENSG00000166987	0.116457	ENSG00000213676
ENSG00000105939	0.116457	ENSG00000231925
ENSG00000110917	0.116456	ENSG00000112305
ENSG00000081985	0.116456	ENSG00000123643
ENSG00000118418	0.116456	ENSG00000136381
ENSG00000100568	0.116456	ENSG00000185010
ENSG00000091651	0.116455	ENSG00000101412
ENSG00000065000	0.116455	ENSG00000104885
ENSG00000160785	0.116455	ENSG00000189180
ENSG00000129559	0.116455	ENSG00000196504
ENSG00000137310	0.116455	ENSG00000235194
ENSG00000100099	0.116454	ENSG00000187266
ENSG00000168026	0.116453	ENSG00000174776
ENSG00000110925	0.116453	ENSG00000186918
ENSG00000169714	0.116453	ENSG00000211460
ENSG00000119574	0.116453	ENSG00000271601
ENSG00000142494	0.116452	ENSG00000144381
ENSG00000153936	0.116452	ENSG00000213064
ENSG00000139890	0.116452	ENSG00000221978
ENSG00000008324	0.116452	ENSG00000264364
ENSG00000136870	0.116451	ENSG00000168228
ENSG00000141030	0.116451	ENSG00000169976
ENSG00000083544	0.11645	ENSG00000090273
ENSG00000085511	0.11645	ENSG00000114120
ENSG00000100227	0.11645	ENSG00000166478
ENSG00000082805	0.11645	ENSG00000176438
ENSG00000086598	0.116449	ENSG00000100219
ENSG00000087074	0.116449	ENSG00000134698
ENSG00000125817	0.116449	ENSG00000137770
ENSG00000084112	0.116448	ENSG00000103994
ENSG00000064687	0.116448	ENSG00000142937
ENSG00000052841	0.116447	ENSG00000089022
ENSG00000065491	0.116447	ENSG00000094804
ENSG00000008710	0.116447	ENSG00000160695
ENSG00000104221	0.116447	ENSG00000178307
ENSG00000143368	0.116446	ENSG00000163156
ENSG00000106346	0.116446	ENSG00000170265
ENSG00000059758	0.116446	ENSG00000230124
ENSG00000081154	0.116444	ENSG00000177485
ENSG00000065548	0.116443	ENSG00000115268
ENSG00000106665	0.116443	ENSG00000157657
ENSG00000000938	0.116443	ENSG00000160883
ENSG00000112742	0.116443	ENSG00000164109
ENSG00000168439	0.116443	ENSG00000185278
ENSG00000026950	0.116442	ENSG00000112763
ENSG00000116138	0.116442	ENSG00000131153
ENSG00000127423	0.116442	ENSG00000181544
ENSG00000047410	0.116441	ENSG00000086758
ENSG00000108561	0.116441	ENSG00000114942
ENSG00000129696	0.116441	ENSG00000160961
ENSG00000142684	0.116441	ENSG00000179041
ENSG00000152454	0.116441	ENSG00000183475
ENSG00000143294	0.116441	ENSG00000205302
ENSG00000082212	0.11644	ENSG00000091164
ENSG00000116539	0.11644	ENSG00000139645
ENSG00000107518	0.11644	ENSG00000148498
ENSG00000088451	0.11644	ENSG00000179476
ENSG00000109084	0.116439	ENSG00000113368
ENSG00000105669	0.116438	ENSG00000113558
ENSG00000053372	0.116438	ENSG00000128059
ENSG00000085721	0.116438	ENSG00000136143
ENSG00000148834	0.116438	ENSG00000198189
ENSG00000075131	0.116437	ENSG00000196584
ENSG00000103326	0.116437	ENSG00000196961
ENSG00000073111	0.116436	ENSG00000105173
ENSG00000166170	0.116436	ENSG00000170779
ENSG00000158050	0.116436	ENSG00000171428
ENSG00000117533	0.116435	ENSG00000158161
ENSG00000100453	0.116435	ENSG00000167633
ENSG00000156050	0.116435	ENSG00000204130
ENSG00000110330	0.116434	ENSG00000174007
ENSG00000183513	0.116434	ENSG00000243716
ENSG00000132522	0.116432	ENSG00000143942
ENSG00000115368	0.116432	ENSG00000149930
ENSG00000134825	0.116432	ENSG00000179085
ENSG00000168894	0.116432	ENSG00000183648
ENSG00000107862	0.116432	ENSG00000184708
ENSG00000182473	0.116432	ENSG00000237441
ENSG00000092098	0.116431	ENSG00000143549
ENSG00000012061	0.116431	ENSG00000197956
ENSG00000111344	0.116431	ENSG00000198162
ENSG00000114978	0.11643	ENSG00000120063
ENSG00000105173	0.11643	ENSG00000142945
ENSG00000135241	0.116429	ENSG00000154781
ENSG00000130939	0.116429	ENSG00000184708
ENSG00000118900	0.116428	ENSG00000125686
ENSG00000159082	0.116428	ENSG00000168092
ENSG00000081154	0.116428	ENSG00000178567
ENSG00000163257	0.116428	ENSG00000181467
ENSG00000107679	0.116427	ENSG00000174915
ENSG00000121579	0.116427	ENSG00000198939
ENSG00000101439	0.116427	ENSG00000273749
ENSG00000048707	0.116426	ENSG00000061987
ENSG00000100216	0.116426	ENSG00000104885
ENSG00000120539	0.116426	ENSG00000134690
ENSG00000120306	0.116426	ENSG00000157020
ENSG00000009335	0.116426	ENSG00000163481
ENSG00000105618	0.116426	ENSG00000185651
ENSG00000010072	0.116425	ENSG00000113749
ENSG00000105851	0.116424	ENSG00000116604
ENSG00000178209	0.116424	ENSG00000196363
ENSG00000152133	0.116424	ENSG00000269343
ENSG00000113595	0.116422	ENSG00000125447
ENSG00000108799	0.116422	ENSG00000152484
ENSG00000100911	0.116421	ENSG00000119917
ENSG00000115504	0.116421	ENSG00000138594
ENSG00000160131	0.116421	ENSG00000164951
ENSG00000070047	0.11642	ENSG00000161847
ENSG00000180182	0.11642	ENSG00000181191
ENSG00000090581	0.11642	ENSG00000182220
ENSG00000143633	0.11642	ENSG00000183475
ENSG00000106028	0.116419	ENSG00000128609
ENSG00000105568	0.116419	ENSG00000139613
ENSG00000123179	0.116419	ENSG00000167136
ENSG00000089220	0.116419	ENSG00000168014
ENSG00000171865	0.116419	ENSG00000187650
ENSG00000105221	0.116419	ENSG00000197006
ENSG00000091640	0.116418	ENSG00000125445
ENSG00000085840	0.116417	ENSG00000100629
ENSG00000048740	0.116417	ENSG00000108551
ENSG00000129245	0.116417	ENSG00000161638
ENSG00000105429	0.116417	ENSG00000169976
ENSG00000095139	0.116416	ENSG00000178074
ENSG00000185127	0.116416	ENSG00000197045
ENSG00000128408	0.116415	ENSG00000129071
ENSG00000111906	0.116415	ENSG00000132824
ENSG00000126970	0.116415	ENSG00000136381
ENSG00000102882	0.116415	ENSG00000144381
ENSG00000117155	0.116415	ENSG00000148218
ENSG00000123219	0.116415	ENSG00000154920
ENSG00000103995	0.116415	ENSG00000168300
ENSG00000051825	0.116415	ENSG00000175854
ENSG00000119787	0.116414	ENSG00000121486
ENSG00000104856	0.116414	ENSG00000131323
ENSG00000156502	0.116414	ENSG00000196214
ENSG00000114354	0.116413	ENSG00000166233
ENSG00000123933	0.116413	ENSG00000197045
ENSG00000173064	0.116413	ENSG00000197312
ENSG00000144468	0.116412	ENSG00000148700
ENSG00000001036	0.116412	ENSG00000163864
ENSG00000144233	0.116412	ENSG00000171291
ENSG00000070785	0.116412	ENSG00000176953
ENSG00000162664	0.116412	ENSG00000185808
ENSG00000103197	0.116411	ENSG00000136897
ENSG00000126461	0.11641	ENSG00000167272
ENSG00000134086	0.11641	ENSG00000184992
ENSG00000084731	0.116408	ENSG00000140853
ENSG00000100297	0.116408	ENSG00000147155
ENSG00000112651	0.116408	ENSG00000153015
ENSG00000138180	0.116408	ENSG00000162063
ENSG00000128590	0.116407	ENSG00000132005
ENSG00000142459	0.116407	ENSG00000160094
ENSG00000110274	0.116406	ENSG00000125447
ENSG00000157856	0.116406	ENSG00000185278
ENSG00000211651	0.116406	ENSG00000239571
ENSG00000072954	0.116405	ENSG00000131748
ENSG00000110057	0.116405	ENSG00000137337
ENSG00000114544	0.116405	ENSG00000149932
ENSG00000113013	0.116405	ENSG00000168066
ENSG00000169223	0.116405	ENSG00000171530
ENSG00000134146	0.116405	ENSG00000197429
ENSG00000137210	0.116404	ENSG00000152454
ENSG00000109534	0.116403	ENSG00000120733
ENSG00000104853	0.116403	ENSG00000160094
ENSG00000119669	0.116403	ENSG00000162924
ENSG00000109084	0.116403	ENSG00000169032
ENSG00000144028	0.116403	ENSG00000196700
ENSG00000188186	0.116402	ENSG00000214026
ENSG00000075239	0.116401	ENSG00000108064
ENSG00000082512	0.116401	ENSG00000130305
ENSG00000160299	0.116401	ENSG00000163877
ENSG00000111652	0.116401	ENSG00000166974
ENSG00000146834	0.116401	ENSG00000168806
ENSG00000070269	0.1164	ENSG00000131876
ENSG00000138433	0.1164	ENSG00000160305
ENSG00000142188	0.116399	ENSG00000159256
ENSG00000138286	0.116399	ENSG00000165275
ENSG00000048707	0.116399	ENSG00000198793
ENSG00000104299	0.116398	ENSG00000134001
ENSG00000119640	0.116398	ENSG00000157212
ENSG00000166484	0.116398	ENSG00000182004
ENSG00000176953	0.116398	ENSG00000215193
ENSG00000104973	0.116397	ENSG00000141552
ENSG00000114999	0.116397	ENSG00000163755
ENSG00000197045	0.116397	ENSG00000197780
ENSG00000108349	0.116396	ENSG00000141179
ENSG00000131089	0.116396	ENSG00000173480
ENSG00000127481	0.116395	ENSG00000162402
ENSG00000044446	0.116395	ENSG00000163110
ENSG00000173064	0.116395	ENSG00000211460
ENSG00000134419	0.116395	ENSG00000232838
ENSG00000161847	0.116394	ENSG00000167110
ENSG00000130309	0.116394	ENSG00000171163
ENSG00000131016	0.116394	ENSG00000188732
ENSG00000197956	0.116394	ENSG00000214753
ENSG00000100479	0.116393	ENSG00000110048
ENSG00000109689	0.116393	ENSG00000111875
ENSG00000111358	0.116393	ENSG00000122565
ENSG00000146834	0.116393	ENSG00000159579
ENSG00000136861	0.116393	ENSG00000165480
ENSG00000160294	0.116393	ENSG00000169314
ENSG00000152332	0.116393	ENSG00000186184
ENSG00000185670	0.116393	ENSG00000197961
ENSG00000051341	0.116392	ENSG00000137700
ENSG00000139645	0.116392	ENSG00000214021
ENSG00000004777	0.116391	ENSG00000110711
ENSG00000131966	0.116391	ENSG00000138757
ENSG00000038945	0.116391	ENSG00000184307
ENSG00000147400	0.116391	ENSG00000185803
ENSG00000101413	0.11639	ENSG00000129566
ENSG00000121579	0.11639	ENSG00000164045
ENSG00000020426	0.11639	ENSG00000173545
ENSG00000205356	0.11639	ENSG00000278259
ENSG00000153187	0.116388	ENSG00000185627
ENSG00000100564	0.116387	ENSG00000100811
ENSG00000121766	0.116387	ENSG00000142173
ENSG00000149262	0.116387	ENSG00000164609
ENSG00000160957	0.116387	ENSG00000168496
ENSG00000105393	0.116387	ENSG00000176973
ENSG00000214046	0.116387	ENSG00000244045
ENSG00000158825	0.116386	ENSG00000186431
ENSG00000184708	0.116385	ENSG00000198646
ENSG00000008018	0.116385	ENSG00000241399
ENSG00000102743	0.116384	ENSG00000127125
ENSG00000110711	0.116384	ENSG00000152464
ENSG00000184898	0.116384	ENSG00000198920
ENSG00000012048	0.116383	ENSG00000035403
ENSG00000108588	0.116383	ENSG00000136485
ENSG00000182544	0.116383	ENSG00000182810
ENSG00000163945	0.116383	ENSG00000186416
ENSG00000004779	0.116382	ENSG00000103024
ENSG00000127884	0.116382	ENSG00000139645
ENSG00000133997	0.116382	ENSG00000151503
ENSG00000166801	0.116382	ENSG00000187605
ENSG00000096080	0.116381	ENSG00000115020
ENSG00000127995	0.116381	ENSG00000152404
ENSG00000131013	0.116381	ENSG00000156603
ENSG00000106299	0.116381	ENSG00000164631
ENSG00000134375	0.116381	ENSG00000187742
ENSG00000105778	0.11638	ENSG00000125352
ENSG00000124299	0.11638	ENSG00000131470
ENSG00000130255	0.11638	ENSG00000131495
ENSG00000185670	0.11638	ENSG00000213639
ENSG00000117222	0.11638	ENSG00000236287
ENSG00000225523	0.11638	ENSG00000242076
ENSG00000108961	0.116379	ENSG00000168894
ENSG00000171448	0.116379	ENSG00000188785
ENSG00000064961	0.116378	ENSG00000126768
ENSG00000120738	0.116378	ENSG00000167447
ENSG00000164109	0.116378	ENSG00000196967
ENSG00000109618	0.116378	ENSG00000204977
ENSG00000111247	0.116377	ENSG00000120694
ENSG00000010292	0.116377	ENSG00000163781
ENSG00000065548	0.116377	ENSG00000166226
ENSG00000101413	0.116376	ENSG00000135241
ENSG00000104859	0.116376	ENSG00000142552
ENSG00000120334	0.116376	ENSG00000173207
ENSG00000139734	0.116376	ENSG00000196584
ENSG00000012048	0.116376	ENSG00000213619
ENSG00000152443	0.116375	ENSG00000167447
ENSG00000144224	0.116375	ENSG00000172757
ENSG00000140474	0.116375	ENSG00000196547
ENSG00000093000	0.116374	ENSG00000099942
ENSG00000100209	0.116374	ENSG00000161996
ENSG00000130748	0.116374	ENSG00000164758
ENSG00000186222	0.116374	ENSG00000198522
ENSG00000100297	0.116373	ENSG00000134574
ENSG00000132436	0.116373	ENSG00000149554
ENSG00000122218	0.116372	ENSG00000126012
ENSG00000106462	0.116372	ENSG00000146842
ENSG00000142687	0.116372	ENSG00000160323
ENSG00000124209	0.116372	ENSG00000172315
ENSG00000151849	0.116372	ENSG00000174442
ENSG00000144118	0.116372	ENSG00000180357
ENSG00000108588	0.11637	ENSG00000167005
ENSG00000132485	0.11637	ENSG00000176095
ENSG00000103591	0.11637	ENSG00000186918
ENSG00000100209	0.11637	ENSG00000205629
ENSG00000101138	0.116369	ENSG00000166133
ENSG00000086061	0.116369	ENSG00000170606
ENSG00000107937	0.116369	ENSG00000189046
ENSG00000124160	0.116368	ENSG00000188042
ENSG00000153107	0.116366	ENSG00000165732
ENSG00000022840	0.116365	ENSG00000034152
ENSG00000128789	0.116365	ENSG00000146457
ENSG00000108423	0.116365	ENSG00000169976
ENSG00000122484	0.116365	ENSG00000198700
ENSG00000080986	0.116364	ENSG00000119820
ENSG00000004777	0.116364	ENSG00000141101
ENSG00000143919	0.116364	ENSG00000166167
ENSG00000101844	0.116364	ENSG00000180398
ENSG00000089195	0.116363	ENSG00000115808
ENSG00000138092	0.116363	ENSG00000149679
ENSG00000130479	0.116363	ENSG00000155827
ENSG00000096433	0.116363	ENSG00000162572
ENSG00000157193	0.116363	ENSG00000177542
ENSG00000173517	0.116363	ENSG00000184489
ENSG00000197619	0.116363	ENSG00000204920
ENSG00000160957	0.116362	ENSG00000173207
ENSG00000010017	0.116361	ENSG00000122068
ENSG00000134884	0.116361	ENSG00000135720
ENSG00000073536	0.116361	ENSG00000155438
ENSG00000165527	0.116361	ENSG00000188243
ENSG00000111775	0.11636	ENSG00000113716
ENSG00000084073	0.11636	ENSG00000143398
ENSG00000113013	0.116359	ENSG00000150990
ENSG00000149257	0.116359	ENSG00000176890
ENSG00000134759	0.116358	ENSG00000134825
ENSG00000013523	0.116358	ENSG00000168477
ENSG00000111450	0.116357	ENSG00000115993
ENSG00000075336	0.116357	ENSG00000117450
ENSG00000077157	0.116357	ENSG00000118707
ENSG00000120159	0.116357	ENSG00000155876
ENSG00000134250	0.116357	ENSG00000167257
ENSG00000099203	0.116357	ENSG00000168701
ENSG00000127125	0.116356	ENSG00000140451
ENSG00000179933	0.116356	ENSG00000204611
ENSG00000005812	0.116356	ENSG00000213799
ENSG00000103047	0.116355	ENSG00000134317
ENSG00000130816	0.116355	ENSG00000170264
ENSG00000101138	0.116354	ENSG00000119414
ENSG00000123066	0.116354	ENSG00000147526
ENSG00000130748	0.116354	ENSG00000161956
ENSG00000164209	0.116354	ENSG00000198887
ENSG00000122482	0.116353	ENSG00000185787
ENSG00000100319	0.116353	ENSG00000187605
ENSG00000070018	0.116352	ENSG00000139890
ENSG00000115211	0.116352	ENSG00000164087
ENSG00000173545	0.116352	ENSG00000174839
ENSG00000173039	0.116352	ENSG00000272886
ENSG00000056277	0.116351	ENSG00000171100
ENSG00000010165	0.11635	ENSG00000144746
ENSG00000123416	0.11635	ENSG00000170779
ENSG00000142453	0.11635	ENSG00000196199
ENSG00000047579	0.116349	ENSG00000058804
ENSG00000014641	0.116349	ENSG00000067704
ENSG00000104626	0.116349	ENSG00000164823
ENSG00000152439	0.116349	ENSG00000168036
ENSG00000147099	0.116349	ENSG00000188917
ENSG00000131143	0.116349	ENSG00000198931
ENSG00000100479	0.116348	ENSG00000134574
ENSG00000130779	0.116348	ENSG00000146143
ENSG00000112159	0.116348	ENSG00000170322
ENSG00000108433	0.116347	ENSG00000164091
ENSG00000132792	0.116347	ENSG00000175581
ENSG00000102119	0.116346	ENSG00000127554
ENSG00000101363	0.116346	ENSG00000163481
ENSG00000040633	0.116346	ENSG00000198898
ENSG00000144827	0.116345	ENSG00000167977
ENSG00000136897	0.116345	ENSG00000171453
ENSG00000179632	0.116345	ENSG00000198746
ENSG00000066455	0.116344	ENSG00000106682
ENSG00000092853	0.116344	ENSG00000156876
ENSG00000124209	0.116344	ENSG00000163510
ENSG00000126254	0.116344	ENSG00000168936
ENSG00000107338	0.116343	ENSG00000140259
ENSG00000118432	0.116343	ENSG00000184307
ENSG00000184588	0.116343	ENSG00000197961
ENSG00000157106	0.116343	ENSG00000198265
ENSG00000186635	0.116342	ENSG00000197562
ENSG00000126215	0.116341	ENSG00000135476
ENSG00000117133	0.116341	ENSG00000171421
ENSG00000211933	0.116341	ENSG00000211943
ENSG00000116497	0.11634	ENSG00000119812
ENSG00000099331	0.11634	ENSG00000148730
ENSG00000117707	0.11634	ENSG00000166963
ENSG00000115234	0.11634	ENSG00000168101
ENSG00000133678	0.116339	ENSG00000141503
ENSG00000115107	0.116339	ENSG00000144959
ENSG00000065054	0.116338	ENSG00000117394
ENSG00000137135	0.116338	ENSG00000169607
ENSG00000183978	0.116338	ENSG00000185627
ENSG00000170144	0.116338	ENSG00000198513
ENSG00000064703	0.116337	ENSG00000162244
ENSG00000115568	0.116337	ENSG00000169964
ENSG00000103145	0.116336	ENSG00000138382
ENSG00000101246	0.116336	ENSG00000166337
ENSG00000167778	0.116335	ENSG00000170633
ENSG00000186184	0.116335	ENSG00000186625
ENSG00000141965	0.116335	ENSG00000223496
ENSG00000024422	0.116334	ENSG00000131143
ENSG00000212124	0.116334	ENSG00000255837
ENSG00000011304	0.116333	ENSG00000129158
ENSG00000128951	0.116333	ENSG00000130429
ENSG00000092470	0.116333	ENSG00000165304
ENSG00000115268	0.116333	ENSG00000182899
ENSG00000069275	0.116333	ENSG00000213420
ENSG00000145833	0.116331	ENSG00000168724
ENSG00000169379	0.116331	ENSG00000198563
ENSG00000135164	0.116331	ENSG00000267680
ENSG00000105939	0.11633	ENSG00000113300
ENSG00000169964	0.11633	ENSG00000186787
ENSG00000116001	0.116329	ENSG00000134884
ENSG00000004776	0.116329	ENSG00000171823
ENSG00000066557	0.116328	ENSG00000102910
ENSG00000101057	0.116328	ENSG00000137337
ENSG00000100918	0.116328	ENSG00000163840
ENSG00000134049	0.116327	ENSG00000149346
ENSG00000044459	0.116326	ENSG00000101003
ENSG00000129197	0.116326	ENSG00000143393
ENSG00000108771	0.116325	ENSG00000121858
ENSG00000104164	0.116325	ENSG00000255112
ENSG00000111300	0.116324	ENSG00000165732
ENSG00000125505	0.116324	ENSG00000198551
ENSG00000211611	0.116324	ENSG00000211640
ENSG00000127995	0.116323	ENSG00000164045
ENSG00000158711	0.116323	ENSG00000180008
ENSG00000076382	0.116322	ENSG00000116824
ENSG00000031823	0.116322	ENSG00000164902
ENSG00000158825	0.116322	ENSG00000186529
ENSG00000166526	0.116322	ENSG00000196470
ENSG00000062598	0.116321	ENSG00000130940
ENSG00000145375	0.116321	ENSG00000146833
ENSG00000089127	0.116321	ENSG00000166750
ENSG00000113615	0.116321	ENSG00000221823
ENSG00000101294	0.11632	ENSG00000105438
ENSG00000171863	0.11632	ENSG00000176974
ENSG00000150459	0.11632	ENSG00000198746
ENSG00000078674	0.11632	ENSG00000236287
ENSG00000119707	0.116319	ENSG00000167615
ENSG00000112983	0.116319	ENSG00000183011
ENSG00000179632	0.116319	ENSG00000198961
ENSG00000103194	0.116318	ENSG00000123575
ENSG00000104892	0.116318	ENSG00000136842
ENSG00000100258	0.116318	ENSG00000163755
ENSG00000108055	0.116318	ENSG00000168374
ENSG00000102100	0.116318	ENSG00000230124
ENSG00000101972	0.116317	ENSG00000102178
ENSG00000132549	0.116317	ENSG00000158985
ENSG00000123213	0.116317	ENSG00000160818
ENSG00000105771	0.116316	ENSG00000129696
ENSG00000036530	0.116316	ENSG00000167703
ENSG00000134153	0.116315	ENSG00000142186
ENSG00000100124	0.116315	ENSG00000162236
ENSG00000134086	0.116315	ENSG00000169018
ENSG00000134313	0.116314	ENSG00000158985
ENSG00000136485	0.116314	ENSG00000211456
ENSG00000274211	0.116314	ENSG00000278259
ENSG00000005810	0.116313	ENSG00000126746
ENSG00000103495	0.116313	ENSG00000152944
ENSG00000196116	0.116313	ENSG00000198168
ENSG00000064115	0.116313	ENSG00000198690
ENSG00000100814	0.116313	ENSG00000215784
ENSG00000144231	0.116312	ENSG00000166860
ENSG00000169564	0.116312	ENSG00000179151
ENSG00000103569	0.116312	ENSG00000257335
ENSG00000134313	0.116311	ENSG00000134698
ENSG00000031003	0.116311	ENSG00000149823
ENSG00000111328	0.11631	ENSG00000134308
ENSG00000146457	0.11631	ENSG00000165516
ENSG00000158481	0.11631	ENSG00000168394
ENSG00000105364	0.11631	ENSG00000184967
ENSG00000108826	0.116309	ENSG00000164134
ENSG00000144741	0.116309	ENSG00000176946
ENSG00000118058	0.116308	ENSG00000120688
ENSG00000103489	0.116308	ENSG00000130725
ENSG00000171792	0.116308	ENSG00000196151
ENSG00000122643	0.116306	ENSG00000123609
ENSG00000157240	0.116306	ENSG00000164338
ENSG00000123610	0.116305	ENSG00000153234
ENSG00000102978	0.116304	ENSG00000167977
ENSG00000124574	0.116304	ENSG00000188554
ENSG00000069345	0.116303	ENSG00000100109
ENSG00000105619	0.116303	ENSG00000130311
ENSG00000122565	0.116303	ENSG00000135002
ENSG00000124444	0.116303	ENSG00000168944
ENSG00000065548	0.116302	ENSG00000115548
ENSG00000163681	0.116302	ENSG00000166477
ENSG00000167005	0.116302	ENSG00000198242
ENSG00000096070	0.116302	ENSG00000198700
ENSG00000140259	0.116302	ENSG00000198730
ENSG00000164347	0.116301	ENSG00000165244
ENSG00000126464	0.116301	ENSG00000167118
ENSG00000116903	0.1163	ENSG00000182504
ENSG00000084112	0.116299	ENSG00000100266
ENSG00000146802	0.116299	ENSG00000146834
ENSG00000111605	0.116299	ENSG00000161021
ENSG00000036054	0.116297	ENSG00000146833
ENSG00000135392	0.116296	ENSG00000139372
ENSG00000115944	0.116296	ENSG00000147677
ENSG00000111335	0.116296	ENSG00000154620
ENSG00000142655	0.116296	ENSG00000160551
ENSG00000091732	0.116295	ENSG00000101974
ENSG00000105738	0.116295	ENSG00000160633
ENSG00000144034	0.116295	ENSG00000163634
ENSG00000170852	0.116295	ENSG00000172845
ENSG00000137962	0.116295	ENSG00000189369
ENSG00000172731	0.116295	ENSG00000237649
ENSG00000139613	0.116294	ENSG00000197885
ENSG00000137804	0.116293	ENSG00000140451
ENSG00000114857	0.116293	ENSG00000141524
ENSG00000092931	0.116293	ENSG00000158526
ENSG00000100714	0.116293	ENSG00000213551
ENSG00000084093	0.116292	ENSG00000140299
ENSG00000007541	0.116292	ENSG00000163938
ENSG00000067334	0.116292	ENSG00000196449
ENSG00000180855	0.116292	ENSG00000256683
ENSG00000078699	0.116291	ENSG00000085998
ENSG00000108679	0.116291	ENSG00000177409
ENSG00000107897	0.11629	ENSG00000107951
ENSG00000162961	0.11629	ENSG00000166002
ENSG00000149636	0.116289	ENSG00000176974
ENSG00000011523	0.116289	ENSG00000179029
ENSG00000131508	0.116288	ENSG00000162961
ENSG00000101639	0.116288	ENSG00000168014
ENSG00000096093	0.116288	ENSG00000168026
ENSG00000132694	0.116288	ENSG00000169976
ENSG00000211665	0.116288	ENSG00000211938
ENSG00000111711	0.116287	ENSG00000137221
ENSG00000069275	0.116286	ENSG00000094916
ENSG00000145901	0.116286	ENSG00000184992
ENSG00000105617	0.116286	ENSG00000198746
ENSG00000079335	0.116285	ENSG00000118454
ENSG00000112659	0.116285	ENSG00000159140
ENSG00000142347	0.116285	ENSG00000254087
ENSG00000196363	0.116285	ENSG00000270647
ENSG00000092208	0.116284	ENSG00000167904
ENSG00000125877	0.116283	ENSG00000138399
ENSG00000064961	0.116283	ENSG00000160633
ENSG00000088451	0.116283	ENSG00000186409
ENSG00000089057	0.116282	ENSG00000135622
ENSG00000123219	0.116282	ENSG00000137804
ENSG00000130935	0.116282	ENSG00000145388
ENSG00000146830	0.116281	ENSG00000152404
ENSG00000136108	0.116281	ENSG00000185340
ENSG00000105568	0.11628	ENSG00000204305
ENSG00000173113	0.116279	ENSG00000182004
ENSG00000002016	0.116278	ENSG00000119969
ENSG00000040275	0.116278	ENSG00000128944
ENSG00000101158	0.116278	ENSG00000130826
ENSG00000127586	0.116278	ENSG00000146263
ENSG00000103356	0.116278	ENSG00000163811
ENSG00000035681	0.116278	ENSG00000164758
ENSG00000130479	0.116278	ENSG00000171222
ENSG00000099901	0.116277	ENSG00000168496
ENSG00000124795	0.116276	ENSG00000156136
ENSG00000151093	0.116276	ENSG00000164347
ENSG00000052802	0.116276	ENSG00000189114
ENSG00000009413	0.116275	ENSG00000103034
ENSG00000118058	0.116275	ENSG00000127481
ENSG00000004455	0.116275	ENSG00000135108
ENSG00000108094	0.116274	ENSG00000118246
ENSG00000105058	0.116274	ENSG00000120727
ENSG00000143398	0.116274	ENSG00000145375
ENSG00000105875	0.116274	ENSG00000155760
ENSG00000134884	0.116274	ENSG00000160741
ENSG00000161970	0.116274	ENSG00000163874
ENSG00000006025	0.116274	ENSG00000221914
ENSG00000103479	0.116273	ENSG00000138246
ENSG00000166441	0.116273	ENSG00000198189
ENSG00000128191	0.116271	ENSG00000140455
ENSG00000083814	0.11627	ENSG00000131089
ENSG00000169710	0.11627	ENSG00000170222
ENSG00000117724	0.11627	ENSG00000175216
ENSG00000168488	0.11627	ENSG00000186130
ENSG00000106299	0.116269	ENSG00000179010
ENSG00000044446	0.116268	ENSG00000114735
ENSG00000124882	0.116268	ENSG00000134873
ENSG00000107984	0.116268	ENSG00000266094
ENSG00000089289	0.116267	ENSG00000143401
ENSG00000110108	0.116267	ENSG00000163312
ENSG00000180776	0.116267	ENSG00000196470
ENSG00000100227	0.116267	ENSG00000197774
ENSG00000100227	0.116267	ENSG00000269343
ENSG00000094804	0.116266	ENSG00000100577
ENSG00000134748	0.116266	ENSG00000152443
ENSG00000100528	0.116266	ENSG00000178035
ENSG00000127481	0.116266	ENSG00000215041
ENSG00000103275	0.116265	ENSG00000124782
ENSG00000109606	0.116265	ENSG00000162923
ENSG00000072121	0.116265	ENSG00000185722
ENSG00000123297	0.116263	ENSG00000136045
ENSG00000095794	0.116263	ENSG00000143933
ENSG00000102384	0.116263	ENSG00000174276
ENSG00000175213	0.116263	ENSG00000198746
ENSG00000075415	0.116262	ENSG00000115548
ENSG00000052841	0.116261	ENSG00000101413
ENSG00000105656	0.116261	ENSG00000153201
ENSG00000154620	0.116261	ENSG00000196263
ENSG00000119509	0.116261	ENSG00000198146
ENSG00000130159	0.11626	ENSG00000143294
ENSG00000143457	0.11626	ENSG00000166478
ENSG00000144395	0.11626	ENSG00000183856
ENSG00000147536	0.11626	ENSG00000198168
ENSG00000137965	0.11626	ENSG00000198692
ENSG00000103197	0.116259	ENSG00000165699
ENSG00000137338	0.116259	ENSG00000198945
ENSG00000175854	0.116258	ENSG00000176101
ENSG00000107672	0.116258	ENSG00000204160
ENSG00000135211	0.116258	ENSG00000213588
ENSG00000131263	0.116257	ENSG00000178567
ENSG00000211640	0.116257	ENSG00000211665
ENSG00000072182	0.116257	ENSG00000243811
ENSG00000076201	0.116256	ENSG00000136731
ENSG00000166170	0.116256	ENSG00000168282
ENSG00000124160	0.116256	ENSG00000170684
ENSG00000100442	0.116255	ENSG00000140259
ENSG00000107175	0.116255	ENSG00000221829
ENSG00000135336	0.116254	ENSG00000137337
ENSG00000116209	0.116254	ENSG00000169084
ENSG00000121774	0.116253	ENSG00000143258
ENSG00000115904	0.116253	ENSG00000165861
ENSG00000108179	0.116253	ENSG00000174233
ENSG00000138600	0.116252	ENSG00000156642
ENSG00000100528	0.116252	ENSG00000166441
ENSG00000143793	0.116252	ENSG00000204264
ENSG00000106993	0.116251	ENSG00000120137
ENSG00000109065	0.116251	ENSG00000132952
ENSG00000140990	0.116251	ENSG00000141698
ENSG00000142687	0.116251	ENSG00000146416
ENSG00000137494	0.116251	ENSG00000146918
ENSG00000115568	0.116251	ENSG00000159658
ENSG00000103642	0.116251	ENSG00000169919
ENSG00000145241	0.116251	ENSG00000196646
ENSG00000125901	0.11625	ENSG00000187713
ENSG00000137337	0.11625	ENSG00000198521
ENSG00000109756	0.116249	ENSG00000137507
ENSG00000148296	0.116249	ENSG00000175110
ENSG00000123219	0.116249	ENSG00000204572
ENSG00000138180	0.116248	ENSG00000146918
ENSG00000147065	0.116248	ENSG00000179222
ENSG00000113263	0.116248	ENSG00000181847
ENSG00000175203	0.116248	ENSG00000197381
ENSG00000093000	0.116248	ENSG00000198829
ENSG00000205220	0.116248	ENSG00000240065
ENSG00000146425	0.116248	ENSG00000242689
ENSG00000142864	0.116247	ENSG00000154845
ENSG00000136754	0.116247	ENSG00000171425
ENSG00000132432	0.116247	ENSG00000174842
ENSG00000100266	0.116246	ENSG00000107338
ENSG00000138380	0.116246	ENSG00000163807
ENSG00000011405	0.116246	ENSG00000167978
ENSG00000146909	0.116246	ENSG00000169093
ENSG00000112110	0.116245	ENSG00000169976
ENSG00000108984	0.116245	ENSG00000185332
ENSG00000181007	0.116245	ENSG00000196437
ENSG00000108733	0.116244	ENSG00000124279
ENSG00000099326	0.116244	ENSG00000177463
ENSG00000119402	0.116244	ENSG00000186517
ENSG00000090273	0.116243	ENSG00000105618
ENSG00000089022	0.116243	ENSG00000133858
ENSG00000131470	0.116242	ENSG00000135913
ENSG00000101654	0.116242	ENSG00000166851
ENSG00000138175	0.116242	ENSG00000172725
ENSG00000169230	0.116242	ENSG00000176986
ENSG00000100201	0.116242	ENSG00000266714
ENSG00000105519	0.116241	ENSG00000160570
ENSG00000134001	0.116241	ENSG00000180957
ENSG00000162241	0.116241	ENSG00000188312
ENSG00000099866	0.116241	ENSG00000197568
ENSG00000123080	0.11624	ENSG00000141905
ENSG00000163867	0.11624	ENSG00000181555
ENSG00000155506	0.11624	ENSG00000198863
ENSG00000106477	0.116239	ENSG00000196584
ENSG00000001497	0.116238	ENSG00000186918
ENSG00000175806	0.116238	ENSG00000221914
ENSG00000088888	0.116237	ENSG00000133997
ENSG00000115590	0.116237	ENSG00000167895
ENSG00000146282	0.116237	ENSG00000221923
ENSG00000075624	0.116236	ENSG00000101782
ENSG00000133657	0.116236	ENSG00000146918
ENSG00000109674	0.116236	ENSG00000162063
ENSG00000078269	0.116236	ENSG00000175203
ENSG00000013374	0.116236	ENSG00000196456
ENSG00000182149	0.116236	ENSG00000221914
ENSG00000064313	0.116235	ENSG00000100461
ENSG00000108953	0.116235	ENSG00000116205
ENSG00000114302	0.116235	ENSG00000136895
ENSG00000075702	0.116234	ENSG00000104738
ENSG00000054116	0.116234	ENSG00000116922
ENSG00000108666	0.116234	ENSG00000134255
ENSG00000000460	0.116233	ENSG00000158402
ENSG00000109084	0.116233	ENSG00000163781
ENSG00000143970	0.116233	ENSG00000197150
ENSG00000100393	0.116233	ENSG00000254986
ENSG00000111530	0.116232	ENSG00000118246
ENSG00000127483	0.116232	ENSG00000149483
ENSG00000164587	0.116232	ENSG00000171202
ENSG00000158717	0.116232	ENSG00000172273
ENSG00000076513	0.116232	ENSG00000173083
ENSG00000143252	0.116232	ENSG00000177556
ENSG00000117419	0.116231	ENSG00000144224
ENSG00000113013	0.11623	ENSG00000113649
ENSG00000064607	0.11623	ENSG00000163660
ENSG00000174485	0.11623	ENSG00000276293
ENSG00000010361	0.116229	ENSG00000062822
ENSG00000075702	0.116229	ENSG00000094804
ENSG00000119431	0.116229	ENSG00000162367
ENSG00000204220	0.116229	ENSG00000205670
ENSG00000137075	0.116229	ENSG00000221829
ENSG00000126067	0.116228	ENSG00000134318
ENSG00000102743	0.116228	ENSG00000187605
ENSG00000118564	0.116228	ENSG00000196290
ENSG00000067066	0.116227	ENSG00000092098
ENSG00000116044	0.116227	ENSG00000124357
ENSG00000134686	0.116227	ENSG00000136514
ENSG00000139613	0.116227	ENSG00000146232
ENSG00000092330	0.116227	ENSG00000161920
ENSG00000136104	0.116227	ENSG00000173272
ENSG00000136603	0.116225	ENSG00000137411
ENSG00000138050	0.116225	ENSG00000138180
ENSG00000130638	0.116225	ENSG00000146457
ENSG00000122126	0.116225	ENSG00000160211
ENSG00000109861	0.116225	ENSG00000169223
ENSG00000066855	0.116224	ENSG00000171806
ENSG00000139842	0.116224	ENSG00000198836
ENSG00000132005	0.116223	ENSG00000140259
ENSG00000204264	0.116223	ENSG00000204642
ENSG00000138286	0.116222	ENSG00000170759
ENSG00000106299	0.116222	ENSG00000204839
ENSG00000161847	0.116221	ENSG00000183495
ENSG00000115216	0.11622	ENSG00000128585
ENSG00000142405	0.11622	ENSG00000163625
ENSG00000164543	0.11622	ENSG00000197894
ENSG00000134758	0.11622	ENSG00000198252
ENSG00000187650	0.11622	ENSG00000243716
ENSG00000114346	0.116219	ENSG00000176208
ENSG00000103490	0.116218	ENSG00000103707
ENSG00000111445	0.116218	ENSG00000136982
ENSG00000092201	0.116218	ENSG00000141560
ENSG00000142599	0.116218	ENSG00000157426
ENSG00000102898	0.116217	ENSG00000103043
ENSG00000011243	0.116217	ENSG00000156639
ENSG00000078140	0.116217	ENSG00000174840
ENSG00000161057	0.116217	ENSG00000198746
ENSG00000064419	0.116216	ENSG00000110911
ENSG00000112996	0.116216	ENSG00000133657
ENSG00000093009	0.116216	ENSG00000156970
ENSG00000090061	0.116216	ENSG00000159111
ENSG00000064703	0.116216	ENSG00000198746
ENSG00000196151	0.116216	ENSG00000198830
ENSG00000001497	0.116215	ENSG00000108591
ENSG00000140740	0.116215	ENSG00000161888
ENSG00000100888	0.116214	ENSG00000110395
ENSG00000014138	0.116214	ENSG00000141219
ENSG00000110395	0.116214	ENSG00000178719
ENSG00000183172	0.116214	ENSG00000213676
ENSG00000152443	0.116212	ENSG00000156735
ENSG00000156735	0.116212	ENSG00000164219
ENSG00000064419	0.116211	ENSG00000127191
ENSG00000100532	0.116211	ENSG00000127586
ENSG00000131143	0.116211	ENSG00000142784
ENSG00000160796	0.116211	ENSG00000164880
ENSG00000122557	0.116211	ENSG00000184588
ENSG00000140990	0.116211	ENSG00000247315
ENSG00000005007	0.11621	ENSG00000067082
ENSG00000024862	0.11621	ENSG00000112651
ENSG00000134375	0.11621	ENSG00000141258
ENSG00000116641	0.11621	ENSG00000143401
ENSG00000114999	0.11621	ENSG00000152684
ENSG00000111711	0.11621	ENSG00000186298
ENSG00000109320	0.116209	ENSG00000118369
ENSG00000146670	0.116209	ENSG00000181544
ENSG00000165997	0.116208	ENSG00000169599
ENSG00000070501	0.116207	ENSG00000148773
ENSG00000211638	0.116207	ENSG00000211949
ENSG00000108591	0.116206	ENSG00000124406
ENSG00000135452	0.116206	ENSG00000137337
ENSG00000143643	0.116205	ENSG00000154222
ENSG00000117724	0.116205	ENSG00000167182
ENSG00000116830	0.116205	ENSG00000168216
ENSG00000110693	0.116204	ENSG00000112212
ENSG00000121931	0.116203	ENSG00000163374
ENSG00000159884	0.116203	ENSG00000177084
ENSG00000068354	0.116202	ENSG00000102225
ENSG00000005007	0.116202	ENSG00000111596
ENSG00000100888	0.116202	ENSG00000148943
ENSG00000111802	0.116202	ENSG00000154001
ENSG00000111639	0.116202	ENSG00000185359
ENSG00000168591	0.116202	ENSG00000189050
ENSG00000068308	0.116201	ENSG00000155304
ENSG00000104419	0.1162	ENSG00000124839
ENSG00000091651	0.1162	ENSG00000143457
ENSG00000070882	0.1162	ENSG00000161179
ENSG00000175324	0.1162	ENSG00000177971
ENSG00000101447	0.1162	ENSG00000198826
ENSG00000130939	0.1162	ENSG00000277161
ENSG00000062598	0.116199	ENSG00000104299
ENSG00000091651	0.116199	ENSG00000126215
ENSG00000099940	0.116199	ENSG00000165526
ENSG00000151725	0.116199	ENSG00000166477
ENSG00000186185	0.116199	ENSG00000196230
ENSG00000106400	0.116199	ENSG00000214253
ENSG00000104320	0.116198	ENSG00000144535
ENSG00000178425	0.116198	ENSG00000186566
ENSG00000168175	0.116198	ENSG00000269343
ENSG00000167962	0.116198	ENSG00000277791
ENSG00000162222	0.116197	ENSG00000165006
ENSG00000064313	0.116197	ENSG00000179115
ENSG00000137055	0.116196	ENSG00000164975
ENSG00000130811	0.116196	ENSG00000186141
ENSG00000130254	0.116196	ENSG00000223496
ENSG00000164631	0.116195	ENSG00000172845
ENSG00000115904	0.116195	ENSG00000173281
ENSG00000127993	0.116195	ENSG00000174891
ENSG00000139132	0.116194	ENSG00000165914
ENSG00000108509	0.116194	ENSG00000198663
ENSG00000119922	0.116193	ENSG00000142089
ENSG00000116586	0.116193	ENSG00000162591
ENSG00000167861	0.116193	ENSG00000211896
ENSG00000130726	0.116191	ENSG00000132463
ENSG00000113575	0.116191	ENSG00000167874
ENSG00000164933	0.116191	ENSG00000197461
ENSG00000177463	0.116191	ENSG00000213619
ENSG00000165775	0.116191	ENSG00000242852
ENSG00000114316	0.11619	ENSG00000178694
ENSG00000115816	0.116189	ENSG00000172765
ENSG00000131686	0.116189	ENSG00000184988
ENSG00000119669	0.116188	ENSG00000135605
ENSG00000133961	0.116188	ENSG00000163219
ENSG00000168010	0.116188	ENSG00000180902
ENSG00000136492	0.116188	ENSG00000184661
ENSG00000070950	0.116188	ENSG00000213551
ENSG00000147162	0.116188	ENSG00000266714
ENSG00000009335	0.116187	ENSG00000065000
ENSG00000082213	0.116187	ENSG00000139372
ENSG00000121486	0.116187	ENSG00000164073
ENSG00000122958	0.116186	ENSG00000177943
ENSG00000115163	0.116185	ENSG00000135476
ENSG00000143933	0.116184	ENSG00000204519
ENSG00000056586	0.116183	ENSG00000106692
ENSG00000068796	0.116183	ENSG00000116095
ENSG00000120314	0.116183	ENSG00000148296
ENSG00000088888	0.116183	ENSG00000151611
ENSG00000139946	0.116183	ENSG00000155561
ENSG00000124222	0.116183	ENSG00000163320
ENSG00000135617	0.116183	ENSG00000177879
ENSG00000165312	0.116183	ENSG00000223496
ENSG00000171135	0.116183	ENSG00000259494
ENSG00000118655	0.116182	ENSG00000124486
ENSG00000121671	0.116182	ENSG00000129696
ENSG00000086061	0.116182	ENSG00000137073
ENSG00000135441	0.116182	ENSG00000167985
ENSG00000166451	0.116182	ENSG00000170312
ENSG00000137764	0.116182	ENSG00000204498
ENSG00000068323	0.116181	ENSG00000102100
ENSG00000102189	0.116181	ENSG00000133997
ENSG00000137054	0.116181	ENSG00000172765
ENSG00000127463	0.116181	ENSG00000174891
ENSG00000176953	0.116181	ENSG00000221914
ENSG00000089289	0.11618	ENSG00000125991
ENSG00000111247	0.11618	ENSG00000149929
ENSG00000140983	0.11618	ENSG00000163728
ENSG00000160714	0.11618	ENSG00000168264
ENSG00000086189	0.11618	ENSG00000171490
ENSG00000163904	0.11618	ENSG00000171806
ENSG00000121486	0.11618	ENSG00000175137
ENSG00000112561	0.11618	ENSG00000185033
ENSG00000147130	0.11618	ENSG00000196924
ENSG00000160957	0.11618	ENSG00000198056
ENSG00000114841	0.116179	ENSG00000125703
ENSG00000106993	0.116178	ENSG00000155506
ENSG00000102978	0.116178	ENSG00000169249
ENSG00000184613	0.116178	ENSG00000198851
ENSG00000100030	0.116178	ENSG00000198858
ENSG00000257315	0.116178	ENSG00000278540
ENSG00000080200	0.116177	ENSG00000104361
ENSG00000082515	0.116177	ENSG00000130165
ENSG00000161813	0.116177	ENSG00000169255
ENSG00000008710	0.116177	ENSG00000183495
ENSG00000188157	0.116177	ENSG00000197530
ENSG00000118369	0.116176	ENSG00000135953
ENSG00000151148	0.116176	ENSG00000171634
ENSG00000054267	0.116176	ENSG00000198625
ENSG00000211772	0.116176	ENSG00000211776
ENSG00000176714	0.116176	ENSG00000221821
ENSG00000100297	0.116175	ENSG00000110172
ENSG00000110324	0.116175	ENSG00000143106
ENSG00000130816	0.116175	ENSG00000147536
ENSG00000142168	0.116175	ENSG00000160208
ENSG00000035403	0.116175	ENSG00000183684
ENSG00000135452	0.116175	ENSG00000196531
ENSG00000101413	0.116174	ENSG00000145833
ENSG00000095261	0.116173	ENSG00000112592
ENSG00000112742	0.116173	ENSG00000140451
ENSG00000100575	0.116173	ENSG00000162373
ENSG00000136942	0.116173	ENSG00000198417
ENSG00000078246	0.116172	ENSG00000086015
ENSG00000095139	0.116172	ENSG00000158850
ENSG00000095139	0.116172	ENSG00000160785
ENSG00000066427	0.116172	ENSG00000167378
ENSG00000134884	0.116172	ENSG00000167615
ENSG00000104343	0.116172	ENSG00000214106
ENSG00000029993	0.116171	ENSG00000130304
ENSG00000134709	0.116171	ENSG00000154447
ENSG00000106263	0.116171	ENSG00000174231
ENSG00000139946	0.116171	ENSG00000175938
ENSG00000000419	0.116171	ENSG00000188227
ENSG00000115568	0.11617	ENSG00000115808
ENSG00000110344	0.116169	ENSG00000151694
ENSG00000130726	0.116169	ENSG00000161955
ENSG00000080371	0.116169	ENSG00000166233
ENSG00000077097	0.116169	ENSG00000179051
ENSG00000189180	0.116169	ENSG00000236287
ENSG00000075826	0.116168	ENSG00000088356
ENSG00000157540	0.116168	ENSG00000160201
ENSG00000171960	0.116168	ENSG00000178209
ENSG00000115207	0.116168	ENSG00000182973
ENSG00000103121	0.116167	ENSG00000143106
ENSG00000164576	0.116167	ENSG00000164941
ENSG00000205670	0.116167	ENSG00000243927
ENSG00000105329	0.116166	ENSG00000142632
ENSG00000105202	0.116166	ENSG00000231500
ENSG00000109084	0.116166	ENSG00000247596
ENSG00000115267	0.116165	ENSG00000163512
ENSG00000100629	0.116165	ENSG00000173207
ENSG00000128789	0.116165	ENSG00000176444
ENSG00000172888	0.116165	ENSG00000176953
ENSG00000102030	0.116165	ENSG00000214046
ENSG00000103274	0.116165	ENSG00000254093
ENSG00000114867	0.116164	ENSG00000149761
ENSG00000125445	0.116164	ENSG00000198522
ENSG00000171634	0.116164	ENSG00000221823
ENSG00000168970	0.116164	ENSG00000246922
ENSG00000102218	0.116163	ENSG00000119541
ENSG00000153936	0.116163	ENSG00000162607
ENSG00000107833	0.116163	ENSG00000167747
ENSG00000175416	0.116163	ENSG00000211965
ENSG00000110060	0.116162	ENSG00000121481
ENSG00000128944	0.116162	ENSG00000156970
ENSG00000104885	0.116162	ENSG00000167515
ENSG00000150316	0.116162	ENSG00000182149
ENSG00000156313	0.116161	ENSG00000182518
ENSG00000100883	0.116161	ENSG00000196850
ENSG00000094804	0.116161	ENSG00000221829
ENSG00000130935	0.11616	ENSG00000164902
ENSG00000164307	0.11616	ENSG00000168092
ENSG00000175582	0.11616	ENSG00000176049
ENSG00000134001	0.11616	ENSG00000204438
ENSG00000100911	0.116159	ENSG00000111335
ENSG00000065559	0.116159	ENSG00000120802
ENSG00000100804	0.116159	ENSG00000143543
ENSG00000134644	0.116158	ENSG00000169375
ENSG00000148291	0.116158	ENSG00000172336
ENSG00000136699	0.116158	ENSG00000177879
ENSG00000122958	0.116157	ENSG00000160813
ENSG00000135476	0.116157	ENSG00000166965
ENSG00000160360	0.116157	ENSG00000175183
ENSG00000116198	0.116157	ENSG00000215041
ENSG00000125447	0.116156	ENSG00000167978
ENSG00000166477	0.116156	ENSG00000182473
ENSG00000168724	0.116156	ENSG00000203965
ENSG00000139131	0.116155	ENSG00000155275
ENSG00000159082	0.116155	ENSG00000204252
ENSG00000108854	0.116154	ENSG00000110076
ENSG00000088876	0.116154	ENSG00000115266
ENSG00000100284	0.116154	ENSG00000143337
ENSG00000114626	0.116154	ENSG00000179218
ENSG00000083838	0.116153	ENSG00000104044
ENSG00000102886	0.116153	ENSG00000138757
ENSG00000009335	0.116153	ENSG00000155506
ENSG00000125386	0.116153	ENSG00000163374
ENSG00000135451	0.116153	ENSG00000165304
ENSG00000104131	0.116153	ENSG00000232112
ENSG00000116489	0.116152	ENSG00000133731
ENSG00000146223	0.116152	ENSG00000167721
ENSG00000117410	0.116152	ENSG00000223501
ENSG00000162222	0.116151	ENSG00000173039
ENSG00000115233	0.11615	ENSG00000153487
ENSG00000154781	0.11615	ENSG00000164011
ENSG00000117650	0.11615	ENSG00000164109
ENSG00000172671	0.11615	ENSG00000224470
ENSG00000185722	0.11615	ENSG00000266714
ENSG00000009335	0.116149	ENSG00000038532
ENSG00000102100	0.116149	ENSG00000119446
ENSG00000116809	0.116149	ENSG00000145901
ENSG00000148450	0.116149	ENSG00000164713
ENSG00000077458	0.116149	ENSG00000176953
ENSG00000101003	0.116149	ENSG00000178074
ENSG00000173272	0.116149	ENSG00000211648
ENSG00000101361	0.116148	ENSG00000113460
ENSG00000168961	0.116148	ENSG00000173193
ENSG00000132424	0.116148	ENSG00000178966
ENSG00000113318	0.116148	ENSG00000188647
ENSG00000130024	0.116147	ENSG00000130669
ENSG00000114491	0.116147	ENSG00000140320
ENSG00000160785	0.116147	ENSG00000198625
ENSG00000042088	0.116146	ENSG00000100479
ENSG00000113088	0.116146	ENSG00000120616
ENSG00000125686	0.116146	ENSG00000136485
ENSG00000122482	0.116146	ENSG00000136731
ENSG00000153006	0.116146	ENSG00000157637
ENSG00000105011	0.116146	ENSG00000163703
ENSG00000102309	0.116146	ENSG00000180398
ENSG00000070367	0.116145	ENSG00000112308
ENSG00000115761	0.116145	ENSG00000115946
ENSG00000115042	0.116145	ENSG00000137124
ENSG00000103502	0.116145	ENSG00000143933
ENSG00000121671	0.116145	ENSG00000184436
ENSG00000090266	0.116144	ENSG00000125995
ENSG00000068308	0.116143	ENSG00000077721
ENSG00000067955	0.116143	ENSG00000163875
ENSG00000102710	0.116142	ENSG00000103051
ENSG00000130935	0.116142	ENSG00000141551
ENSG00000138182	0.116142	ENSG00000148835
ENSG00000036054	0.116142	ENSG00000153234
ENSG00000128595	0.116142	ENSG00000153989
ENSG00000010244	0.116142	ENSG00000182810
ENSG00000171488	0.116141	ENSG00000214655
ENSG00000165891	0.11614	ENSG00000184661
ENSG00000105486	0.11614	ENSG00000198730
ENSG00000125817	0.11614	ENSG00000264364
ENSG00000053918	0.116139	ENSG00000083720
ENSG00000162300	0.116139	ENSG00000175573
ENSG00000092201	0.116138	ENSG00000140525
ENSG00000084731	0.116138	ENSG00000172725
ENSG00000113108	0.116138	ENSG00000182544
ENSG00000113649	0.116138	ENSG00000183161
ENSG00000014123	0.116137	ENSG00000132356
ENSG00000100162	0.116137	ENSG00000178966
ENSG00000114999	0.116137	ENSG00000198482
ENSG00000102007	0.116136	ENSG00000120742
ENSG00000111605	0.116136	ENSG00000137504
ENSG00000069345	0.116136	ENSG00000137656
ENSG00000143612	0.116136	ENSG00000168807
ENSG00000142541	0.116136	ENSG00000169100
ENSG00000162601	0.116136	ENSG00000185246
ENSG00000145386	0.116135	ENSG00000189057
ENSG00000169871	0.116135	ENSG00000196367
ENSG00000146833	0.116135	ENSG00000236287
ENSG00000127125	0.116134	ENSG00000161996
ENSG00000141933	0.116134	ENSG00000167526
ENSG00000106948	0.116134	ENSG00000196498
ENSG00000136631	0.116133	ENSG00000143379
ENSG00000010244	0.116133	ENSG00000163900
ENSG00000145907	0.116133	ENSG00000171735
ENSG00000166266	0.116133	ENSG00000176018
ENSG00000100714	0.116132	ENSG00000135336
ENSG00000101152	0.116132	ENSG00000140157
ENSG00000115966	0.116132	ENSG00000152454
ENSG00000134852	0.116132	ENSG00000175467
ENSG00000124444	0.116132	ENSG00000186416
ENSG00000211945	0.116132	ENSG00000211955
ENSG00000091592	0.116131	ENSG00000145675
ENSG00000055332	0.116131	ENSG00000173786
ENSG00000163320	0.116131	ENSG00000255529
ENSG00000114383	0.11613	ENSG00000155329
ENSG00000157191	0.11613	ENSG00000169118
ENSG00000164414	0.11613	ENSG00000169871
ENSG00000111652	0.11613	ENSG00000197037
ENSG00000138074	0.11613	ENSG00000232859
ENSG00000104889	0.116129	ENSG00000136824
ENSG00000136897	0.116129	ENSG00000152684
ENSG00000114739	0.116129	ENSG00000163170
ENSG00000124795	0.116129	ENSG00000169607
ENSG00000184979	0.116129	ENSG00000196116
ENSG00000135913	0.116128	ENSG00000144354
ENSG00000156970	0.116128	ENSG00000183814
ENSG00000130479	0.116127	ENSG00000130755
ENSG00000090470	0.116127	ENSG00000163191
ENSG00000068383	0.116127	ENSG00000186174
ENSG00000108506	0.116126	ENSG00000108592
ENSG00000125246	0.116126	ENSG00000154328
ENSG00000130695	0.116126	ENSG00000168876
ENSG00000170430	0.116126	ENSG00000171425
ENSG00000154309	0.116126	ENSG00000198799
ENSG00000106028	0.116126	ENSG00000243147
ENSG00000130159	0.116124	ENSG00000165704
ENSG00000128346	0.116124	ENSG00000167535
ENSG00000158545	0.116124	ENSG00000175309
ENSG00000175066	0.116124	ENSG00000176148
ENSG00000170581	0.116124	ENSG00000177294
ENSG00000100461	0.116123	ENSG00000105617
ENSG00000108774	0.116123	ENSG00000137076
ENSG00000090889	0.116123	ENSG00000157212
ENSG00000157212	0.116123	ENSG00000163918
ENSG00000128185	0.116123	ENSG00000168824
ENSG00000132424	0.116123	ENSG00000168970
ENSG00000162517	0.116123	ENSG00000178950
ENSG00000142945	0.116122	ENSG00000151725
ENSG00000137804	0.116122	ENSG00000176619
ENSG00000088038	0.116121	ENSG00000101367
ENSG00000101193	0.116121	ENSG00000111707
ENSG00000100526	0.116121	ENSG00000129173
ENSG00000154781	0.11612	ENSG00000160208
ENSG00000179195	0.11612	ENSG00000250091
ENSG00000068885	0.116119	ENSG00000112062
ENSG00000115484	0.116119	ENSG00000151725
ENSG00000104738	0.116119	ENSG00000171425
ENSG00000105738	0.116118	ENSG00000129355
ENSG00000129480	0.116118	ENSG00000139218
ENSG00000104883	0.116118	ENSG00000196227
ENSG00000133678	0.116117	ENSG00000163781
ENSG00000145494	0.116117	ENSG00000176182
ENSG00000009780	0.116116	ENSG00000115392
ENSG00000140455	0.116116	ENSG00000160959
ENSG00000142945	0.116116	ENSG00000166508
ENSG00000112425	0.116116	ENSG00000198933
ENSG00000074695	0.116115	ENSG00000113240
ENSG00000104903	0.116115	ENSG00000129245
ENSG00000113838	0.116115	ENSG00000145365
ENSG00000153922	0.116115	ENSG00000198663
ENSG00000166477	0.116115	ENSG00000213967
ENSG00000137513	0.116114	ENSG00000139645
ENSG00000075711	0.116114	ENSG00000163872
ENSG00000156709	0.116113	ENSG00000171100
ENSG00000154359	0.116113	ENSG00000187239
ENSG00000239672	0.116113	ENSG00000247077
ENSG00000100982	0.116112	ENSG00000170471
ENSG00000087087	0.116111	ENSG00000111676
ENSG00000135114	0.116111	ENSG00000280969
ENSG00000068383	0.11611	ENSG00000138107
ENSG00000154920	0.11611	ENSG00000156970
ENSG00000111358	0.11611	ENSG00000163945
ENSG00000100714	0.11611	ENSG00000198730
ENSG00000115204	0.116109	ENSG00000136933
ENSG00000137478	0.116109	ENSG00000137876
ENSG00000116698	0.116109	ENSG00000152133
ENSG00000100888	0.116109	ENSG00000168701
ENSG00000167526	0.116109	ENSG00000175826
ENSG00000102189	0.116108	ENSG00000114999
ENSG00000102886	0.116108	ENSG00000144231
ENSG00000114383	0.116108	ENSG00000198482
ENSG00000181619	0.116108	ENSG00000198898
ENSG00000108107	0.116108	ENSG00000240972
ENSG00000070808	0.116107	ENSG00000146112
ENSG00000213639	0.116107	ENSG00000219626
ENSG00000111802	0.116106	ENSG00000111875
ENSG00000086544	0.116106	ENSG00000138757
ENSG00000137814	0.116106	ENSG00000168116
ENSG00000107819	0.116105	ENSG00000138172
ENSG00000082153	0.116105	ENSG00000158604
ENSG00000141905	0.116105	ENSG00000175305
ENSG00000174021	0.116105	ENSG00000205155
ENSG00000091127	0.116104	ENSG00000116649
ENSG00000022840	0.116104	ENSG00000119048
ENSG00000128595	0.116104	ENSG00000135605
ENSG00000107758	0.116104	ENSG00000165392
ENSG00000177485	0.116104	ENSG00000232112
ENSG00000170242	0.116103	ENSG00000173889
ENSG00000122033	0.116101	ENSG00000130816
ENSG00000134690	0.116101	ENSG00000136982
ENSG00000124786	0.116101	ENSG00000161277
ENSG00000113810	0.116101	ENSG00000175416
ENSG00000116260	0.116101	ENSG00000185624
ENSG00000138593	0.116099	ENSG00000153015
ENSG00000136758	0.116099	ENSG00000153147
ENSG00000109618	0.116099	ENSG00000196367
ENSG00000047249	0.116098	ENSG00000120802
ENSG00000109667	0.116098	ENSG00000131686
ENSG00000106070	0.116098	ENSG00000163482
ENSG00000102921	0.116098	ENSG00000163512
ENSG00000166130	0.116098	ENSG00000213551
ENSG00000183684	0.116098	ENSG00000213551
ENSG00000110422	0.116097	ENSG00000114331
ENSG00000103145	0.116097	ENSG00000132964
ENSG00000108389	0.116097	ENSG00000169710
ENSG00000112130	0.116097	ENSG00000186141
ENSG00000139233	0.116097	ENSG00000229833
ENSG00000175756	0.116097	ENSG00000240682
ENSG00000162601	0.116096	ENSG00000186174
ENSG00000168496	0.116096	ENSG00000197299
ENSG00000176890	0.116096	ENSG00000249115
ENSG00000085998	0.116095	ENSG00000129696
ENSG00000147316	0.116095	ENSG00000175073
ENSG00000011021	0.116095	ENSG00000179958
ENSG00000170631	0.116095	ENSG00000181135
ENSG00000113812	0.116094	ENSG00000141027
ENSG00000142459	0.116094	ENSG00000158290
ENSG00000111602	0.116094	ENSG00000167747
ENSG00000119729	0.116093	ENSG00000121579
ENSG00000113141	0.116093	ENSG00000136758
ENSG00000100697	0.116092	ENSG00000165997
ENSG00000105617	0.116092	ENSG00000172530
ENSG00000106003	0.116091	ENSG00000166189
ENSG00000100239	0.11609	ENSG00000124299
ENSG00000132591	0.11609	ENSG00000139546
ENSG00000144028	0.11609	ENSG00000275023
ENSG00000086015	0.116089	ENSG00000130382
ENSG00000173083	0.116089	ENSG00000177324
ENSG00000146282	0.116089	ENSG00000198146
ENSG00000105497	0.116088	ENSG00000119772
ENSG00000124784	0.116088	ENSG00000134697
ENSG00000105856	0.116088	ENSG00000164815
ENSG00000176994	0.116088	ENSG00000187595
ENSG00000011376	0.116087	ENSG00000046651
ENSG00000036257	0.116087	ENSG00000070501
ENSG00000106477	0.116087	ENSG00000127564
ENSG00000129696	0.116087	ENSG00000164162
ENSG00000116120	0.116087	ENSG00000168807
ENSG00000134574	0.116086	ENSG00000147536
ENSG00000006712	0.116086	ENSG00000170684
ENSG00000075914	0.116086	ENSG00000196628
ENSG00000089127	0.116086	ENSG00000198692
ENSG00000163636	0.116086	ENSG00000237649
ENSG00000211642	0.116086	ENSG00000244437
ENSG00000142864	0.116085	ENSG00000163558
ENSG00000165732	0.116085	ENSG00000176171
ENSG00000080839	0.116084	ENSG00000186871
ENSG00000135845	0.116084	ENSG00000197343
ENSG00000108561	0.116084	ENSG00000198931
ENSG00000169813	0.116084	ENSG00000204264
ENSG00000127837	0.116083	ENSG00000187713
ENSG00000099800	0.116082	ENSG00000127415
ENSG00000141551	0.116082	ENSG00000168282
ENSG00000100284	0.116082	ENSG00000175455
ENSG00000117713	0.116081	ENSG00000134250
ENSG00000134285	0.116081	ENSG00000164933
ENSG00000168283	0.11608	ENSG00000213639
ENSG00000004779	0.116079	ENSG00000112695
ENSG00000109180	0.116079	ENSG00000116288
ENSG00000033050	0.116079	ENSG00000157326
ENSG00000104517	0.116079	ENSG00000161847
ENSG00000115541	0.116079	ENSG00000167985
ENSG00000171763	0.116079	ENSG00000198730
ENSG00000125814	0.116079	ENSG00000239779
ENSG00000123374	0.116078	ENSG00000139613
ENSG00000153113	0.116078	ENSG00000168685
ENSG00000101945	0.116078	ENSG00000183020
ENSG00000119397	0.116078	ENSG00000247077
ENSG00000043093	0.116077	ENSG00000074755
ENSG00000100483	0.116077	ENSG00000106588
ENSG00000100304	0.116077	ENSG00000145220
ENSG00000024862	0.116077	ENSG00000158109
ENSG00000161914	0.116077	ENSG00000275111
ENSG00000088038	0.116076	ENSG00000136875
ENSG00000127993	0.116076	ENSG00000138081
ENSG00000166436	0.116076	ENSG00000188554
ENSG00000184743	0.116076	ENSG00000198252
ENSG00000004961	0.116075	ENSG00000134058
ENSG00000077235	0.116075	ENSG00000148288
ENSG00000110321	0.116075	ENSG00000168488
ENSG00000053770	0.116075	ENSG00000178988
ENSG00000006025	0.116074	ENSG00000140943
ENSG00000134242	0.116074	ENSG00000183161
ENSG00000009830	0.116074	ENSG00000185359
ENSG00000114742	0.116073	ENSG00000134852
ENSG00000100410	0.116073	ENSG00000168040
ENSG00000148660	0.116073	ENSG00000173511
ENSG00000111669	0.116073	ENSG00000204498
ENSG00000102178	0.116072	ENSG00000103326
ENSG00000119616	0.116072	ENSG00000137364
ENSG00000143633	0.116072	ENSG00000173409
ENSG00000184465	0.116072	ENSG00000189114
ENSG00000091073	0.116071	ENSG00000103479
ENSG00000085832	0.116071	ENSG00000132341
ENSG00000035141	0.116071	ENSG00000144381
ENSG00000134313	0.116071	ENSG00000148803
ENSG00000161960	0.116071	ENSG00000198837
ENSG00000137628	0.116071	ENSG00000213928
ENSG00000104885	0.11607	ENSG00000124688
ENSG00000054148	0.11607	ENSG00000136603
ENSG00000128340	0.11607	ENSG00000139180
ENSG00000143751	0.11607	ENSG00000167378
ENSG00000155085	0.11607	ENSG00000173113
ENSG00000121680	0.11607	ENSG00000174851
ENSG00000091986	0.11607	ENSG00000198771
ENSG00000107372	0.116069	ENSG00000142655
ENSG00000099381	0.116069	ENSG00000167522
ENSG00000147654	0.116069	ENSG00000168522
ENSG00000070366	0.116068	ENSG00000111880
ENSG00000107882	0.116068	ENSG00000134698
ENSG00000107651	0.116068	ENSG00000155827
ENSG00000108518	0.116067	ENSG00000111348
ENSG00000007080	0.116067	ENSG00000127774
ENSG00000101363	0.116066	ENSG00000133884
ENSG00000112659	0.116066	ENSG00000137343
ENSG00000092108	0.116066	ENSG00000148634
ENSG00000117308	0.116066	ENSG00000196363
ENSG00000084073	0.116065	ENSG00000130558
ENSG00000111880	0.116065	ENSG00000162601
ENSG00000148719	0.116065	ENSG00000163154
ENSG00000100297	0.116065	ENSG00000168679
ENSG00000112659	0.116065	ENSG00000173349
ENSG00000167671	0.116065	ENSG00000214253
ENSG00000141101	0.116064	ENSG00000166226
ENSG00000188735	0.116064	ENSG00000196565
ENSG00000107672	0.116063	ENSG00000145675
ENSG00000125630	0.116063	ENSG00000166226
ENSG00000103061	0.116063	ENSG00000174579
ENSG00000109534	0.116063	ENSG00000197535
ENSG00000129003	0.116063	ENSG00000198837
ENSG00000160218	0.116063	ENSG00000213799
ENSG00000101346	0.116062	ENSG00000133111
ENSG00000140534	0.116062	ENSG00000162241
ENSG00000114127	0.116062	ENSG00000171806
ENSG00000103194	0.116061	ENSG00000176095
ENSG00000100461	0.116061	ENSG00000204389
ENSG00000106003	0.116061	ENSG00000269404
ENSG00000090020	0.11606	ENSG00000097096
ENSG00000108256	0.11606	ENSG00000171150
ENSG00000067082	0.11606	ENSG00000171522
ENSG00000008710	0.116059	ENSG00000108774
ENSG00000118507	0.116059	ENSG00000124571
ENSG00000073910	0.116059	ENSG00000135318
ENSG00000119820	0.116059	ENSG00000146802
ENSG00000139946	0.116059	ENSG00000164161
ENSG00000152454	0.116059	ENSG00000165997
ENSG00000115904	0.116059	ENSG00000198399
ENSG00000067369	0.116058	ENSG00000104517
ENSG00000104973	0.116058	ENSG00000147403
ENSG00000124486	0.116058	ENSG00000196199
ENSG00000147894	0.116058	ENSG00000197579
ENSG00000103671	0.116057	ENSG00000151445
ENSG00000103540	0.116056	ENSG00000131470
ENSG00000100532	0.116056	ENSG00000163481
ENSG00000170515	0.116056	ENSG00000197429
ENSG00000126768	0.116055	ENSG00000147224
ENSG00000145545	0.116055	ENSG00000159884
ENSG00000091651	0.116055	ENSG00000166451
ENSG00000009844	0.116055	ENSG00000188917
ENSG00000118579	0.116055	ENSG00000213639
ENSG00000108465	0.116054	ENSG00000127419
ENSG00000107338	0.116054	ENSG00000157734
ENSG00000124795	0.116054	ENSG00000165244
ENSG00000152778	0.116054	ENSG00000183486
ENSG00000143479	0.116054	ENSG00000206560
ENSG00000139613	0.116054	ENSG00000214026
ENSG00000211659	0.116054	ENSG00000242076
ENSG00000075131	0.116053	ENSG00000113569
ENSG00000117408	0.116053	ENSG00000121774
ENSG00000136878	0.116053	ENSG00000168496
ENSG00000075856	0.116053	ENSG00000198730
ENSG00000204842	0.116053	ENSG00000234444
ENSG00000004777	0.116052	ENSG00000068489
ENSG00000129187	0.116052	ENSG00000159322
ENSG00000127423	0.116052	ENSG00000171222
ENSG00000110777	0.116052	ENSG00000181804
ENSG00000116213	0.116052	ENSG00000196290
ENSG00000075303	0.116052	ENSG00000204536
ENSG00000123473	0.116051	ENSG00000136982
ENSG00000110917	0.116051	ENSG00000159352
ENSG00000124942	0.116051	ENSG00000175203
ENSG00000171295	0.11605	ENSG00000251247
ENSG00000103707	0.116049	ENSG00000166855
ENSG00000006025	0.116049	ENSG00000215041
ENSG00000077454	0.116048	ENSG00000164051
ENSG00000122966	0.116048	ENSG00000183172
ENSG00000173391	0.116048	ENSG00000229314
ENSG00000113141	0.116047	ENSG00000131732
ENSG00000125386	0.116047	ENSG00000153147
ENSG00000186591	0.116047	ENSG00000186654
ENSG00000094916	0.116046	ENSG00000275111
ENSG00000165526	0.116046	ENSG00000278845
ENSG00000119411	0.116045	ENSG00000129071
ENSG00000132185	0.116045	ENSG00000132704
ENSG00000111596	0.116045	ENSG00000173011
ENSG00000146834	0.116045	ENSG00000187257
ENSG00000076984	0.116045	ENSG00000204642
ENSG00000075303	0.116043	ENSG00000103671
ENSG00000165917	0.116043	ENSG00000204305
ENSG00000129968	0.116042	ENSG00000198821
ENSG00000089289	0.116041	ENSG00000140612
ENSG00000065911	0.11604	ENSG00000099250
ENSG00000036257	0.11604	ENSG00000137760
ENSG00000165138	0.11604	ENSG00000171603
ENSG00000089685	0.11604	ENSG00000198901
ENSG00000160298	0.11604	ENSG00000235194
ENSG00000128731	0.11604	ENSG00000266714
ENSG00000091127	0.116038	ENSG00000103356
ENSG00000142208	0.116038	ENSG00000162623
ENSG00000147155	0.116038	ENSG00000221829
ENSG00000105127	0.116037	ENSG00000148229
ENSG00000009844	0.116037	ENSG00000163673
ENSG00000111711	0.116037	ENSG00000181873
ENSG00000164120	0.116037	ENSG00000187240
ENSG00000156011	0.116037	ENSG00000197256
ENSG00000104880	0.116036	ENSG00000140632
ENSG00000114650	0.116036	ENSG00000169976
ENSG00000082515	0.116035	ENSG00000102189
ENSG00000138182	0.116035	ENSG00000169813
ENSG00000010165	0.116034	ENSG00000107443
ENSG00000135940	0.116034	ENSG00000163399
ENSG00000073050	0.116034	ENSG00000204498
ENSG00000152818	0.116034	ENSG00000229474
ENSG00000001631	0.116033	ENSG00000064313
ENSG00000113300	0.116033	ENSG00000141034
ENSG00000082641	0.116033	ENSG00000154945
ENSG00000163877	0.116033	ENSG00000170322
ENSG00000141933	0.116033	ENSG00000173272
ENSG00000198105	0.116033	ENSG00000216937
ENSG00000100348	0.116032	ENSG00000183617
ENSG00000095066	0.116032	ENSG00000186628
ENSG00000079313	0.116031	ENSG00000111711
ENSG00000130520	0.116031	ENSG00000130695
ENSG00000105486	0.116031	ENSG00000138399
ENSG00000114767	0.116031	ENSG00000155438
ENSG00000150787	0.116031	ENSG00000177272
ENSG00000178741	0.116031	ENSG00000215784
ENSG00000100888	0.11603	ENSG00000104133
ENSG00000036257	0.11603	ENSG00000135972
ENSG00000115211	0.11603	ENSG00000165028
ENSG00000111481	0.116029	ENSG00000168701
ENSG00000135604	0.116029	ENSG00000175489
ENSG00000092098	0.116029	ENSG00000244045
ENSG00000085644	0.116028	ENSG00000105723
ENSG00000117362	0.116028	ENSG00000122565
ENSG00000135587	0.116028	ENSG00000163312
ENSG00000100811	0.116028	ENSG00000182986
ENSG00000099995	0.116028	ENSG00000204842
ENSG00000162607	0.116027	ENSG00000178691
ENSG00000054267	0.116027	ENSG00000188321
ENSG00000007255	0.116027	ENSG00000198856
ENSG00000047249	0.116026	ENSG00000105671
ENSG00000084092	0.116026	ENSG00000113328
ENSG00000117592	0.116026	ENSG00000129355
ENSG00000128928	0.116026	ENSG00000135763
ENSG00000104907	0.116026	ENSG00000136891
ENSG00000114120	0.116026	ENSG00000196850
ENSG00000076248	0.116026	ENSG00000221829
ENSG00000047249	0.116026	ENSG00000225921
ENSG00000188827	0.116026	ENSG00000228474
ENSG00000000419	0.116025	ENSG00000064607
ENSG00000138442	0.116025	ENSG00000164934
ENSG00000174851	0.116025	ENSG00000181830
ENSG00000146757	0.116025	ENSG00000186001
ENSG00000107745	0.116024	ENSG00000148248
ENSG00000140299	0.116024	ENSG00000165672
ENSG00000165271	0.116024	ENSG00000167721
ENSG00000141428	0.116024	ENSG00000196187
ENSG00000074054	0.116023	ENSG00000171634
ENSG00000103174	0.116023	ENSG00000173349
ENSG00000129968	0.116023	ENSG00000180902
ENSG00000178397	0.116023	ENSG00000198746
ENSG00000211625	0.116023	ENSG00000240864
ENSG00000130724	0.116023	ENSG00000265241
ENSG00000197045	0.116023	ENSG00000277161
ENSG00000100883	0.116022	ENSG00000149932
ENSG00000088038	0.116022	ENSG00000178567
```
