## Supplementary material for "The network structure of hematopoietic cancers": Network files for the top-100,000 interactions in the five phenotypes: BALL_StJ_8th_100k_MI.sif (part 1 of 5)

```
source	mi	target
ENSG00000067048.17	0.732458	ENSG00000129824.16
ENSG00000012817.16	0.728457	ENSG00000067048.17
ENSG00000067048.17	0.726598	ENSG00000114374.13
ENSG00000012817.16	0.723054	ENSG00000129824.16
ENSG00000012817.16	0.721973	ENSG00000114374.13
ENSG00000114374.13	0.720461	ENSG00000129824.16
ENSG00000099725.14	0.70642	ENSG00000129824.16
ENSG00000067646.12	0.706232	ENSG00000114374.13
ENSG00000012817.16	0.702966	ENSG00000099725.14
ENSG00000067048.17	0.700611	ENSG00000198692.10
ENSG00000067048.17	0.70053	ENSG00000099725.14
ENSG00000099725.14	0.698841	ENSG00000114374.13
ENSG00000067646.12	0.694619	ENSG00000129824.16
ENSG00000067048.17	0.693857	ENSG00000067646.12
ENSG00000129824.16	0.691124	ENSG00000198692.10
ENSG00000012817.16	0.690025	ENSG00000198692.10
ENSG00000231422.2	0.685594	ENSG00000235202.2
ENSG00000012817.16	0.681899	ENSG00000067646.12
ENSG00000114374.13	0.677956	ENSG00000198692.10
ENSG00000114374.13	0.674273	ENSG00000176728.10
ENSG00000253537.3	0.667498	ENSG00000253731.3
ENSG00000067646.12	0.66426	ENSG00000099725.14
ENSG00000253731.3	0.651436	ENSG00000262209.3
ENSG00000129824.16	0.650529	ENSG00000176728.10
ENSG00000099725.14	0.647915	ENSG00000198692.10
ENSG00000067646.12	0.647039	ENSG00000176728.10
ENSG00000253537.3	0.643659	ENSG00000262209.3
ENSG00000067646.12	0.642442	ENSG00000198692.10
ENSG00000012817.16	0.637714	ENSG00000176728.10
ENSG00000067048.17	0.635114	ENSG00000176728.10
ENSG00000099725.14	0.630034	ENSG00000176728.10
ENSG00000237111.1	0.623698	ENSG00000242472.1
ENSG00000229457.1	0.613627	ENSG00000230645.2
ENSG00000176728.10	0.609172	ENSG00000229236.3
ENSG00000235202.2	0.595063	ENSG00000250888.1
ENSG00000114374.13	0.59436	ENSG00000229236.3
ENSG00000253873.6	0.593137	ENSG00000254122.3
ENSG00000176728.10	0.587109	ENSG00000277438.1
ENSG00000176728.10	0.586399	ENSG00000198692.10
ENSG00000143416.21	0.57634	ENSG00000166947.15
ENSG00000067646.12	0.574702	ENSG00000229236.3
ENSG00000168539.4	0.573196	ENSG00000176194.18
ENSG00000248449.2	0.56276	ENSG00000253873.6
ENSG00000012817.16	0.558271	ENSG00000229236.3
ENSG00000129824.16	0.557477	ENSG00000229236.3
ENSG00000114374.13	0.556513	ENSG00000277438.1
ENSG00000099725.14	0.555376	ENSG00000229236.3
ENSG00000067048.17	0.55104	ENSG00000229236.3
ENSG00000143546.10	0.548428	ENSG00000163220.11
ENSG00000129824.16	0.547359	ENSG00000277438.1
ENSG00000012817.16	0.547133	ENSG00000277438.1
ENSG00000131016.17	0.544863	ENSG00000223039.1
ENSG00000229537.7	0.543304	ENSG00000235202.2
ENSG00000182912.6	0.541779	ENSG00000235890.2
ENSG00000234435.3	0.540884	ENSG00000235202.2
ENSG00000099725.14	0.539339	ENSG00000277438.1
ENSG00000232790.3	0.53837	ENSG00000235202.2
ENSG00000253537.3	0.538277	ENSG00000253953.3
ENSG00000187922.14	0.537433	ENSG00000267206.6
ENSG00000067048.17	0.537206	ENSG00000277438.1
ENSG00000176728.10	0.536254	ENSG00000252766.1
ENSG00000143416.21	0.534102	ENSG00000158578.21
ENSG00000235202.2	0.531597	ENSG00000259572.7
ENSG00000232790.3	0.525666	ENSG00000234435.3
ENSG00000231422.2	0.523832	ENSG00000250888.1
ENSG00000253731.3	0.521477	ENSG00000253953.3
ENSG00000248449.2	0.520912	ENSG00000276545.1
ENSG00000198692.10	0.518981	ENSG00000229236.3
ENSG00000229537.7	0.517376	ENSG00000231422.2
ENSG00000253953.3	0.516727	ENSG00000262209.3
ENSG00000225882.1	0.511333	ENSG00000235202.2
ENSG00000164488.12	0.510089	ENSG00000227471.9
ENSG00000198692.10	0.50983	ENSG00000277438.1
ENSG00000229537.7	0.509547	ENSG00000280081.4
ENSG00000229537.7	0.506928	ENSG00000259572.7
ENSG00000197816.16	0.500647	ENSG00000254876.5
ENSG00000133742.14	0.498885	ENSG00000223609.11
ENSG00000230945.1	0.498263	ENSG00000238002.3
ENSG00000067646.12	0.497921	ENSG00000277438.1
ENSG00000252766.1	0.497588	ENSG00000277438.1
ENSG00000253873.6	0.495737	ENSG00000276545.1
ENSG00000231422.2	0.495724	ENSG00000234435.3
ENSG00000132704.16	0.494933	ENSG00000163534.15
ENSG00000248449.2	0.494377	ENSG00000254122.3
ENSG00000166947.15	0.493575	ENSG00000204613.11
ENSG00000229236.3	0.493376	ENSG00000277438.1
ENSG00000231422.2	0.492106	ENSG00000232790.3
ENSG00000231755.1	0.490421	ENSG00000241224.8
ENSG00000229537.7	0.487142	ENSG00000248995.2
ENSG00000248995.2	0.486675	ENSG00000261348.2
ENSG00000198744.5	0.484798	ENSG00000229344.1
ENSG00000129824.16	0.48368	ENSG00000280969.2
ENSG00000228135.1	0.482929	ENSG00000235202.2
ENSG00000133742.14	0.482354	ENSG00000166947.15
ENSG00000235202.2	0.481656	ENSG00000248995.2
ENSG00000259572.7	0.477132	ENSG00000280081.4
ENSG00000225882.1	0.475786	ENSG00000231422.2
ENSG00000231422.2	0.474018	ENSG00000280081.4
ENSG00000231422.2	0.470982	ENSG00000259572.7
ENSG00000235202.2	0.470607	ENSG00000280081.4
ENSG00000105610.6	0.470189	ENSG00000204613.11
ENSG00000248995.2	0.469426	ENSG00000261122.6
ENSG00000229236.3	0.468354	ENSG00000252766.1
ENSG00000166394.15	0.467774	ENSG00000166408.4
ENSG00000249264.1	0.467664	ENSG00000250182.3
ENSG00000161544.10	0.466845	ENSG00000214140.11
ENSG00000114529.13	0.465431	ENSG00000261488.1
ENSG00000105675.9	0.465239	ENSG00000237159.6
ENSG00000158578.21	0.465157	ENSG00000166947.15
ENSG00000012817.16	0.46474	ENSG00000280969.2
ENSG00000067048.17	0.464369	ENSG00000280969.2
ENSG00000254122.3	0.463506	ENSG00000276545.1
ENSG00000235202.2	0.46304	ENSG00000261348.2
ENSG00000188822.8	0.462847	ENSG00000229106.1
ENSG00000109101.8	0.46011	ENSG00000164488.12
ENSG00000277438.1	0.458777	ENSG00000280969.2
ENSG00000225128.1	0.458441	ENSG00000250048.2
ENSG00000166947.15	0.457836	ENSG00000223609.11
ENSG00000114374.13	0.457286	ENSG00000280969.2
ENSG00000239951.1	0.454506	ENSG00000243466.1
ENSG00000109101.8	0.454241	ENSG00000227471.9
ENSG00000072840.13	0.453865	ENSG00000173040.13
ENSG00000136944.19	0.452469	ENSG00000285985.1
ENSG00000264781.1	0.452009	ENSG00000265612.1
ENSG00000096060.15	0.449904	ENSG00000265527.1
ENSG00000253159.3	0.44934	ENSG00000253873.6
ENSG00000229551.2	0.448562	ENSG00000280969.2
ENSG00000229537.7	0.447918	ENSG00000265758.1
ENSG00000166408.4	0.446685	ENSG00000182334.3
ENSG00000261348.2	0.446376	ENSG00000265758.1
ENSG00000230076.1	0.446233	ENSG00000233913.7
ENSG00000225657.2	0.445845	ENSG00000235202.2
ENSG00000176728.10	0.445686	ENSG00000280969.2
ENSG00000265758.1	0.444784	ENSG00000278214.1
ENSG00000099725.14	0.444675	ENSG00000280969.2
ENSG00000158806.14	0.444594	ENSG00000158815.11
ENSG00000120833.14	0.443881	ENSG00000246985.8
ENSG00000170180.22	0.443445	ENSG00000204613.11
ENSG00000236017.8	0.442273	ENSG00000236871.7
ENSG00000239951.1	0.441836	ENSG00000241351.3
ENSG00000002933.9	0.441776	ENSG00000106565.18
ENSG00000229537.7	0.441569	ENSG00000261348.2
ENSG00000198692.10	0.441091	ENSG00000280969.2
ENSG00000228485.1	0.439688	ENSG00000242853.3
ENSG00000206177.7	0.437499	ENSG00000223609.11
ENSG00000136929.13	0.437397	ENSG00000166947.15
ENSG00000207650.1	0.437201	ENSG00000242086.8
ENSG00000240708.2	0.435126	ENSG00000265758.1
ENSG00000253159.3	0.432661	ENSG00000276545.1
ENSG00000242741.2	0.432242	ENSG00000265374.1
ENSG00000197093.11	0.432114	ENSG00000213420.8
ENSG00000240764.4	0.431674	ENSG00000253873.6
ENSG00000261122.6	0.431075	ENSG00000261348.2
ENSG00000143416.21	0.430746	ENSG00000223609.11
ENSG00000067646.12	0.430624	ENSG00000280969.2
ENSG00000114374.13	0.430344	ENSG00000252766.1
ENSG00000232790.3	0.4291	ENSG00000250888.1
ENSG00000229622.1	0.429005	ENSG00000232373.2
ENSG00000070182.21	0.428516	ENSG00000166947.15
ENSG00000067646.12	0.428183	ENSG00000252766.1
ENSG00000241351.3	0.427867	ENSG00000243466.1
ENSG00000108602.18	0.427717	ENSG00000184601.11
ENSG00000234435.3	0.42734	ENSG00000250888.1
ENSG00000133742.14	0.427305	ENSG00000136929.13
ENSG00000166947.15	0.427168	ENSG00000206177.7
ENSG00000257164.5	0.426629	ENSG00000261348.2
ENSG00000105701.16	0.425034	ENSG00000167671.12
ENSG00000229537.7	0.42465	ENSG00000234277.3
ENSG00000143416.21	0.4246	ENSG00000204010.3
ENSG00000248995.2	0.423481	ENSG00000278214.1
ENSG00000204257.15	0.422592	ENSG00000242574.9
ENSG00000143416.21	0.422393	ENSG00000204613.11
ENSG00000228135.1	0.419719	ENSG00000231422.2
ENSG00000047597.7	0.419527	ENSG00000184792.16
ENSG00000136929.13	0.419067	ENSG00000223609.11
ENSG00000106080.11	0.419057	ENSG00000106086.20
ENSG00000080839.12	0.418792	ENSG00000149636.16
ENSG00000143416.21	0.418538	ENSG00000184792.16
ENSG00000002746.15	0.418043	ENSG00000181211.1
ENSG00000143546.10	0.417183	ENSG00000163221.9
ENSG00000229236.3	0.416873	ENSG00000280969.2
ENSG00000196415.10	0.416776	ENSG00000197561.7
ENSG00000105610.6	0.416572	ENSG00000166947.15
ENSG00000158578.21	0.416421	ENSG00000188536.13
ENSG00000136929.13	0.416097	ENSG00000204613.11
ENSG00000109101.8	0.416034	ENSG00000178776.5
ENSG00000204140.10	0.415979	ENSG00000217228.1
ENSG00000211978.2	0.415926	ENSG00000265929.1
ENSG00000170486.11	0.415406	ENSG00000186049.8
ENSG00000133069.17	0.414729	ENSG00000143416.21
ENSG00000163220.11	0.413901	ENSG00000163221.9
ENSG00000223479.3	0.411892	ENSG00000258969.2
ENSG00000147889.18	0.410714	ENSG00000240498.9
ENSG00000225978.3	0.410704	ENSG00000231133.8
ENSG00000248995.2	0.41027	ENSG00000259572.7
ENSG00000225882.1	0.410223	ENSG00000234435.3
ENSG00000129824.16	0.409883	ENSG00000252766.1
ENSG00000235202.2	0.409735	ENSG00000265758.1
ENSG00000070182.21	0.409673	ENSG00000204613.11
ENSG00000197454.2	0.408344	ENSG00000203663.4
ENSG00000225657.2	0.408212	ENSG00000231422.2
ENSG00000051180.17	0.407747	ENSG00000093009.11
ENSG00000099725.14	0.407546	ENSG00000252766.1
ENSG00000225657.2	0.407357	ENSG00000238284.2
ENSG00000064201.16	0.406079	ENSG00000110665.12
ENSG00000105519.18	0.405054	ENSG00000187650.4
ENSG00000105610.6	0.404709	ENSG00000169877.10
ENSG00000228135.1	0.404148	ENSG00000229537.7
ENSG00000248449.2	0.403584	ENSG00000253159.3
ENSG00000241098.1	0.403199	ENSG00000242741.2
ENSG00000138772.13	0.403052	ENSG00000186529.16
ENSG00000166947.15	0.403002	ENSG00000184792.16
ENSG00000158578.21	0.402936	ENSG00000223609.11
ENSG00000211883.1	0.402737	ENSG00000211888.2
ENSG00000158578.21	0.402565	ENSG00000206172.8
ENSG00000248995.2	0.402301	ENSG00000265758.1
ENSG00000188536.13	0.402177	ENSG00000206172.8
ENSG00000258969.2	0.401933	ENSG00000258994.1
ENSG00000133069.17	0.39991	ENSG00000204010.3
ENSG00000158578.21	0.399875	ENSG00000244734.4
ENSG00000143416.21	0.399109	ENSG00000206177.7
ENSG00000240708.2	0.39898	ENSG00000248995.2
ENSG00000204613.11	0.398968	ENSG00000223609.11
ENSG00000225882.1	0.398729	ENSG00000250888.1
ENSG00000131781.13	0.397206	ENSG00000226015.2
ENSG00000240041.1	0.396754	ENSG00000242472.1
ENSG00000012817.16	0.396706	ENSG00000252766.1
ENSG00000162496.9	0.396565	ENSG00000221340.1
ENSG00000230645.2	0.39637	ENSG00000237880.2
ENSG00000175785.13	0.396095	ENSG00000235470.5
ENSG00000229537.7	0.39608	ENSG00000250888.1
ENSG00000109436.8	0.395862	ENSG00000249661.1
ENSG00000067048.17	0.394172	ENSG00000252766.1
ENSG00000240764.4	0.393829	ENSG00000254122.3
ENSG00000229537.7	0.393819	ENSG00000261122.6
ENSG00000261348.2	0.393333	ENSG00000271850.2
ENSG00000211900.2	0.393207	ENSG00000242472.1
ENSG00000282639.1	0.391701	ENSG00000282651.2
ENSG00000117650.13	0.391569	ENSG00000184661.14
ENSG00000133742.14	0.391563	ENSG00000143416.21
ENSG00000100968.14	0.391038	ENSG00000205978.6
ENSG00000197993.9	0.390946	ENSG00000204613.11
ENSG00000109805.10	0.390903	ENSG00000122966.17
ENSG00000235202.2	0.390853	ENSG00000261122.6
ENSG00000232790.3	0.390787	ENSG00000256971.2
ENSG00000225882.1	0.390644	ENSG00000229537.7
ENSG00000013725.14	0.390328	ENSG00000110448.11
ENSG00000264230.9	0.389643	ENSG00000265190.7
ENSG00000093009.11	0.38963	ENSG00000164045.12
ENSG00000211900.2	0.389235	ENSG00000237111.1
ENSG00000133069.17	0.388932	ENSG00000166947.15
ENSG00000012223.13	0.388843	ENSG00000148346.12
ENSG00000157456.8	0.388582	ENSG00000166851.15
ENSG00000231422.2	0.388434	ENSG00000248995.2
ENSG00000121152.10	0.388204	ENSG00000122966.17
ENSG00000109805.10	0.38814	ENSG00000121152.10
ENSG00000231422.2	0.387979	ENSG00000261348.2
ENSG00000105610.6	0.387919	ENSG00000143416.21
ENSG00000225657.2	0.387772	ENSG00000234435.3
ENSG00000163808.17	0.387762	ENSG00000186185.14
ENSG00000253159.3	0.387494	ENSG00000254122.3
ENSG00000136944.19	0.387422	ENSG00000261348.2
ENSG00000248995.2	0.387164	ENSG00000249352.4
ENSG00000204613.11	0.387056	ENSG00000206177.7
ENSG00000136944.19	0.386772	ENSG00000248995.2
ENSG00000223479.3	0.38673	ENSG00000258994.1
ENSG00000235202.2	0.386463	ENSG00000238284.2
ENSG00000235202.2	0.386449	ENSG00000257164.5
ENSG00000093009.11	0.386356	ENSG00000131153.9
ENSG00000234277.3	0.386243	ENSG00000235202.2
ENSG00000211844.1	0.38552	ENSG00000211847.1
ENSG00000198929.13	0.38534	ENSG00000239887.6
ENSG00000242741.2	0.385181	ENSG00000249128.1
ENSG00000166947.15	0.38388	ENSG00000204010.3
ENSG00000240764.4	0.383593	ENSG00000276545.1
ENSG00000235202.2	0.383224	ENSG00000271850.2
ENSG00000153498.12	0.383107	ENSG00000241119.2
ENSG00000134690.11	0.382266	ENSG00000145386.11
ENSG00000133742.14	0.381652	ENSG00000204613.11
ENSG00000104267.10	0.381232	ENSG00000133742.14
ENSG00000167791.14	0.381052	ENSG00000179142.2
ENSG00000136944.19	0.380546	ENSG00000235202.2
ENSG00000166947.15	0.38022	ENSG00000170180.22
ENSG00000109805.10	0.379916	ENSG00000145386.11
ENSG00000162645.13	0.37986	ENSG00000234518.2
ENSG00000134690.11	0.379463	ENSG00000166851.15
ENSG00000090013.11	0.37944	ENSG00000206177.7
ENSG00000228135.1	0.37933	ENSG00000265758.1
ENSG00000111801.16	0.379279	ENSG00000186470.14
ENSG00000113088.6	0.379168	ENSG00000145649.8
ENSG00000117650.13	0.378675	ENSG00000157456.8
ENSG00000239607.3	0.37859	ENSG00000266187.2
ENSG00000166394.15	0.378337	ENSG00000182334.3
ENSG00000248995.2	0.377569	ENSG00000257164.5
ENSG00000186185.14	0.376508	ENSG00000237649.8
ENSG00000158578.21	0.376456	ENSG00000206177.7
ENSG00000235470.5	0.376095	ENSG00000237552.1
ENSG00000237004.4	0.375716	ENSG00000281332.1
ENSG00000249231.8	0.375643	ENSG00000260240.4
ENSG00000230645.2	0.375302	ENSG00000265374.1
ENSG00000109101.8	0.375106	ENSG00000198768.11
ENSG00000229537.7	0.374714	ENSG00000234435.3
ENSG00000234435.3	0.374572	ENSG00000259572.7
ENSG00000122966.17	0.374237	ENSG00000139734.19
ENSG00000249128.1	0.37409	ENSG00000258098.2
ENSG00000229457.1	0.373541	ENSG00000237880.2
ENSG00000215203.3	0.37334	ENSG00000231373.1
ENSG00000089685.15	0.371601	ENSG00000145386.11
ENSG00000109805.10	0.37155	ENSG00000138160.7
ENSG00000228135.1	0.371123	ENSG00000240708.2
ENSG00000211843.1	0.371011	ENSG00000276699.1
ENSG00000158578.21	0.370849	ENSG00000169877.10
ENSG00000241098.1	0.370406	ENSG00000265374.1
ENSG00000058091.17	0.370021	ENSG00000226254.1
ENSG00000145386.11	0.369595	ENSG00000157456.8
ENSG00000070182.21	0.36931	ENSG00000184792.16
ENSG00000134443.10	0.369053	ENSG00000178776.5
ENSG00000230109.1	0.369048	ENSG00000237552.1
ENSG00000178171.11	0.368813	ENSG00000237159.6
ENSG00000188672.19	0.368618	ENSG00000197993.9
ENSG00000118113.12	0.368181	ENSG00000124469.12
ENSG00000133742.14	0.367794	ENSG00000169877.10
ENSG00000183690.13	0.367345	ENSG00000214018.3
ENSG00000228135.1	0.366897	ENSG00000248995.2
ENSG00000158869.11	0.366757	ENSG00000197249.14
ENSG00000137965.11	0.366727	ENSG00000185745.10
ENSG00000265758.1	0.36619	ENSG00000274469.2
ENSG00000127990.19	0.366048	ENSG00000242265.6
ENSG00000133742.14	0.366031	ENSG00000158578.21
ENSG00000172482.5	0.365974	ENSG00000178171.11
ENSG00000111850.11	0.365967	ENSG00000203872.7
ENSG00000136929.13	0.365817	ENSG00000143416.21
ENSG00000229457.1	0.365532	ENSG00000241098.1
ENSG00000250888.1	0.364764	ENSG00000259572.7
ENSG00000133742.14	0.364676	ENSG00000206177.7
ENSG00000093009.11	0.36455	ENSG00000167670.16
ENSG00000175518.8	0.364068	ENSG00000224295.3
ENSG00000121152.10	0.364067	ENSG00000139734.19
ENSG00000166947.15	0.363882	ENSG00000169877.10
ENSG00000259572.7	0.363878	ENSG00000261122.6
ENSG00000135476.12	0.363525	ENSG00000186185.14
ENSG00000211847.1	0.362907	ENSG00000211851.1
ENSG00000112984.12	0.362523	ENSG00000166851.15
ENSG00000234277.3	0.362412	ENSG00000259572.7
ENSG00000129173.13	0.361966	ENSG00000171848.16
ENSG00000011426.11	0.361888	ENSG00000121152.10
ENSG00000241098.1	0.361825	ENSG00000244247.2
ENSG00000121152.10	0.361802	ENSG00000198826.11
ENSG00000263413.2	0.361799	ENSG00000265612.1
ENSG00000232790.3	0.361538	ENSG00000259572.7
ENSG00000184792.16	0.361532	ENSG00000223609.11
ENSG00000090013.11	0.361403	ENSG00000223609.11
ENSG00000198692.10	0.361125	ENSG00000252766.1
ENSG00000211598.2	0.360757	ENSG00000243466.1
ENSG00000169877.10	0.360653	ENSG00000204613.11
ENSG00000170180.22	0.360501	ENSG00000188672.19
ENSG00000089685.15	0.359469	ENSG00000157456.8
ENSG00000225128.1	0.359183	ENSG00000234384.1
ENSG00000136944.19	0.359076	ENSG00000261122.6
ENSG00000211882.1	0.358831	ENSG00000211886.1
ENSG00000131153.9	0.358559	ENSG00000167513.9
ENSG00000160654.11	0.358548	ENSG00000198851.10
ENSG00000240708.2	0.358491	ENSG00000278214.1
ENSG00000158578.21	0.358384	ENSG00000204010.3
ENSG00000228135.1	0.358343	ENSG00000234435.3
ENSG00000136929.13	0.358279	ENSG00000206177.7
ENSG00000172243.18	0.358256	ENSG00000186407.7
ENSG00000240764.4	0.35809	ENSG00000248449.2
ENSG00000133488.15	0.357936	ENSG00000197993.9
ENSG00000112984.12	0.357813	ENSG00000186185.14
ENSG00000234435.3	0.357465	ENSG00000257164.5
ENSG00000065328.17	0.357318	ENSG00000093009.11
ENSG00000109805.10	0.357135	ENSG00000123485.12
ENSG00000187080.10	0.356929	ENSG00000203663.4
ENSG00000159166.15	0.356906	ENSG00000176194.18
ENSG00000250888.1	0.356744	ENSG00000280081.4
ENSG00000231422.2	0.356615	ENSG00000234277.3
ENSG00000109805.10	0.356566	ENSG00000142945.13
ENSG00000111339.12	0.356548	ENSG00000188672.19
ENSG00000224514.3	0.356393	ENSG00000235202.2
ENSG00000225882.1	0.35637	ENSG00000280081.4
ENSG00000109101.8	0.356192	ENSG00000189320.9
ENSG00000102445.20	0.35615	ENSG00000223336.1
ENSG00000133106.15	0.355959	ENSG00000137965.11
ENSG00000092853.14	0.355843	ENSG00000094804.12
ENSG00000184792.16	0.355733	ENSG00000206177.7
ENSG00000176194.18	0.355669	ENSG00000189320.9
ENSG00000105610.6	0.355668	ENSG00000133742.14
ENSG00000134690.11	0.355302	ENSG00000157456.8
ENSG00000235202.2	0.35521	ENSG00000274469.2
ENSG00000109101.8	0.355195	ENSG00000184601.11
ENSG00000112742.10	0.35503	ENSG00000143228.13
ENSG00000223479.3	0.354891	ENSG00000248708.2
ENSG00000206932.1	0.354648	ENSG00000207507.1
ENSG00000164292.13	0.354624	ENSG00000251348.1
ENSG00000235202.2	0.354571	ENSG00000256971.2
ENSG00000211660.3	0.354428	ENSG00000243466.1
ENSG00000070182.21	0.354389	ENSG00000197993.9
ENSG00000261348.2	0.354369	ENSG00000278214.1
ENSG00000111339.12	0.354249	ENSG00000204613.11
ENSG00000229358.3	0.354223	ENSG00000237004.4
ENSG00000225882.1	0.353938	ENSG00000259572.7
ENSG00000139734.19	0.353685	ENSG00000142731.11
ENSG00000132604.11	0.353601	ENSG00000157315.5
ENSG00000257164.5	0.353157	ENSG00000265758.1
ENSG00000112984.12	0.353102	ENSG00000135451.13
ENSG00000136944.19	0.352941	ENSG00000235470.5
ENSG00000148346.12	0.352864	ENSG00000186529.16
ENSG00000143416.21	0.352569	ENSG00000169877.10
ENSG00000231422.2	0.352229	ENSG00000238284.2
ENSG00000250888.1	0.35158	ENSG00000271850.2
ENSG00000112984.12	0.351377	ENSG00000157456.8
ENSG00000047597.7	0.350786	ENSG00000166947.15
ENSG00000227610.1	0.350677	ENSG00000259288.7
ENSG00000111666.11	0.350598	ENSG00000199933.1
ENSG00000143006.7	0.350576	ENSG00000237159.6
ENSG00000166927.13	0.350527	ENSG00000166928.11
ENSG00000211594.2	0.350437	ENSG00000211595.2
ENSG00000234277.3	0.350345	ENSG00000280081.4
ENSG00000253578.1	0.350207	ENSG00000253625.1
ENSG00000248995.2	0.350169	ENSG00000271850.2
ENSG00000243347.2	0.349448	ENSG00000248708.2
ENSG00000124469.12	0.349443	ENSG00000138772.13
ENSG00000229537.7	0.349393	ENSG00000232790.3
ENSG00000214199.3	0.34938	ENSG00000228502.1
ENSG00000228097.1	0.349341	ENSG00000235917.1
ENSG00000257756.6	0.34931	ENSG00000258144.2
ENSG00000089685.15	0.349001	ENSG00000134690.11
ENSG00000136944.19	0.348988	ENSG00000229537.7
ENSG00000257164.5	0.348973	ENSG00000271850.2
ENSG00000133069.17	0.348966	ENSG00000158578.21
ENSG00000131153.9	0.348927	ENSG00000143476.18
ENSG00000109805.10	0.348833	ENSG00000163808.17
ENSG00000159166.15	0.348726	ENSG00000168539.4
ENSG00000230645.2	0.348644	ENSG00000274469.2
ENSG00000230109.1	0.34857	ENSG00000242104.5
ENSG00000169877.10	0.348318	ENSG00000223609.11
ENSG00000135451.13	0.348286	ENSG00000186185.14
ENSG00000235470.5	0.348245	ENSG00000261348.2
ENSG00000008438.5	0.34778	ENSG00000012223.13
ENSG00000234435.3	0.347346	ENSG00000261348.2
ENSG00000164045.12	0.347072	ENSG00000174371.17
ENSG00000141497.14	0.347012	ENSG00000161921.17
ENSG00000112984.12	0.346975	ENSG00000117650.13
ENSG00000228135.1	0.346583	ENSG00000259572.7
ENSG00000084070.12	0.34591	ENSG00000096060.15
ENSG00000234435.3	0.345823	ENSG00000248995.2
ENSG00000225657.2	0.345758	ENSG00000250888.1
ENSG00000240184.7	0.345543	ENSG00000240764.4
ENSG00000234777.3	0.345347	ENSG00000257164.5
ENSG00000070182.21	0.345266	ENSG00000133742.14
ENSG00000211958.2	0.345229	ENSG00000253989.2
ENSG00000225882.1	0.345206	ENSG00000228135.1
ENSG00000142945.13	0.34519	ENSG00000157456.8
ENSG00000024526.17	0.345189	ENSG00000126787.13
ENSG00000225657.2	0.344932	ENSG00000225882.1
ENSG00000088325.16	0.344855	ENSG00000186185.14
ENSG00000225657.2	0.344719	ENSG00000232790.3
ENSG00000115268.10	0.34463	ENSG00000130255.13
ENSG00000211847.1	0.344498	ENSG00000276699.1
ENSG00000187080.10	0.344353	ENSG00000197454.2
ENSG00000229537.7	0.34424	ENSG00000232650.6
ENSG00000187080.10	0.344175	ENSG00000224830.2
ENSG00000090889.12	0.343986	ENSG00000157456.8
ENSG00000134690.11	0.343906	ENSG00000184661.14
ENSG00000231422.2	0.343651	ENSG00000274469.2
ENSG00000070182.21	0.343591	ENSG00000105610.6
ENSG00000240764.4	0.343584	ENSG00000253159.3
ENSG00000238212.3	0.343538	ENSG00000249128.1
ENSG00000145386.11	0.343365	ENSG00000237649.8
ENSG00000231422.2	0.343034	ENSG00000265758.1
ENSG00000081853.15	0.342962	ENSG00000254245.3
ENSG00000164488.12	0.342919	ENSG00000178776.5
ENSG00000090889.12	0.342806	ENSG00000142945.13
ENSG00000253731.3	0.342775	ENSG00000262576.3
ENSG00000109805.10	0.342696	ENSG00000129173.13
ENSG00000211872.1	0.342602	ENSG00000211882.1
ENSG00000167543.16	0.342593	ENSG00000168792.5
ENSG00000143006.7	0.342578	ENSG00000178171.11
ENSG00000237880.2	0.342528	ENSG00000265374.1
ENSG00000112984.12	0.342422	ENSG00000161800.13
ENSG00000136944.19	0.342261	ENSG00000175785.13
ENSG00000229551.2	0.342261	ENSG00000277438.1
ENSG00000228135.1	0.341413	ENSG00000250888.1
ENSG00000172243.18	0.340893	ENSG00000197249.14
ENSG00000123485.12	0.340615	ENSG00000145386.11
ENSG00000164930.12	0.340343	ENSG00000247081.8
ENSG00000104267.10	0.340116	ENSG00000204613.11
ENSG00000090013.11	0.339989	ENSG00000133742.14
ENSG00000007944.15	0.339902	ENSG00000263712.1
ENSG00000143476.18	0.339855	ENSG00000167513.9
ENSG00000235470.5	0.339602	ENSG00000248995.2
ENSG00000211882.1	0.339442	ENSG00000211883.1
ENSG00000227128.5	0.339378	ENSG00000237159.6
ENSG00000248995.2	0.339339	ENSG00000285985.1
ENSG00000136944.19	0.339149	ENSG00000231422.2
ENSG00000173826.15	0.339132	ENSG00000227128.5
ENSG00000172465.14	0.338878	ENSG00000180964.17
ENSG00000112984.12	0.338797	ENSG00000237649.8
ENSG00000230645.2	0.338725	ENSG00000241098.1
ENSG00000224514.3	0.338609	ENSG00000232790.3
ENSG00000093009.11	0.338528	ENSG00000100297.16
ENSG00000242020.3	0.338388	ENSG00000253873.6
ENSG00000225657.2	0.338197	ENSG00000265758.1
ENSG00000012223.13	0.338186	ENSG00000118113.12
ENSG00000121152.10	0.338173	ENSG00000163808.17
ENSG00000146670.10	0.337954	ENSG00000164045.12
ENSG00000164930.12	0.337911	ENSG00000164932.13
ENSG00000012223.13	0.337831	ENSG00000124469.12
ENSG00000211884.1	0.337713	ENSG00000211888.2
ENSG00000230645.2	0.337539	ENSG00000242741.2
ENSG00000234777.3	0.337394	ENSG00000237552.1
ENSG00000133069.17	0.337393	ENSG00000184792.16
ENSG00000225882.1	0.337198	ENSG00000238284.2
ENSG00000249352.4	0.33702	ENSG00000261348.2
ENSG00000232790.3	0.336844	ENSG00000280081.4
ENSG00000211866.1	0.336744	ENSG00000211870.1
ENSG00000123485.12	0.33656	ENSG00000134690.11
ENSG00000163646.12	0.336448	ENSG00000241104.5
ENSG00000229457.1	0.336366	ENSG00000265758.1
ENSG00000161800.13	0.336292	ENSG00000186185.14
ENSG00000132530.17	0.336233	ENSG00000185507.21
ENSG00000229537.7	0.33622	ENSG00000274469.2
ENSG00000143416.21	0.336148	ENSG00000188536.13
ENSG00000105610.6	0.336143	ENSG00000170180.22
ENSG00000229457.1	0.335677	ENSG00000235202.2
ENSG00000245205.3	0.335514	ENSG00000250182.3
ENSG00000123485.12	0.335294	ENSG00000135451.13
ENSG00000239607.3	0.334961	ENSG00000265813.2
ENSG00000135476.12	0.334949	ENSG00000163808.17
ENSG00000182533.7	0.334755	ENSG00000239959.1
ENSG00000120563.10	0.334706	ENSG00000151033.10
ENSG00000143416.21	0.33463	ENSG00000206172.8
ENSG00000138658.16	0.334213	ENSG00000154920.15
ENSG00000196083.10	0.334045	ENSG00000223117.1
ENSG00000121152.10	0.333996	ENSG00000156970.13
ENSG00000228135.1	0.333906	ENSG00000261348.2
ENSG00000109101.8	0.333881	ENSG00000250846.6
ENSG00000261348.2	0.333787	ENSG00000285985.1
ENSG00000224514.3	0.333696	ENSG00000231422.2
ENSG00000257510.2	0.333591	ENSG00000257756.6
ENSG00000240764.4	0.33341	ENSG00000242020.3
ENSG00000229457.1	0.333349	ENSG00000233079.3
ENSG00000089685.15	0.333327	ENSG00000123485.12
ENSG00000047597.7	0.33321	ENSG00000143416.21
ENSG00000047597.7	0.333192	ENSG00000145335.17
ENSG00000211879.1	0.333129	ENSG00000211885.1
ENSG00000112984.12	0.333096	ENSG00000134690.11
ENSG00000136842.14	0.332721	ENSG00000184792.16
ENSG00000008118.10	0.332641	ENSG00000124302.13
ENSG00000070182.21	0.332472	ENSG00000133488.15
ENSG00000118113.12	0.33231	ENSG00000138772.13
ENSG00000105675.9	0.332007	ENSG00000167791.14
ENSG00000142731.11	0.33189	ENSG00000171241.9
ENSG00000109466.14	0.331681	ENSG00000200974.1
ENSG00000133488.15	0.331604	ENSG00000204613.11
ENSG00000145386.11	0.331574	ENSG00000186185.14
ENSG00000109805.10	0.331286	ENSG00000142731.11
ENSG00000065328.17	0.331174	ENSG00000167513.9
ENSG00000225882.1	0.331137	ENSG00000248995.2
ENSG00000112984.12	0.330964	ENSG00000184661.14
ENSG00000211659.2	0.330851	ENSG00000211662.2
ENSG00000100450.13	0.330806	ENSG00000181036.14
ENSG00000211866.1	0.33071	ENSG00000211872.1
ENSG00000188672.19	0.330634	ENSG00000204613.11
ENSG00000211834.1	0.33059	ENSG00000211835.1
ENSG00000234277.3	0.330533	ENSG00000250888.1
ENSG00000142945.13	0.330523	ENSG00000163808.17
ENSG00000261122.6	0.330522	ENSG00000285985.1
ENSG00000211847.1	0.330494	ENSG00000211850.1
ENSG00000187080.10	0.330045	ENSG00000279263.1
ENSG00000166183.16	0.329716	ENSG00000234300.1
ENSG00000011426.11	0.329476	ENSG00000163808.17
ENSG00000042062.13	0.329425	ENSG00000070182.21
ENSG00000240708.2	0.329419	ENSG00000261348.2
ENSG00000252766.1	0.329259	ENSG00000280969.2
ENSG00000157456.8	0.328996	ENSG00000184661.14
ENSG00000211850.1	0.3288	ENSG00000278661.1
ENSG00000244247.2	0.328685	ENSG00000265374.1
ENSG00000211882.1	0.328391	ENSG00000211888.2
ENSG00000229457.1	0.328381	ENSG00000242741.2
ENSG00000067646.12	0.328359	ENSG00000232634.1
ENSG00000148773.14	0.328338	ENSG00000237649.8
ENSG00000073754.6	0.328325	ENSG00000162692.12
ENSG00000161800.13	0.328203	ENSG00000184661.14
ENSG00000231824.4	0.328177	ENSG00000241104.5
ENSG00000169877.10	0.328147	ENSG00000206177.7
ENSG00000225882.1	0.327966	ENSG00000232790.3
ENSG00000138160.7	0.327872	ENSG00000163808.17
ENSG00000133069.17	0.327695	ENSG00000223609.11
ENSG00000211847.1	0.327665	ENSG00000211861.1
ENSG00000231422.2	0.327656	ENSG00000267779.7
ENSG00000088325.16	0.3275	ENSG00000135476.12
ENSG00000116815.16	0.32748	ENSG00000177173.5
ENSG00000076003.5	0.327134	ENSG00000198554.12
ENSG00000120563.10	0.327115	ENSG00000250930.5
ENSG00000235202.2	0.327083	ENSG00000278214.1
ENSG00000091651.9	0.326768	ENSG00000142731.11
ENSG00000229358.3	0.326765	ENSG00000231952.3
ENSG00000090889.12	0.326607	ENSG00000184661.14
ENSG00000227117.6	0.326449	ENSG00000227201.2
ENSG00000232650.6	0.3264	ENSG00000248995.2
ENSG00000212124.2	0.326308	ENSG00000256436.1
ENSG00000121152.10	0.326286	ENSG00000171241.9
ENSG00000024526.17	0.326269	ENSG00000117650.13
ENSG00000231422.2	0.326195	ENSG00000261122.6
ENSG00000123485.12	0.325958	ENSG00000169607.13
ENSG00000133742.14	0.325915	ENSG00000170180.22
ENSG00000232148.1	0.32589	ENSG00000250426.2
ENSG00000117650.13	0.325889	ENSG00000134690.11
ENSG00000135443.8	0.325785	ENSG00000176194.18
ENSG00000231422.2	0.325653	ENSG00000271850.2
ENSG00000047597.7	0.325649	ENSG00000206177.7
ENSG00000184661.14	0.325337	ENSG00000186185.14
ENSG00000131153.9	0.325275	ENSG00000167670.16
ENSG00000090013.11	0.325194	ENSG00000166947.15
ENSG00000101425.14	0.325166	ENSG00000124469.12
ENSG00000142945.13	0.325138	ENSG00000145386.11
ENSG00000088325.16	0.3249	ENSG00000163808.17
ENSG00000112984.12	0.324683	ENSG00000134057.15
ENSG00000161800.13	0.324508	ENSG00000237649.8
ENSG00000104267.10	0.324423	ENSG00000170180.22
ENSG00000229537.7	0.324367	ENSG00000285985.1
ENSG00000248995.2	0.324316	ENSG00000250888.1
ENSG00000104267.10	0.324278	ENSG00000223609.11
ENSG00000105610.6	0.324249	ENSG00000223609.11
ENSG00000090013.11	0.324191	ENSG00000136929.13
ENSG00000248995.2	0.324184	ENSG00000264345.2
ENSG00000112312.10	0.324134	ENSG00000131153.9
ENSG00000172216.6	0.324124	ENSG00000277449.1
ENSG00000109101.8	0.324114	ENSG00000176194.18
ENSG00000233607.1	0.323815	ENSG00000233997.5
ENSG00000229457.1	0.323812	ENSG00000265374.1
ENSG00000072571.20	0.3237	ENSG00000126787.13
ENSG00000230109.1	0.323675	ENSG00000250814.3
ENSG00000232650.6	0.32355	ENSG00000265758.1
ENSG00000135476.12	0.323511	ENSG00000171848.16
ENSG00000207041.1	0.323449	ENSG00000207524.1
ENSG00000104413.18	0.323199	ENSG00000109101.8
ENSG00000228817.4	0.323142	ENSG00000248476.1
ENSG00000211879.1	0.323132	ENSG00000211886.1
ENSG00000109805.10	0.323122	ENSG00000156970.13
ENSG00000203601.3	0.323076	ENSG00000234300.1
ENSG00000122966.17	0.322946	ENSG00000135476.12
ENSG00000123485.12	0.322866	ENSG00000171848.16
ENSG00000131471.7	0.322855	ENSG00000131480.9
ENSG00000265813.2	0.322784	ENSG00000266187.2
ENSG00000197454.2	0.322772	ENSG00000279263.1
ENSG00000158578.21	0.322733	ENSG00000173868.12
ENSG00000158578.21	0.322676	ENSG00000184792.16
ENSG00000138160.7	0.322646	ENSG00000237649.8
ENSG00000211896.7	0.322637	ENSG00000239951.1
ENSG00000230645.2	0.322554	ENSG00000233079.3
ENSG00000211659.2	0.322528	ENSG00000211663.2
ENSG00000170180.22	0.322512	ENSG00000197993.9
ENSG00000232790.3	0.32243	ENSG00000234277.3
ENSG00000138772.13	0.322349	ENSG00000148346.12
ENSG00000100450.13	0.32231	ENSG00000137441.8
ENSG00000211878.1	0.322252	ENSG00000211883.1
ENSG00000169877.10	0.322234	ENSG00000206172.8
ENSG00000170180.22	0.3222	ENSG00000223609.11
ENSG00000247627.2	0.322099	ENSG00000248923.1
ENSG00000206754.1	0.322058	ENSG00000221500.1
ENSG00000235202.2	0.321703	ENSG00000249352.4
ENSG00000148773.14	0.321397	ENSG00000186185.14
ENSG00000235202.2	0.321288	ENSG00000285985.1
ENSG00000099812.9	0.321285	ENSG00000099864.18
ENSG00000248995.2	0.321248	ENSG00000280081.4
ENSG00000143476.18	0.321187	ENSG00000164045.12
ENSG00000214273.4	0.32112	ENSG00000233435.2
ENSG00000234435.3	0.320757	ENSG00000280081.4
ENSG00000148840.11	0.320658	ENSG00000166197.17
ENSG00000012223.13	0.320587	ENSG00000164047.6
ENSG00000229457.1	0.320551	ENSG00000261348.2
ENSG00000145147.20	0.320533	ENSG00000248228.2
ENSG00000211881.1	0.32053	ENSG00000211882.1
ENSG00000170180.22	0.320501	ENSG00000206177.7
ENSG00000104267.10	0.320479	ENSG00000166947.15
ENSG00000139734.19	0.320441	ENSG00000171241.9
ENSG00000225657.2	0.320371	ENSG00000229537.7
ENSG00000134690.11	0.320126	ENSG00000237649.8
ENSG00000211851.1	0.319648	ENSG00000276699.1
ENSG00000229537.7	0.319641	ENSG00000240708.2
ENSG00000089685.15	0.31958	ENSG00000109805.10
ENSG00000175302.5	0.319518	ENSG00000265786.1
ENSG00000229236.3	0.319508	ENSG00000229551.2
ENSG00000136929.13	0.319433	ENSG00000158578.21
ENSG00000133121.21	0.319398	ENSG00000227911.3
ENSG00000105610.6	0.319371	ENSG00000136929.13
ENSG00000261122.6	0.319217	ENSG00000280081.4
ENSG00000229457.1	0.319103	ENSG00000274469.2
ENSG00000129465.16	0.318879	ENSG00000129467.14
ENSG00000145335.17	0.318704	ENSG00000173868.12
ENSG00000166851.15	0.318679	ENSG00000175063.17
ENSG00000133106.15	0.318605	ENSG00000185745.10
ENSG00000112984.12	0.318425	ENSG00000131747.15
ENSG00000093009.11	0.318381	ENSG00000143476.18
ENSG00000197176.7	0.318118	ENSG00000250814.3
ENSG00000132530.17	0.318111	ENSG00000137965.11
ENSG00000112742.10	0.317953	ENSG00000121152.10
ENSG00000211850.1	0.317945	ENSG00000211851.1
ENSG00000227879.2	0.317917	ENSG00000237636.3
ENSG00000145386.11	0.317879	ENSG00000166851.15
ENSG00000070182.21	0.317807	ENSG00000136929.13
ENSG00000237552.1	0.317795	ENSG00000250814.3
ENSG00000229457.1	0.317752	ENSG00000257164.5
ENSG00000211878.1	0.317671	ENSG00000211879.1
ENSG00000132530.17	0.317583	ENSG00000177409.12
ENSG00000112984.12	0.317409	ENSG00000145386.11
ENSG00000204010.3	0.317172	ENSG00000223609.11
ENSG00000121152.10	0.31714	ENSG00000142731.11
ENSG00000094804.12	0.317053	ENSG00000164045.12
ENSG00000123485.12	0.317046	ENSG00000237649.8
ENSG00000167791.14	0.317038	ENSG00000178171.11
ENSG00000018280.17	0.31703	ENSG00000172243.18
ENSG00000042062.13	0.317002	ENSG00000188672.19
ENSG00000136944.19	0.316986	ENSG00000234435.3
ENSG00000211883.1	0.31698	ENSG00000211884.1
ENSG00000230645.2	0.316927	ENSG00000257164.5
ENSG00000105675.9	0.316823	ENSG00000173826.15
ENSG00000093009.11	0.316804	ENSG00000174371.17
ENSG00000214381.6	0.316746	ENSG00000225179.2
ENSG00000011426.11	0.316681	ENSG00000109805.10
ENSG00000042062.13	0.316611	ENSG00000197993.9
ENSG00000051180.17	0.316568	ENSG00000091651.9
ENSG00000211844.1	0.316532	ENSG00000211845.1
ENSG00000211598.2	0.316486	ENSG00000239951.1
ENSG00000145335.17	0.316307	ENSG00000184792.16
ENSG00000176728.10	0.316287	ENSG00000229551.2
ENSG00000124469.12	0.316222	ENSG00000148346.12
ENSG00000088325.16	0.315982	ENSG00000145386.11
ENSG00000229344.1	0.31589	ENSG00000262902.1
ENSG00000090889.12	0.315837	ENSG00000112984.12
ENSG00000253537.3	0.315771	ENSG00000262576.3
ENSG00000225882.1	0.315766	ENSG00000233048.1
ENSG00000122966.17	0.315674	ENSG00000183856.11
ENSG00000126787.13	0.315649	ENSG00000161800.13
ENSG00000137198.10	0.315637	ENSG00000145335.17
ENSG00000211849.1	0.315515	ENSG00000211851.1
ENSG00000090013.11	0.315466	ENSG00000143416.21
ENSG00000109805.10	0.315379	ENSG00000237649.8
ENSG00000109805.10	0.315333	ENSG00000118193.12
ENSG00000211845.1	0.315302	ENSG00000211847.1
ENSG00000089685.15	0.31529	ENSG00000166851.15
ENSG00000225657.2	0.315276	ENSG00000274469.2
ENSG00000085840.13	0.315107	ENSG00000176208.9
ENSG00000249352.4	0.315018	ENSG00000265758.1
ENSG00000112984.12	0.315009	ENSG00000123485.12
ENSG00000121152.10	0.314903	ENSG00000138160.7
ENSG00000259572.7	0.314864	ENSG00000261348.2
ENSG00000117650.13	0.314841	ENSG00000166851.15
ENSG00000232790.3	0.314785	ENSG00000261348.2
ENSG00000211876.1	0.314774	ENSG00000211884.1
ENSG00000092470.12	0.314651	ENSG00000167670.16
ENSG00000064547.14	0.314635	ENSG00000089639.11
ENSG00000231422.2	0.314631	ENSG00000256971.2
ENSG00000111206.13	0.3146	ENSG00000129173.13
ENSG00000148346.12	0.314507	ENSG00000164047.6
ENSG00000070182.21	0.314415	ENSG00000223609.11
ENSG00000237552.1	0.314389	ENSG00000261348.2
ENSG00000137198.10	0.314343	ENSG00000184792.16
ENSG00000090889.12	0.314273	ENSG00000163808.17
ENSG00000249352.4	0.314207	ENSG00000274469.2
ENSG00000134690.11	0.314146	ENSG00000186185.14
ENSG00000135476.12	0.313789	ENSG00000157456.8
ENSG00000214199.3	0.313755	ENSG00000249264.1
ENSG00000123485.12	0.313596	ENSG00000186185.14
ENSG00000253149.3	0.313579	ENSG00000254289.2
ENSG00000136929.13	0.313533	ENSG00000170180.22
ENSG00000075218.19	0.313491	ENSG00000121152.10
ENSG00000198744.5	0.313479	ENSG00000262902.1
ENSG00000211881.1	0.31346	ENSG00000211883.1
ENSG00000142731.11	0.313312	ENSG00000146670.10
ENSG00000137198.10	0.313284	ENSG00000143416.21
ENSG00000109805.10	0.313274	ENSG00000171848.16
ENSG00000231814.3	0.313206	ENSG00000232790.3
ENSG00000135476.12	0.313205	ENSG00000237649.8
ENSG00000225657.2	0.313119	ENSG00000228135.1
ENSG00000251291.2	0.31285	ENSG00000257747.2
ENSG00000163808.17	0.312847	ENSG00000237649.8
ENSG00000225657.2	0.312636	ENSG00000229457.1
ENSG00000136944.19	0.312517	ENSG00000271850.2
ENSG00000261122.6	0.312411	ENSG00000265758.1
ENSG00000100985.7	0.312316	ENSG00000118113.12
ENSG00000243466.1	0.312314	ENSG00000244437.1
ENSG00000135451.13	0.312228	ENSG00000157456.8
ENSG00000188536.13	0.312136	ENSG00000244734.4
ENSG00000167513.9	0.312135	ENSG00000176208.9
ENSG00000130810.20	0.312108	ENSG00000244165.2
ENSG00000211883.1	0.311943	ENSG00000211886.1
ENSG00000112984.12	0.311603	ENSG00000126787.13
ENSG00000126787.13	0.311539	ENSG00000157456.8
ENSG00000211876.1	0.311498	ENSG00000211888.2
ENSG00000211845.1	0.311492	ENSG00000211848.1
ENSG00000219073.8	0.311217	ENSG00000232148.1
ENSG00000206932.1	0.311155	ENSG00000207524.1
ENSG00000211880.1	0.311149	ENSG00000211888.2
ENSG00000257510.2	0.310933	ENSG00000258144.2
ENSG00000067048.17	0.31093	ENSG00000270641.1
ENSG00000091651.9	0.310817	ENSG00000171241.9
ENSG00000211882.1	0.310769	ENSG00000211884.1
ENSG00000012817.16	0.310711	ENSG00000232634.1
ENSG00000232650.6	0.310561	ENSG00000235202.2
ENSG00000070182.21	0.310492	ENSG00000170180.22
ENSG00000211878.1	0.310445	ENSG00000211886.1
ENSG00000070182.21	0.310432	ENSG00000143416.21
ENSG00000211881.1	0.310425	ENSG00000211888.2
ENSG00000175785.13	0.310424	ENSG00000285985.1
ENSG00000253953.3	0.31026	ENSG00000276545.1
ENSG00000139620.13	0.310134	ENSG00000151239.14
ENSG00000211842.1	0.310093	ENSG00000211844.1
ENSG00000251291.2	0.309883	ENSG00000258969.2
ENSG00000047597.7	0.309783	ENSG00000173868.12
ENSG00000143416.21	0.309765	ENSG00000162722.9
ENSG00000234277.3	0.309745	ENSG00000234435.3
ENSG00000264345.2	0.309656	ENSG00000265758.1
ENSG00000157456.8	0.309597	ENSG00000163808.17
ENSG00000211842.1	0.309568	ENSG00000211843.1
ENSG00000211598.2	0.309565	ENSG00000241351.3
ENSG00000093009.11	0.309486	ENSG00000166508.18
ENSG00000163808.17	0.309392	ENSG00000184661.14
ENSG00000234191.1	0.30933	ENSG00000236747.3
ENSG00000234777.3	0.309296	ENSG00000261348.2
ENSG00000211876.1	0.309265	ENSG00000211878.1
ENSG00000088325.16	0.309249	ENSG00000126787.13
ENSG00000211663.2	0.309151	ENSG00000243466.1
ENSG00000129824.16	0.30902	ENSG00000232634.1
ENSG00000225882.1	0.308828	ENSG00000261122.6
ENSG00000170180.22	0.308754	ENSG00000250361.9
ENSG00000109101.8	0.308715	ENSG00000249751.4
ENSG00000243347.2	0.308566	ENSG00000263317.1
ENSG00000211879.1	0.308525	ENSG00000211882.1
ENSG00000142698.15	0.308458	ENSG00000183643.4
ENSG00000100450.13	0.308338	ENSG00000115523.17
ENSG00000047597.7	0.308324	ENSG00000124098.10
ENSG00000100297.16	0.308244	ENSG00000131153.9
ENSG00000211843.1	0.30813	ENSG00000211847.1
ENSG00000258098.2	0.308069	ENSG00000258487.2
ENSG00000109805.10	0.308017	ENSG00000112742.10
ENSG00000092853.14	0.307986	ENSG00000164045.12
ENSG00000121152.10	0.307961	ENSG00000135476.12
ENSG00000135476.12	0.307913	ENSG00000161800.13
ENSG00000065328.17	0.307842	ENSG00000176208.9
ENSG00000099725.14	0.30779	ENSG00000232634.1
ENSG00000143520.6	0.307734	ENSG00000143631.11
ENSG00000231422.2	0.307719	ENSG00000257164.5
ENSG00000224514.3	0.307711	ENSG00000229457.1
ENSG00000129824.16	0.307706	ENSG00000270641.1
ENSG00000211847.1	0.3077	ENSG00000211856.1
ENSG00000134057.15	0.307625	ENSG00000157456.8
ENSG00000238212.3	0.307507	ENSG00000242741.2
ENSG00000092470.12	0.307467	ENSG00000131153.9
ENSG00000180855.16	0.307397	ENSG00000196466.10
ENSG00000169877.10	0.307313	ENSG00000170180.22
ENSG00000012817.16	0.307302	ENSG00000270641.1
ENSG00000211847.1	0.307237	ENSG00000211858.1
ENSG00000176194.18	0.307231	ENSG00000198074.10
ENSG00000092470.12	0.307172	ENSG00000167513.9
ENSG00000093009.11	0.306975	ENSG00000146670.10
ENSG00000211866.1	0.306925	ENSG00000211868.1
ENSG00000249128.1	0.306869	ENSG00000258487.2
ENSG00000232790.3	0.306783	ENSG00000257164.5
ENSG00000133069.17	0.306639	ENSG00000162722.9
ENSG00000145386.11	0.306561	ENSG00000163808.17
ENSG00000250888.1	0.306367	ENSG00000261348.2
ENSG00000175785.13	0.30625	ENSG00000261348.2
ENSG00000211877.1	0.306236	ENSG00000211879.1
ENSG00000234277.3	0.306192	ENSG00000261122.6
ENSG00000248184.1	0.306052	ENSG00000261122.6
ENSG00000118193.12	0.305956	ENSG00000143228.13
ENSG00000206625.1	0.305903	ENSG00000206932.1
ENSG00000250888.1	0.305771	ENSG00000274469.2
ENSG00000136929.13	0.3057	ENSG00000204010.3
ENSG00000065328.17	0.305676	ENSG00000131153.9
ENSG00000121152.10	0.305548	ENSG00000134690.11
ENSG00000085840.13	0.305494	ENSG00000174371.17
ENSG00000234435.3	0.304975	ENSG00000265758.1
ENSG00000131153.9	0.304961	ENSG00000164045.12
ENSG00000117650.13	0.304842	ENSG00000161800.13
ENSG00000011426.11	0.304728	ENSG00000111665.12
ENSG00000012817.16	0.304662	ENSG00000229551.2
ENSG00000124098.10	0.304642	ENSG00000162722.9
ENSG00000137198.10	0.304628	ENSG00000198876.13
ENSG00000235202.2	0.304561	ENSG00000240708.2
ENSG00000163808.17	0.304461	ENSG00000178999.13
ENSG00000167325.15	0.304347	ENSG00000198554.12
ENSG00000085999.13	0.304341	ENSG00000094804.12
ENSG00000211648.2	0.304311	ENSG00000243466.1
ENSG00000231422.2	0.304303	ENSG00000249534.2
ENSG00000042062.13	0.304122	ENSG00000204613.11
ENSG00000112984.12	0.304118	ENSG00000117399.14
ENSG00000051180.17	0.304079	ENSG00000174371.17
ENSG00000088325.16	0.304061	ENSG00000090889.12
ENSG00000104267.10	0.304032	ENSG00000111339.12
ENSG00000239607.3	0.303938	ENSG00000240606.3
ENSG00000211660.3	0.303931	ENSG00000211662.2
ENSG00000132530.17	0.303781	ENSG00000133106.15
ENSG00000233410.1	0.303703	ENSG00000235492.1
ENSG00000065328.17	0.30363	ENSG00000143476.18
ENSG00000211847.1	0.303568	ENSG00000278661.1
ENSG00000011426.11	0.303413	ENSG00000184661.14
ENSG00000245205.3	0.30336	ENSG00000249264.1
ENSG00000064489.23	0.303355	ENSG00000112539.15
ENSG00000088325.16	0.303297	ENSG00000166851.15
ENSG00000249352.4	0.303279	ENSG00000261122.6
ENSG00000203663.4	0.303249	ENSG00000279263.1
ENSG00000105372.8	0.303102	ENSG00000197756.10
ENSG00000012223.13	0.303082	ENSG00000101425.14
ENSG00000136929.13	0.303042	ENSG00000184792.16
ENSG00000131747.15	0.303011	ENSG00000161800.13
ENSG00000118193.12	0.30294	ENSG00000121152.10
ENSG00000111339.12	0.3029	ENSG00000197993.9
ENSG00000249264.1	0.302884	ENSG00000249855.1
ENSG00000237111.1	0.302662	ENSG00000240041.1
ENSG00000114374.13	0.302642	ENSG00000229551.2
ENSG00000211844.1	0.302589	ENSG00000211846.1
ENSG00000104870.13	0.302566	ENSG00000142552.8
ENSG00000127564.17	0.302423	ENSG00000146670.10
ENSG00000111445.14	0.302417	ENSG00000131153.9
ENSG00000149577.16	0.302417	ENSG00000149591.17
ENSG00000137970.7	0.302415	ENSG00000234797.5
ENSG00000242741.2	0.302052	ENSG00000244247.2
ENSG00000204010.3	0.302006	ENSG00000204613.11
ENSG00000088325.16	0.301946	ENSG00000237649.8
ENSG00000211845.1	0.301907	ENSG00000211860.1
ENSG00000119242.9	0.301879	ENSG00000250091.3
ENSG00000229344.1	0.301847	ENSG00000248923.1
ENSG00000089685.15	0.301839	ENSG00000111206.13
ENSG00000225882.1	0.301804	ENSG00000261348.2
ENSG00000257756.6	0.301779	ENSG00000258098.2
ENSG00000211876.1	0.301548	ENSG00000211882.1
ENSG00000127586.17	0.301461	ENSG00000138658.16
ENSG00000211871.1	0.301404	ENSG00000211882.1
ENSG00000087253.13	0.301384	ENSG00000256812.2
ENSG00000092470.12	0.301366	ENSG00000130816.17
ENSG00000173826.15	0.301335	ENSG00000237159.6
ENSG00000105610.6	0.301314	ENSG00000206177.7
ENSG00000109805.10	0.301245	ENSG00000183856.11
ENSG00000090889.12	0.30124	ENSG00000117650.13
ENSG00000114374.13	0.301234	ENSG00000270641.1
ENSG00000092470.12	0.301149	ENSG00000198554.12
ENSG00000124098.10	0.301043	ENSG00000173868.12
ENSG00000234435.3	0.301034	ENSG00000238284.2
ENSG00000211866.1	0.301016	ENSG00000211882.1
ENSG00000123485.12	0.300935	ENSG00000157456.8
ENSG00000181171.5	0.300923	ENSG00000227610.1
ENSG00000067048.17	0.300874	ENSG00000232634.1
ENSG00000224830.2	0.300864	ENSG00000279263.1
ENSG00000211659.2	0.300731	ENSG00000211660.3
ENSG00000211876.1	0.300713	ENSG00000211879.1
ENSG00000187116.14	0.300682	ENSG00000197249.14
ENSG00000241383.2	0.300679	ENSG00000243347.2
ENSG00000239306.5	0.300674	ENSG00000248643.5
ENSG00000088325.16	0.300649	ENSG00000142945.13
ENSG00000117650.13	0.300595	ENSG00000126787.13
ENSG00000070182.21	0.30059	ENSG00000188672.19
ENSG00000271850.2	0.300522	ENSG00000278214.1
ENSG00000154655.16	0.300466	ENSG00000200637.1
ENSG00000123485.12	0.300393	ENSG00000163808.17
ENSG00000047597.7	0.300385	ENSG00000137198.10
ENSG00000011426.11	0.300087	ENSG00000122966.17
ENSG00000169877.10	0.300068	ENSG00000244734.4
ENSG00000047597.7	0.299993	ENSG00000170271.11
ENSG00000143476.18	0.299972	ENSG00000174371.17
ENSG00000121621.7	0.299968	ENSG00000143228.13
ENSG00000244642.3	0.299872	ENSG00000275090.1
ENSG00000111339.12	0.299771	ENSG00000170180.22
ENSG00000211844.1	0.299767	ENSG00000278661.1
ENSG00000166183.16	0.299757	ENSG00000170279.3
ENSG00000241529.3	0.299723	ENSG00000244230.3
ENSG00000228135.1	0.299721	ENSG00000278214.1
ENSG00000157456.8	0.299685	ENSG00000198826.11
ENSG00000132704.16	0.299545	ENSG00000143297.19
ENSG00000117650.13	0.29954	ENSG00000121152.10
ENSG00000211865.1	0.299502	ENSG00000211866.1
ENSG00000231031.6	0.299428	ENSG00000260019.2
ENSG00000143416.21	0.299352	ENSG00000145335.17
ENSG00000211868.1	0.299316	ENSG00000211872.1
ENSG00000250888.1	0.29917	ENSG00000265758.1
ENSG00000250921.2	0.29896	ENSG00000278214.1
ENSG00000257747.2	0.298959	ENSG00000258969.2
ENSG00000121152.10	0.29895	ENSG00000123485.12
ENSG00000229457.1	0.298848	ENSG00000231422.2
ENSG00000163646.12	0.298793	ENSG00000231824.4
ENSG00000211858.1	0.298787	ENSG00000211861.1
ENSG00000159166.15	0.298749	ENSG00000184601.11
ENSG00000088325.16	0.298647	ENSG00000161800.13
ENSG00000211881.1	0.298578	ENSG00000211886.1
ENSG00000211838.1	0.298562	ENSG00000248366.1
ENSG00000137965.11	0.298347	ENSG00000187608.10
ENSG00000145335.17	0.298298	ENSG00000198876.13
ENSG00000225657.2	0.29825	ENSG00000257164.5
ENSG00000109805.10	0.298187	ENSG00000135476.12
ENSG00000232790.3	0.298116	ENSG00000271850.2
ENSG00000211850.1	0.298057	ENSG00000276699.1
ENSG00000228740.3	0.297989	ENSG00000273963.1
ENSG00000228135.1	0.297956	ENSG00000249352.4
ENSG00000088325.16	0.297934	ENSG00000157456.8
ENSG00000089685.15	0.297917	ENSG00000135451.13
ENSG00000133488.15	0.297794	ENSG00000188672.19
ENSG00000065328.17	0.297771	ENSG00000100297.16
ENSG00000114374.13	0.297677	ENSG00000232634.1
ENSG00000156802.13	0.297671	ENSG00000167670.16
ENSG00000253953.3	0.29767	ENSG00000262576.3
ENSG00000135476.12	0.297659	ENSG00000145386.11
ENSG00000121152.10	0.297634	ENSG00000157456.8
ENSG00000237880.2	0.297541	ENSG00000241098.1
ENSG00000089685.15	0.297539	ENSG00000237649.8
ENSG00000133488.15	0.297528	ENSG00000170180.22
ENSG00000232790.3	0.297431	ENSG00000248995.2
ENSG00000211843.1	0.297325	ENSG00000211844.1
ENSG00000051180.17	0.29716	ENSG00000142731.11
ENSG00000211592.8	0.297157	ENSG00000211598.2
ENSG00000126787.13	0.29701	ENSG00000186185.14
ENSG00000211839.1	0.297004	ENSG00000248366.1
ENSG00000146670.10	0.296924	ENSG00000174371.17
ENSG00000138658.16	0.296906	ENSG00000176208.9
ENSG00000126787.13	0.296838	ENSG00000166851.15
ENSG00000145335.17	0.296836	ENSG00000158578.21
ENSG00000149636.16	0.29677	ENSG00000198554.12
ENSG00000145708.11	0.296742	ENSG00000171643.14
ENSG00000239607.3	0.296736	ENSG00000244230.3
ENSG00000122966.17	0.29673	ENSG00000163808.17
ENSG00000205439.10	0.296718	ENSG00000212933.1
ENSG00000008438.5	0.296677	ENSG00000100985.7
ENSG00000211831.2	0.296581	ENSG00000249446.2
ENSG00000011426.11	0.296477	ENSG00000076382.17
ENSG00000129824.16	0.296386	ENSG00000229551.2
ENSG00000253537.3	0.296347	ENSG00000276545.1
ENSG00000117399.14	0.29615	ENSG00000126787.13
ENSG00000162722.9	0.296102	ENSG00000172331.12
ENSG00000224083.1	0.296018	ENSG00000228097.1
ENSG00000143416.21	0.296003	ENSG00000173868.12
ENSG00000230645.2	0.295782	ENSG00000234777.3
ENSG00000090889.12	0.295762	ENSG00000186185.14
ENSG00000211662.2	0.295694	ENSG00000239951.1
ENSG00000211896.7	0.295677	ENSG00000243466.1
ENSG00000099725.14	0.295668	ENSG00000270641.1
ENSG00000123485.12	0.29565	ENSG00000135476.12
ENSG00000206885.1	0.295476	ENSG00000207280.1
ENSG00000064489.23	0.295431	ENSG00000215612.8
ENSG00000047597.7	0.295372	ENSG00000082146.13
ENSG00000117650.13	0.295321	ENSG00000169607.13
ENSG00000047597.7	0.295276	ENSG00000223609.11
ENSG00000135476.12	0.295233	ENSG00000142945.13
ENSG00000198692.10	0.295056	ENSG00000270641.1
ENSG00000197454.2	0.295054	ENSG00000198128.4
ENSG00000172331.12	0.294895	ENSG00000184792.16
ENSG00000184601.11	0.294887	ENSG00000250846.6
ENSG00000185745.10	0.294862	ENSG00000187608.10
ENSG00000228135.1	0.294834	ENSG00000280081.4
ENSG00000228131.1	0.294813	ENSG00000233655.1
ENSG00000133742.14	0.294802	ENSG00000184792.16
ENSG00000065328.17	0.2948	ENSG00000198554.12
ENSG00000244230.3	0.294796	ENSG00000266187.2
ENSG00000171320.15	0.294769	ENSG00000184661.14
ENSG00000225630.1	0.294757	ENSG00000244921.2
ENSG00000135451.13	0.29454	ENSG00000145386.11
ENSG00000211598.2	0.294498	ENSG00000211896.7
ENSG00000214562.15	0.294494	ENSG00000224914.4
ENSG00000117650.13	0.294459	ENSG00000134057.15
ENSG00000234277.3	0.294389	ENSG00000248995.2
ENSG00000211876.1	0.294379	ENSG00000211881.1
ENSG00000109805.10	0.294329	ENSG00000143228.13
ENSG00000262209.3	0.294314	ENSG00000262576.3
ENSG00000118193.12	0.294275	ENSG00000157456.8
ENSG00000091651.9	0.294187	ENSG00000093009.11
ENSG00000211847.1	0.294148	ENSG00000211865.1
ENSG00000172331.12	0.294048	ENSG00000223609.11
ENSG00000158578.21	0.29403	ENSG00000204613.11
ENSG00000244230.3	0.294003	ENSG00000275090.1
ENSG00000090889.12	0.29398	ENSG00000145386.11
ENSG00000111206.13	0.293955	ENSG00000148773.14
ENSG00000172331.12	0.293895	ENSG00000183508.5
ENSG00000135476.12	0.29388	ENSG00000138160.7
ENSG00000117650.13	0.293864	ENSG00000145386.11
ENSG00000266187.2	0.293843	ENSG00000275090.1
ENSG00000168539.4	0.293813	ENSG00000198074.10
ENSG00000109101.8	0.293651	ENSG00000285294.1
ENSG00000109805.10	0.29348	ENSG00000157456.8
ENSG00000130720.13	0.293247	ENSG00000249767.1
ENSG00000188672.19	0.293214	ENSG00000223609.11
ENSG00000250814.3	0.293197	ENSG00000257164.5
ENSG00000228097.1	0.293154	ENSG00000237711.1
ENSG00000203663.4	0.293128	ENSG00000232215.2
ENSG00000198128.4	0.293122	ENSG00000203663.4
ENSG00000240708.2	0.293109	ENSG00000251183.1
ENSG00000229537.7	0.293106	ENSG00000264345.2
ENSG00000076382.17	0.292947	ENSG00000121152.10
ENSG00000133069.17	0.292889	ENSG00000172331.12
ENSG00000229537.7	0.292853	ENSG00000278214.1
ENSG00000211850.1	0.292834	ENSG00000211872.1
ENSG00000211893.4	0.29283	ENSG00000239951.1
ENSG00000104413.18	0.292659	ENSG00000227471.9
ENSG00000257164.5	0.292614	ENSG00000278214.1
ENSG00000176728.10	0.292561	ENSG00000232634.1
ENSG00000112742.10	0.292528	ENSG00000114346.14
ENSG00000119514.7	0.29233	ENSG00000165138.18
ENSG00000274963.1	0.292234	ENSG00000277452.1
ENSG00000211851.1	0.292232	ENSG00000278661.1
ENSG00000137441.8	0.292198	ENSG00000180644.8
ENSG00000013306.16	0.291909	ENSG00000082146.13
ENSG00000051180.17	0.29188	ENSG00000164045.12
ENSG00000211876.1	0.291822	ENSG00000211877.1
ENSG00000177409.12	0.291769	ENSG00000205413.8
ENSG00000211878.1	0.291745	ENSG00000211882.1
ENSG00000164488.12	0.291692	ENSG00000198074.10
ENSG00000234277.3	0.291679	ENSG00000251183.1
ENSG00000250048.2	0.291673	ENSG00000250585.3
ENSG00000126787.13	0.291672	ENSG00000134057.15
ENSG00000206625.1	0.291659	ENSG00000206899.1
ENSG00000111752.11	0.291637	ENSG00000179899.8
ENSG00000122966.17	0.29163	ENSG00000156970.13
ENSG00000223479.3	0.291598	ENSG00000250488.2
ENSG00000211876.1	0.291544	ENSG00000211883.1
ENSG00000145386.11	0.291296	ENSG00000175063.17
ENSG00000232790.3	0.291185	ENSG00000238284.2
ENSG00000121152.10	0.291171	ENSG00000143228.13
ENSG00000076382.17	0.291164	ENSG00000122966.17
ENSG00000112539.15	0.291083	ENSG00000130957.5
ENSG00000229457.1	0.290946	ENSG00000238212.3
ENSG00000241278.1	0.290923	ENSG00000249767.1
ENSG00000211875.1	0.290764	ENSG00000211878.1
ENSG00000121152.10	0.290587	ENSG00000129173.13
ENSG00000129173.13	0.290584	ENSG00000148773.14
ENSG00000121152.10	0.290582	ENSG00000142945.13
ENSG00000229358.3	0.290558	ENSG00000281332.1
ENSG00000064489.23	0.290556	ENSG00000130957.5
ENSG00000123485.12	0.290531	ENSG00000175063.17
ENSG00000229457.1	0.290475	ENSG00000234777.3
ENSG00000235202.2	0.290456	ENSG00000249279.6
ENSG00000169607.13	0.290412	ENSG00000184661.14
ENSG00000125999.11	0.290409	ENSG00000173826.15
ENSG00000230645.2	0.290346	ENSG00000235202.2
ENSG00000247157.7	0.290323	ENSG00000270863.1
ENSG00000099725.14	0.290141	ENSG00000229551.2
ENSG00000111665.12	0.290135	ENSG00000122966.17
ENSG00000211886.1	0.290076	ENSG00000211888.2
ENSG00000224514.3	0.290042	ENSG00000280081.4
ENSG00000112984.12	0.289997	ENSG00000175063.17
ENSG00000068079.8	0.289924	ENSG00000185745.10
ENSG00000224514.3	0.28987	ENSG00000234435.3
ENSG00000075218.19	0.289844	ENSG00000111206.13
ENSG00000211833.1	0.28983	ENSG00000211835.1
ENSG00000132530.17	0.289789	ENSG00000185745.10
ENSG00000237552.1	0.289766	ENSG00000265758.1
ENSG00000167325.15	0.289554	ENSG00000168496.4
ENSG00000117399.14	0.28954	ENSG00000166851.15
ENSG00000138160.7	0.28947	ENSG00000142945.13
ENSG00000166851.15	0.289467	ENSG00000184661.14
ENSG00000117650.13	0.289465	ENSG00000121621.7
ENSG00000235202.2	0.289374	ENSG00000267779.7
ENSG00000223479.3	0.289365	ENSG00000243347.2
ENSG00000051180.17	0.289337	ENSG00000065328.17
ENSG00000211877.1	0.289333	ENSG00000211884.1
ENSG00000073111.14	0.289319	ENSG00000167513.9
ENSG00000211845.1	0.289293	ENSG00000211851.1
ENSG00000240708.2	0.289143	ENSG00000264345.2
ENSG00000211890.4	0.289141	ENSG00000211895.5
ENSG00000220517.2	0.289094	ENSG00000244618.3
ENSG00000211870.1	0.28906	ENSG00000211882.1
ENSG00000235470.5	0.289045	ENSG00000261122.6
ENSG00000123838.11	0.289021	ENSG00000225940.7
ENSG00000050327.15	0.289017	ENSG00000204959.4
ENSG00000229236.3	0.289002	ENSG00000232634.1
ENSG00000042062.13	0.288847	ENSG00000133488.15
ENSG00000167670.16	0.288846	ENSG00000184445.12
ENSG00000211861.1	0.288827	ENSG00000211862.1
ENSG00000075218.19	0.288696	ENSG00000135451.13
ENSG00000234435.3	0.288633	ENSG00000271850.2
ENSG00000130255.13	0.288476	ENSG00000233927.5
ENSG00000051180.17	0.288372	ENSG00000171241.9
ENSG00000239519.1	0.288359	ENSG00000260596.5
ENSG00000138160.7	0.288283	ENSG00000148773.14
ENSG00000089685.15	0.288277	ENSG00000186185.14
ENSG00000235470.5	0.288273	ENSG00000254656.3
ENSG00000051180.17	0.288238	ENSG00000131153.9
ENSG00000011426.11	0.288205	ENSG00000135476.12
ENSG00000211659.2	0.288117	ENSG00000243466.1
ENSG00000224514.3	0.288075	ENSG00000229537.7
ENSG00000130711.5	0.28805	ENSG00000235470.5
ENSG00000172331.12	0.288024	ENSG00000204010.3
ENSG00000237552.1	0.288016	ENSG00000257164.5
ENSG00000205858.10	0.287958	ENSG00000223381.2
ENSG00000259572.7	0.287943	ENSG00000274469.2
ENSG00000223529.1	0.287871	ENSG00000245205.3
ENSG00000104267.10	0.287816	ENSG00000197993.9
ENSG00000137691.13	0.287757	ENSG00000215217.7
ENSG00000161800.13	0.287749	ENSG00000169607.13
ENSG00000163808.17	0.28774	ENSG00000165304.8
ENSG00000211878.1	0.28773	ENSG00000211888.2
ENSG00000122966.17	0.287718	ENSG00000142731.11
ENSG00000173868.12	0.287662	ENSG00000198876.13
ENSG00000135476.12	0.287576	ENSG00000148773.14
ENSG00000082146.13	0.287418	ENSG00000115993.13
ENSG00000108602.18	0.287336	ENSG00000227471.9
ENSG00000224514.3	0.287327	ENSG00000261348.2
ENSG00000240606.3	0.287309	ENSG00000265813.2
ENSG00000196243.5	0.287231	ENSG00000225128.1
ENSG00000225882.1	0.287154	ENSG00000234277.3
ENSG00000024526.17	0.287006	ENSG00000157456.8
ENSG00000142945.13	0.287001	ENSG00000186185.14
ENSG00000170430.10	0.286988	ENSG00000283141.1
ENSG00000248449.2	0.286976	ENSG00000253537.3
ENSG00000088325.16	0.286941	ENSG00000112984.12
ENSG00000162722.9	0.286923	ENSG00000204010.3
ENSG00000075218.19	0.28692	ENSG00000186185.14
ENSG00000138160.7	0.286877	ENSG00000138180.16
ENSG00000157456.8	0.286618	ENSG00000161800.13
ENSG00000130255.13	0.286615	ENSG00000172809.13
ENSG00000168539.4	0.286554	ENSG00000189320.9
ENSG00000223597.3	0.286527	ENSG00000243347.2
ENSG00000166183.16	0.286509	ENSG00000186160.5
ENSG00000075218.19	0.286463	ENSG00000090889.12
ENSG00000225657.2	0.286455	ENSG00000261348.2
ENSG00000211648.2	0.286332	ENSG00000211659.2
ENSG00000173660.12	0.286168	ENSG00000182004.13
ENSG00000184792.16	0.286156	ENSG00000204613.11
ENSG00000090889.12	0.28594	ENSG00000126787.13
ENSG00000076382.17	0.285848	ENSG00000109805.10
ENSG00000118113.12	0.285808	ENSG00000204936.10
ENSG00000237552.1	0.285701	ENSG00000240708.2
ENSG00000234435.3	0.285673	ENSG00000274469.2
ENSG00000211884.1	0.285614	ENSG00000211886.1
ENSG00000100297.16	0.285602	ENSG00000167670.16
ENSG00000233048.1	0.285498	ENSG00000235202.2
ENSG00000112984.12	0.285471	ENSG00000118193.12
ENSG00000211849.1	0.28547	ENSG00000211856.1
ENSG00000073111.14	0.285403	ENSG00000100297.16
ENSG00000211660.3	0.285323	ENSG00000239951.1
ENSG00000253731.3	0.285306	ENSG00000276545.1
ENSG00000090889.12	0.28525	ENSG00000118193.12
ENSG00000104413.18	0.285248	ENSG00000164488.12
ENSG00000090889.12	0.285144	ENSG00000134690.11
ENSG00000090013.11	0.28506	ENSG00000184792.16
ENSG00000094755.17	0.285054	ENSG00000168539.4
ENSG00000211844.1	0.285037	ENSG00000276699.1
ENSG00000211878.1	0.28499	ENSG00000211881.1
ENSG00000211925.1	0.284947	ENSG00000228131.1
ENSG00000131153.9	0.284903	ENSG00000151725.12
ENSG00000255679.1	0.284861	ENSG00000268388.6
ENSG00000143416.21	0.284805	ENSG00000244734.4
ENSG00000126787.13	0.284794	ENSG00000163808.17
ENSG00000109805.10	0.284783	ENSG00000171241.9
ENSG00000090889.12	0.284721	ENSG00000161800.13
ENSG00000137198.10	0.284676	ENSG00000166947.15
ENSG00000138772.13	0.28467	ENSG00000179869.15
ENSG00000011426.11	0.284658	ENSG00000157456.8
ENSG00000240708.2	0.284646	ENSG00000249352.4
ENSG00000225657.2	0.28461	ENSG00000230645.2
ENSG00000011426.11	0.284556	ENSG00000156970.13
ENSG00000211841.1	0.284484	ENSG00000211854.1
ENSG00000131747.15	0.284409	ENSG00000163808.17
ENSG00000162722.9	0.284405	ENSG00000183508.5
ENSG00000242020.3	0.284343	ENSG00000248449.2
ENSG00000211838.1	0.284337	ENSG00000211839.1
ENSG00000211918.1	0.284298	ENSG00000233655.1
ENSG00000067048.17	0.284271	ENSG00000229551.2
ENSG00000118193.12	0.284242	ENSG00000122966.17
ENSG00000117650.13	0.284224	ENSG00000118193.12
ENSG00000179142.2	0.284198	ENSG00000237159.6
ENSG00000035862.12	0.28419	ENSG00000178404.10
ENSG00000249128.1	0.284164	ENSG00000257756.6
ENSG00000138160.7	0.284118	ENSG00000169607.13
ENSG00000047597.7	0.284089	ENSG00000133742.14
ENSG00000242020.3	0.284055	ENSG00000254122.3
ENSG00000161800.13	0.284032	ENSG00000166851.15
ENSG00000234435.3	0.283992	ENSG00000256971.2
ENSG00000235470.5	0.283991	ENSG00000285985.1
ENSG00000211845.1	0.28399	ENSG00000211850.1
ENSG00000257164.5	0.283952	ENSG00000274469.2
ENSG00000109805.10	0.28389	ENSG00000198826.11
ENSG00000125888.15	0.283883	ENSG00000241224.8
ENSG00000232790.3	0.283862	ENSG00000248197.1
ENSG00000211844.1	0.283807	ENSG00000211858.1
ENSG00000111665.12	0.283771	ENSG00000156970.13
ENSG00000166947.15	0.283742	ENSG00000250361.9
ENSG00000158578.21	0.283711	ENSG00000162722.9
ENSG00000153044.10	0.283651	ENSG00000166803.14
ENSG00000109805.10	0.28363	ENSG00000134690.11
ENSG00000225657.2	0.283522	ENSG00000267779.7
ENSG00000131747.15	0.283509	ENSG00000157456.8
ENSG00000070182.21	0.283457	ENSG00000104267.10
ENSG00000242741.2	0.283424	ENSG00000250814.3
ENSG00000134690.11	0.283384	ENSG00000135451.13
ENSG00000133742.14	0.283373	ENSG00000188672.19
ENSG00000138160.7	0.283345	ENSG00000145386.11
ENSG00000146670.10	0.283177	ENSG00000167513.9
ENSG00000248449.2	0.283151	ENSG00000253731.3
ENSG00000211868.1	0.283134	ENSG00000211882.1
ENSG00000093009.11	0.283116	ENSG00000111445.14
ENSG00000123485.12	0.283114	ENSG00000129173.13
ENSG00000143476.18	0.283113	ENSG00000156802.13
ENSG00000214199.3	0.282974	ENSG00000250182.3
ENSG00000065328.17	0.282812	ENSG00000085840.13
ENSG00000230645.2	0.282767	ENSG00000244247.2
ENSG00000166947.15	0.282728	ENSG00000188536.13
ENSG00000248449.2	0.28271	ENSG00000253953.3
ENSG00000211651.3	0.282709	ENSG00000239951.1
ENSG00000121152.10	0.282701	ENSG00000169607.13
ENSG00000234277.3	0.282585	ENSG00000260019.2
ENSG00000196417.13	0.282545	ENSG00000213799.13
ENSG00000166183.16	0.282506	ENSG00000283324.1
ENSG00000238212.3	0.282505	ENSG00000258098.2
ENSG00000082146.13	0.282417	ENSG00000145335.17
ENSG00000229537.7	0.282354	ENSG00000271850.2
ENSG00000166851.15	0.282353	ENSG00000237649.8
ENSG00000051180.17	0.282322	ENSG00000167670.16
ENSG00000085840.13	0.282303	ENSG00000167513.9
ENSG00000184445.12	0.2823	ENSG00000198056.15
ENSG00000224514.3	0.282177	ENSG00000256971.2
ENSG00000109805.10	0.282158	ENSG00000146670.10
ENSG00000173868.12	0.28214	ENSG00000184792.16
ENSG00000165092.13	0.2821	ENSG00000236849.6
ENSG00000130821.17	0.282063	ENSG00000184792.16
ENSG00000261122.6	0.282063	ENSG00000278214.1
ENSG00000229457.1	0.282052	ENSG00000234435.3
ENSG00000109805.10	0.282051	ENSG00000169607.13
ENSG00000211895.5	0.282005	ENSG00000239951.1
ENSG00000121152.10	0.281764	ENSG00000146918.20
ENSG00000225128.1	0.281762	ENSG00000250585.3
ENSG00000047597.7	0.281632	ENSG00000136842.14
ENSG00000211839.1	0.281576	ENSG00000211843.1
ENSG00000024526.17	0.281525	ENSG00000169679.15
ENSG00000238284.2	0.281515	ENSG00000250888.1
ENSG00000185247.15	0.281473	ENSG00000230109.1
ENSG00000085999.13	0.281472	ENSG00000093009.11
ENSG00000142731.11	0.281441	ENSG00000173207.13
ENSG00000176986.16	0.281401	ENSG00000181789.14
ENSG00000103995.14	0.281367	ENSG00000139734.19
ENSG00000159166.15	0.281291	ENSG00000198074.10
ENSG00000211845.1	0.281206	ENSG00000278661.1
ENSG00000224514.3	0.281169	ENSG00000261122.6
ENSG00000211881.1	0.28116	ENSG00000211884.1
ENSG00000248995.2	0.281156	ENSG00000251183.1
ENSG00000090889.12	0.281108	ENSG00000166851.15
ENSG00000259572.7	0.281103	ENSG00000265758.1
ENSG00000211663.2	0.281086	ENSG00000239951.1
ENSG00000088325.16	0.281052	ENSG00000117399.14
ENSG00000239607.3	0.281042	ENSG00000275090.1
ENSG00000234777.3	0.28101	ENSG00000250814.3
ENSG00000223597.3	0.280967	ENSG00000248708.2
ENSG00000136944.19	0.280965	ENSG00000257164.5
ENSG00000024526.17	0.28093	ENSG00000161800.13
ENSG00000229537.7	0.280927	ENSG00000257164.5
ENSG00000157456.8	0.280912	ENSG00000186185.14
ENSG00000112742.10	0.280904	ENSG00000171241.9
ENSG00000153044.10	0.280891	ENSG00000167513.9
ENSG00000114346.14	0.280875	ENSG00000117650.13
ENSG00000143416.21	0.280832	ENSG00000172331.12
ENSG00000109805.10	0.280801	ENSG00000148773.14
ENSG00000276699.1	0.280755	ENSG00000278661.1
ENSG00000112984.12	0.280752	ENSG00000169607.13
ENSG00000229537.7	0.28068	ENSG00000251183.1
ENSG00000211698.2	0.28065	ENSG00000211699.2
ENSG00000007306.15	0.280612	ENSG00000172482.5
ENSG00000124469.12	0.28057	ENSG00000164047.6
ENSG00000211697.4	0.280569	ENSG00000228668.1
ENSG00000105675.9	0.280461	ENSG00000178171.11
ENSG00000047597.7	0.280445	ENSG00000170180.22
ENSG00000090013.11	0.28039	ENSG00000105610.6
ENSG00000112984.12	0.280305	ENSG00000142945.13
ENSG00000145386.11	0.280301	ENSG00000161800.13
ENSG00000237880.2	0.280291	ENSG00000244247.2
ENSG00000138658.16	0.280263	ENSG00000142731.11
ENSG00000089685.15	0.280234	ENSG00000090889.12
ENSG00000172482.5	0.280218	ENSG00000237159.6
ENSG00000251210.6	0.28016	ENSG00000258994.1
ENSG00000100297.16	0.280145	ENSG00000167513.9
ENSG00000228888.1	0.280022	ENSG00000233607.1
ENSG00000012223.13	0.280017	ENSG00000133048.13
ENSG00000118193.12	0.279961	ENSG00000156970.13
ENSG00000127564.17	0.279955	ENSG00000139734.19
ENSG00000092470.12	0.279804	ENSG00000159259.8
ENSG00000085840.13	0.27977	ENSG00000121152.10
ENSG00000206932.1	0.279719	ENSG00000207041.1
ENSG00000175785.13	0.279584	ENSG00000254656.3
ENSG00000240606.3	0.279507	ENSG00000266187.2
ENSG00000011426.11	0.279395	ENSG00000186185.14
ENSG00000248449.2	0.279389	ENSG00000262209.3
ENSG00000206172.8	0.279314	ENSG00000244734.4
ENSG00000229344.1	0.279309	ENSG00000244921.2
ENSG00000090889.12	0.279279	ENSG00000121152.10
ENSG00000111206.13	0.279261	ENSG00000135476.12
ENSG00000176595.4	0.279256	ENSG00000253696.2
ENSG00000080819.9	0.279218	ENSG00000197993.9
ENSG00000112742.10	0.2792	ENSG00000157456.8
ENSG00000148773.14	0.279198	ENSG00000171848.16
ENSG00000088325.16	0.279185	ENSG00000134690.11
ENSG00000172232.10	0.279162	ENSG00000196415.10
ENSG00000249264.1	0.279125	ENSG00000268222.1
ENSG00000112984.12	0.279115	ENSG00000135476.12
ENSG00000131738.11	0.279101	ENSG00000174948.6
ENSG00000243347.2	0.279022	ENSG00000251027.2
ENSG00000214199.3	0.279008	ENSG00000245205.3
ENSG00000131747.15	0.27898	ENSG00000138160.7
ENSG00000145386.11	0.278789	ENSG00000184661.14
ENSG00000133048.13	0.278755	ENSG00000148346.12
ENSG00000162722.9	0.278741	ENSG00000173868.12
ENSG00000131747.15	0.278697	ENSG00000145386.11
ENSG00000115523.17	0.278623	ENSG00000180644.8
ENSG00000124098.10	0.278587	ENSG00000143416.21
ENSG00000211863.1	0.278563	ENSG00000211866.1
ENSG00000136944.19	0.278537	ENSG00000228135.1
ENSG00000130957.5	0.278488	ENSG00000215612.8
ENSG00000134057.15	0.27846	ENSG00000135451.13
ENSG00000117399.14	0.278433	ENSG00000117650.13
ENSG00000239951.1	0.278431	ENSG00000243290.3
ENSG00000143416.21	0.278364	ENSG00000170180.22
ENSG00000170456.16	0.278359	ENSG00000255867.1
ENSG00000204613.11	0.278357	ENSG00000250361.9
ENSG00000211845.1	0.278332	ENSG00000211846.1
ENSG00000011426.11	0.2783	ENSG00000123485.12
ENSG00000182782.8	0.278255	ENSG00000255398.3
ENSG00000118113.12	0.278248	ENSG00000148346.12
ENSG00000211843.1	0.278232	ENSG00000211850.1
ENSG00000137965.11	0.278222	ENSG00000185507.21
ENSG00000229344.1	0.278209	ENSG00000248527.1
ENSG00000189320.9	0.278208	ENSG00000198768.11
ENSG00000211850.1	0.278093	ENSG00000211870.1
ENSG00000011426.11	0.278063	ENSG00000131747.15
ENSG00000211651.3	0.278057	ENSG00000243466.1
ENSG00000211851.1	0.278053	ENSG00000211856.1
ENSG00000234277.3	0.277921	ENSG00000248673.2
ENSG00000211844.1	0.277851	ENSG00000211861.1
ENSG00000153064.12	0.277805	ENSG00000251149.1
ENSG00000265758.1	0.277795	ENSG00000280081.4
ENSG00000211663.2	0.27779	ENSG00000211896.7
ENSG00000114346.14	0.27778	ENSG00000157456.8
ENSG00000211877.1	0.277738	ENSG00000211882.1
ENSG00000129173.13	0.277728	ENSG00000146670.10
ENSG00000100297.16	0.277719	ENSG00000166508.18
ENSG00000211839.1	0.277712	ENSG00000211851.1
ENSG00000223803.1	0.277639	ENSG00000224094.1
ENSG00000211875.1	0.277587	ENSG00000211882.1
ENSG00000122966.17	0.277557	ENSG00000123485.12
ENSG00000089685.15	0.277546	ENSG00000198826.11
ENSG00000244921.2	0.277513	ENSG00000247627.2
ENSG00000121152.10	0.277455	ENSG00000127564.17
ENSG00000104765.16	0.277411	ENSG00000167671.12
ENSG00000143006.7	0.277392	ENSG00000179142.2
ENSG00000126787.13	0.277315	ENSG00000184661.14
ENSG00000047597.7	0.277301	ENSG00000090013.11
ENSG00000163808.17	0.277248	ENSG00000171320.15
ENSG00000225657.2	0.277167	ENSG00000259572.7
ENSG00000211847.1	0.277117	ENSG00000211849.1
ENSG00000105701.16	0.277115	ENSG00000171552.14
ENSG00000211870.1	0.277067	ENSG00000211873.1
ENSG00000123485.12	0.27705	ENSG00000178999.13
ENSG00000047597.7	0.276998	ENSG00000130821.17
ENSG00000051180.17	0.276998	ENSG00000146670.10
ENSG00000211870.1	0.276923	ENSG00000211872.1
ENSG00000093009.11	0.276881	ENSG00000167513.9
ENSG00000230645.2	0.276819	ENSG00000265758.1
ENSG00000157456.8	0.276792	ENSG00000175063.17
ENSG00000165209.19	0.276771	ENSG00000236901.6
ENSG00000130948.10	0.276693	ENSG00000156150.9
ENSG00000024526.17	0.27656	ENSG00000090889.12
ENSG00000211867.1	0.276557	ENSG00000211868.1
ENSG00000211835.1	0.276492	ENSG00000248366.1
ENSG00000211865.1	0.276489	ENSG00000276699.1
ENSG00000104267.10	0.276434	ENSG00000188672.19
ENSG00000139734.19	0.276405	ENSG00000176208.9
ENSG00000263413.2	0.276348	ENSG00000264781.1
ENSG00000129810.15	0.276299	ENSG00000140534.14
ENSG00000146670.10	0.276287	ENSG00000162062.15
ENSG00000162722.9	0.276203	ENSG00000166947.15
ENSG00000235470.5	0.276181	ENSG00000265758.1
ENSG00000235202.2	0.27616	ENSG00000248197.1
ENSG00000230645.2	0.276136	ENSG00000261348.2
ENSG00000104765.16	0.276082	ENSG00000105701.16
ENSG00000151033.10	0.276058	ENSG00000250930.5
ENSG00000070182.21	0.275998	ENSG00000111339.12
ENSG00000123485.12	0.275976	ENSG00000142945.13
ENSG00000067646.12	0.275825	ENSG00000270641.1
ENSG00000117650.13	0.275684	ENSG00000131747.15
ENSG00000092470.12	0.275625	ENSG00000112312.10
ENSG00000024526.17	0.275605	ENSG00000072571.20
ENSG00000215881.3	0.275597	ENSG00000261348.2
ENSG00000134690.11	0.275568	ENSG00000169607.13
ENSG00000262209.3	0.27555	ENSG00000276545.1
ENSG00000225882.1	0.275503	ENSG00000249352.4
ENSG00000248995.2	0.275467	ENSG00000250814.3
ENSG00000101425.14	0.275445	ENSG00000118113.12
ENSG00000162722.9	0.275441	ENSG00000184792.16
ENSG00000108309.14	0.275429	ENSG00000133069.17
ENSG00000158828.8	0.275421	ENSG00000160445.11
ENSG00000160883.11	0.275383	ENSG00000186431.19
ENSG00000189377.9	0.27538	ENSG00000231749.3
ENSG00000111445.14	0.275327	ENSG00000142731.11
ENSG00000179869.15	0.275304	ENSG00000186529.16
ENSG00000211846.1	0.275289	ENSG00000211847.1
ENSG00000225805.4	0.275226	ENSG00000249035.7
ENSG00000111247.15	0.275191	ENSG00000146670.10
ENSG00000225882.1	0.275187	ENSG00000274469.2
ENSG00000248708.2	0.275177	ENSG00000258969.2
ENSG00000222030.1	0.275164	ENSG00000225657.2
ENSG00000211880.1	0.275119	ENSG00000211881.1
ENSG00000211871.1	0.275115	ENSG00000211872.1
ENSG00000211659.2	0.275088	ENSG00000239951.1
ENSG00000229638.1	0.275066	ENSG00000249264.1
ENSG00000226930.1	0.275004	ENSG00000273819.1
ENSG00000012223.13	0.274946	ENSG00000100985.7
ENSG00000211843.1	0.274935	ENSG00000211851.1
ENSG00000145335.17	0.274917	ENSG00000162722.9
ENSG00000138160.7	0.274878	ENSG00000157456.8
ENSG00000126787.13	0.274876	ENSG00000131747.15
ENSG00000105610.6	0.274872	ENSG00000158578.21
ENSG00000239437.3	0.274871	ENSG00000244642.3
ENSG00000211866.1	0.274869	ENSG00000211873.1
ENSG00000142731.11	0.274719	ENSG00000151725.12
ENSG00000211844.1	0.274644	ENSG00000211850.1
ENSG00000136944.19	0.274598	ENSG00000265758.1
ENSG00000198692.10	0.274579	ENSG00000232634.1
ENSG00000198744.5	0.274508	ENSG00000247627.2
ENSG00000235202.2	0.274504	ENSG00000249534.2
ENSG00000103995.14	0.274495	ENSG00000171241.9
ENSG00000211867.1	0.274472	ENSG00000211869.1
ENSG00000090013.11	0.274449	ENSG00000158578.21
ENSG00000234277.3	0.274397	ENSG00000264345.2
ENSG00000261122.6	0.274388	ENSG00000271850.2
ENSG00000203804.5	0.274379	ENSG00000274963.1
ENSG00000134690.11	0.274324	ENSG00000142945.13
ENSG00000145386.11	0.274303	ENSG00000171848.16
ENSG00000137441.8	0.274192	ENSG00000181036.14
ENSG00000276070.5	0.27415	ENSG00000276085.1
ENSG00000178776.5	0.27408	ENSG00000227471.9
ENSG00000100297.16	0.274063	ENSG00000130816.17
ENSG00000211974.3	0.274039	ENSG00000281990.1
ENSG00000111445.14	0.273931	ENSG00000146670.10
ENSG00000248995.2	0.273926	ENSG00000259783.6
ENSG00000116675.16	0.273888	ENSG00000184792.16
ENSG00000242020.3	0.273867	ENSG00000276545.1
ENSG00000143416.21	0.273859	ENSG00000188175.10
ENSG00000206634.1	0.273854	ENSG00000207344.1
ENSG00000211878.1	0.273852	ENSG00000211885.1
ENSG00000172421.10	0.273851	ENSG00000256925.3
ENSG00000051180.17	0.273804	ENSG00000139734.19
ENSG00000117399.14	0.273803	ENSG00000157456.8
ENSG00000234797.5	0.273786	ENSG00000263266.2
ENSG00000161800.13	0.273745	ENSG00000163808.17
ENSG00000196243.5	0.273722	ENSG00000234384.1
ENSG00000250814.3	0.273576	ENSG00000265758.1
ENSG00000092470.12	0.273556	ENSG00000143476.18
ENSG00000063854.13	0.273552	ENSG00000115993.13
ENSG00000067646.12	0.273521	ENSG00000229551.2
ENSG00000225657.2	0.273411	ENSG00000249279.6
ENSG00000115523.17	0.273401	ENSG00000137441.8
ENSG00000109805.10	0.273335	ENSG00000131747.15
ENSG00000239742.3	0.27331	ENSG00000266187.2
ENSG00000237552.1	0.273309	ENSG00000248995.2
ENSG00000242741.2	0.273287	ENSG00000258098.2
ENSG00000136929.13	0.27317	ENSG00000197993.9
ENSG00000226761.3	0.273169	ENSG00000256019.1
ENSG00000085999.13	0.273164	ENSG00000167670.16
ENSG00000145386.11	0.273159	ENSG00000148773.14
ENSG00000140534.14	0.273043	ENSG00000176208.9
ENSG00000144771.8	0.273042	ENSG00000242104.5
ENSG00000136149.6	0.273001	ENSG00000224094.1
ENSG00000131747.15	0.272921	ENSG00000142945.13
ENSG00000211839.1	0.272898	ENSG00000211845.1
ENSG00000088325.16	0.272882	ENSG00000138160.7
ENSG00000211842.1	0.272844	ENSG00000211847.1
ENSG00000211867.1	0.272832	ENSG00000211877.1
ENSG00000111602.12	0.27283	ENSG00000184445.12
ENSG00000085840.13	0.272791	ENSG00000198554.12
ENSG00000117399.14	0.272783	ENSG00000184661.14
ENSG00000211859.1	0.272782	ENSG00000211872.1
ENSG00000264345.2	0.272757	ENSG00000278214.1
ENSG00000211876.1	0.272681	ENSG00000211887.2
ENSG00000166441.13	0.272627	ENSG00000197756.10
ENSG00000089685.15	0.272621	ENSG00000175063.17
ENSG00000211841.1	0.27253	ENSG00000211847.1
ENSG00000104267.10	0.272527	ENSG00000136929.13
ENSG00000214389.2	0.272518	ENSG00000234797.5
ENSG00000167580.8	0.27251	ENSG00000178171.11
ENSG00000129173.13	0.272487	ENSG00000163808.17
ENSG00000211833.1	0.272434	ENSG00000211834.1
ENSG00000211839.1	0.272433	ENSG00000211847.1
ENSG00000211847.1	0.272339	ENSG00000211862.1
ENSG00000211844.1	0.272336	ENSG00000211859.1
ENSG00000245205.3	0.272295	ENSG00000249855.1
ENSG00000215881.3	0.272294	ENSG00000249160.4
ENSG00000091651.9	0.272289	ENSG00000131153.9
ENSG00000211865.1	0.272255	ENSG00000211872.1
ENSG00000085840.13	0.272204	ENSG00000092470.12
ENSG00000251210.6	0.27211	ENSG00000258969.2
ENSG00000100450.13	0.272035	ENSG00000180644.8
ENSG00000104267.10	0.271959	ENSG00000105610.6
ENSG00000141469.18	0.27188	ENSG00000184792.16
ENSG00000228232.1	0.271877	ENSG00000235587.2
ENSG00000225128.1	0.271845	ENSG00000248131.6
ENSG00000197258.5	0.271844	ENSG00000224546.2
ENSG00000224083.1	0.271804	ENSG00000228166.1
ENSG00000188536.13	0.271778	ENSG00000206177.7
ENSG00000261348.2	0.271721	ENSG00000280081.4
ENSG00000141469.18	0.271689	ENSG00000172331.12
ENSG00000109805.10	0.271652	ENSG00000178999.13
ENSG00000131747.15	0.271632	ENSG00000186185.14
ENSG00000168496.4	0.271626	ENSG00000198554.12
ENSG00000251061.2	0.271617	ENSG00000257756.6
ENSG00000248673.2	0.271607	ENSG00000251183.1
ENSG00000271850.2	0.271581	ENSG00000285985.1
ENSG00000250814.3	0.271572	ENSG00000278214.1
ENSG00000111339.12	0.271523	ENSG00000166947.15
ENSG00000211593.2	0.271505	ENSG00000211594.2
ENSG00000211866.1	0.271482	ENSG00000211867.1
ENSG00000211880.1	0.271462	ENSG00000211882.1
ENSG00000103995.14	0.271461	ENSG00000143228.13
ENSG00000093009.11	0.271454	ENSG00000142731.11
ENSG00000211879.1	0.271404	ENSG00000211883.1
ENSG00000064199.7	0.27139	ENSG00000110013.13
ENSG00000165879.9	0.271388	ENSG00000181274.7
ENSG00000105610.6	0.271385	ENSG00000184792.16
ENSG00000094804.12	0.271344	ENSG00000122952.17
ENSG00000111206.13	0.271332	ENSG00000146670.10
ENSG00000136944.19	0.27132	ENSG00000188095.6
ENSG00000211659.2	0.271243	ENSG00000211673.2
ENSG00000224083.1	0.271236	ENSG00000237711.1
ENSG00000162572.21	0.271182	ENSG00000230415.1
ENSG00000204460.3	0.271135	ENSG00000248995.2
ENSG00000224711.2	0.271118	ENSG00000274469.2
ENSG00000234435.3	0.271101	ENSG00000278214.1
ENSG00000137198.10	0.271099	ENSG00000158578.21
ENSG00000124469.12	0.271068	ENSG00000186529.16
ENSG00000178429.9	0.271031	ENSG00000228502.1
ENSG00000024526.17	0.271027	ENSG00000184661.14
ENSG00000215241.4	0.270993	ENSG00000254016.3
ENSG00000118113.12	0.270971	ENSG00000186529.16
ENSG00000178999.13	0.270943	ENSG00000237649.8
ENSG00000178776.5	0.270849	ENSG00000198768.11
ENSG00000133069.17	0.27076	ENSG00000137198.10
ENSG00000211662.2	0.270749	ENSG00000243466.1
ENSG00000008438.5	0.270738	ENSG00000118113.12
ENSG00000024526.17	0.27071	ENSG00000134057.15
ENSG00000244921.2	0.270642	ENSG00000248923.1
ENSG00000094804.12	0.270639	ENSG00000174371.17
ENSG00000211880.1	0.270512	ENSG00000211884.1
ENSG00000011426.11	0.270505	ENSG00000075218.19
ENSG00000104765.16	0.270486	ENSG00000159346.13
ENSG00000211878.1	0.270391	ENSG00000211887.2
ENSG00000248995.2	0.270344	ENSG00000249279.6
ENSG00000112118.20	0.270332	ENSG00000130816.17
ENSG00000241351.3	0.270327	ENSG00000244437.1
ENSG00000047597.7	0.270325	ENSG00000136929.13
ENSG00000250888.1	0.270313	ENSG00000261122.6
ENSG00000228135.1	0.270301	ENSG00000264345.2
ENSG00000176728.10	0.270238	ENSG00000270641.1
ENSG00000089685.15	0.270232	ENSG00000163808.17
ENSG00000112742.10	0.270225	ENSG00000131747.15
ENSG00000130816.17	0.270221	ENSG00000198554.12
ENSG00000141469.18	0.270171	ENSG00000198876.13
ENSG00000213563.7	0.270133	ENSG00000254402.7
ENSG00000121152.10	0.270102	ENSG00000121621.7
ENSG00000068079.8	0.270086	ENSG00000187608.10
ENSG00000211879.1	0.270039	ENSG00000211884.1
ENSG00000100739.11	0.270002	ENSG00000168398.7
ENSG00000220867.1	0.269862	ENSG00000252658.1
ENSG00000211845.1	0.269849	ENSG00000276699.1
ENSG00000122966.17	0.269779	ENSG00000143228.13
ENSG00000076382.17	0.26977	ENSG00000118193.12
ENSG00000167671.12	0.269759	ENSG00000198858.10
ENSG00000129173.13	0.269745	ENSG00000171320.15
ENSG00000211839.1	0.269719	ENSG00000211849.1
ENSG00000211843.1	0.269718	ENSG00000211845.1
ENSG00000120664.11	0.269656	ENSG00000133104.14
ENSG00000211880.1	0.269562	ENSG00000211883.1
ENSG00000071462.12	0.26955	ENSG00000146963.18
ENSG00000122966.17	0.269519	ENSG00000171241.9
ENSG00000244230.3	0.269498	ENSG00000244642.3
ENSG00000249264.1	0.269398	ENSG00000261557.1
ENSG00000134690.11	0.269382	ENSG00000148773.14
ENSG00000178171.11	0.269319	ENSG00000179142.2
ENSG00000111206.13	0.269294	ENSG00000186185.14
ENSG00000228135.1	0.269267	ENSG00000261122.6
ENSG00000232790.3	0.269259	ENSG00000248673.2
ENSG00000065328.17	0.269213	ENSG00000139734.19
ENSG00000211843.1	0.269204	ENSG00000278661.1
ENSG00000083845.9	0.26917	ENSG00000221983.8
ENSG00000181045.15	0.269158	ENSG00000181523.13
ENSG00000211868.1	0.269158	ENSG00000211877.1
ENSG00000249855.1	0.269157	ENSG00000250182.3
ENSG00000167513.9	0.269147	ENSG00000167670.16
ENSG00000121152.10	0.269142	ENSG00000154920.15
ENSG00000024526.17	0.269135	ENSG00000117399.14
ENSG00000254245.3	0.269132	ENSG00000262576.3
ENSG00000211863.1	0.269127	ENSG00000211865.1
ENSG00000211662.2	0.269125	ENSG00000241351.3
ENSG00000132530.17	0.269124	ENSG00000177294.7
ENSG00000117650.13	0.26907	ENSG00000135451.13
ENSG00000090013.11	0.269031	ENSG00000204613.11
ENSG00000186529.16	0.269009	ENSG00000283646.2
ENSG00000242104.5	0.268995	ENSG00000261348.2
ENSG00000088325.16	0.268981	ENSG00000089685.15
ENSG00000229537.7	0.268964	ENSG00000249352.4
ENSG00000242741.2	0.268958	ENSG00000258487.2
ENSG00000250814.3	0.268875	ENSG00000261348.2
ENSG00000136944.19	0.268872	ENSG00000259572.7
ENSG00000211890.4	0.268853	ENSG00000211893.4
ENSG00000250814.3	0.268695	ENSG00000271850.2
ENSG00000250888.1	0.268658	ENSG00000257164.5
ENSG00000249352.4	0.268622	ENSG00000257164.5
ENSG00000229457.1	0.268615	ENSG00000250814.3
ENSG00000111445.14	0.268613	ENSG00000166508.18
ENSG00000144395.18	0.268548	ENSG00000154920.15
ENSG00000136824.19	0.26853	ENSG00000198554.12
ENSG00000112212.12	0.268526	ENSG00000206177.7
ENSG00000145386.11	0.268478	ENSG00000178999.13
ENSG00000134690.11	0.268471	ENSG00000175063.17
ENSG00000211866.1	0.268354	ENSG00000211871.1
ENSG00000211851.1	0.268347	ENSG00000211858.1
ENSG00000162722.9	0.268323	ENSG00000170271.11
ENSG00000123485.12	0.268312	ENSG00000161800.13
ENSG00000169607.13	0.268246	ENSG00000198826.11
ENSG00000080986.13	0.268196	ENSG00000109805.10
ENSG00000075218.19	0.268185	ENSG00000157456.8
ENSG00000126267.11	0.268176	ENSG00000178982.10
ENSG00000215184.2	0.268164	ENSG00000229235.1
ENSG00000167791.14	0.268084	ENSG00000230223.8
ENSG00000228135.1	0.268061	ENSG00000238284.2
ENSG00000121152.10	0.26805	ENSG00000136824.19
ENSG00000012223.13	0.268042	ENSG00000186529.16
ENSG00000108602.18	0.268037	ENSG00000109101.8
ENSG00000211844.1	0.267974	ENSG00000211851.1
ENSG00000238284.2	0.267813	ENSG00000267779.7
ENSG00000211857.1	0.267719	ENSG00000211862.1
ENSG00000075218.19	0.267705	ENSG00000118193.12
ENSG00000211849.1	0.267687	ENSG00000211855.1
ENSG00000117399.14	0.267673	ENSG00000134057.15
ENSG00000211592.8	0.267601	ENSG00000239951.1
ENSG00000228135.1	0.26758	ENSG00000234277.3
ENSG00000211900.2	0.267546	ENSG00000264781.1
ENSG00000223381.2	0.26751	ENSG00000235914.2
ENSG00000088325.16	0.267508	ENSG00000117650.13
ENSG00000142945.13	0.267505	ENSG00000237649.8
ENSG00000113319.13	0.267501	ENSG00000184613.11
ENSG00000122966.17	0.267465	ENSG00000135451.13
ENSG00000211850.1	0.267455	ENSG00000211882.1
ENSG00000133069.17	0.267438	ENSG00000204613.11
ENSG00000160352.16	0.267428	ENSG00000268357.1
ENSG00000089685.15	0.26737	ENSG00000142945.13
ENSG00000232790.3	0.267363	ENSG00000261122.6
ENSG00000223479.3	0.267355	ENSG00000251291.2
ENSG00000121053.6	0.267337	ENSG00000156575.2
ENSG00000238284.2	0.267335	ENSG00000256971.2
ENSG00000105610.6	0.267318	ENSG00000197993.9
ENSG00000251291.2	0.267314	ENSG00000258994.1
ENSG00000228135.1	0.267207	ENSG00000274469.2
ENSG00000211877.1	0.26712	ENSG00000211885.1
ENSG00000211842.1	0.26712	ENSG00000278661.1
ENSG00000111339.12	0.267085	ENSG00000133742.14
ENSG00000076382.17	0.267048	ENSG00000103995.14
ENSG00000182621.18	0.267017	ENSG00000225479.1
ENSG00000237880.2	0.267002	ENSG00000238212.3
ENSG00000211868.1	0.266997	ENSG00000211870.1
ENSG00000047597.7	0.266993	ENSG00000162722.9
ENSG00000240708.2	0.26695	ENSG00000274469.2
ENSG00000211841.1	0.266891	ENSG00000211870.1
ENSG00000068079.8	0.26687	ENSG00000137965.11
ENSG00000121152.10	0.266842	ENSG00000129810.15
ENSG00000229344.1	0.26681	ENSG00000247627.2
ENSG00000146670.10	0.26676	ENSG00000146918.20
ENSG00000108771.13	0.266701	ENSG00000137965.11
ENSG00000242020.3	0.266674	ENSG00000253159.3
ENSG00000211857.1	0.266502	ENSG00000211864.2
ENSG00000136929.13	0.266473	ENSG00000169877.10
ENSG00000211850.1	0.266471	ENSG00000211856.1
ENSG00000123485.12	0.266437	ENSG00000166851.15
ENSG00000229537.7	0.266429	ENSG00000261082.1
ENSG00000135476.12	0.266368	ENSG00000178999.13
ENSG00000121152.10	0.266345	ENSG00000140534.14
ENSG00000175329.13	0.266236	ENSG00000237159.6
ENSG00000174225.15	0.266219	ENSG00000230683.1
ENSG00000121152.10	0.266185	ENSG00000131747.15
ENSG00000137965.11	0.266174	ENSG00000188313.13
ENSG00000111665.12	0.266154	ENSG00000118193.12
ENSG00000238284.2	0.266134	ENSG00000274469.2
ENSG00000131747.15	0.26611	ENSG00000169607.13
ENSG00000130255.13	0.266051	ENSG00000166441.13
ENSG00000115163.15	0.266028	ENSG00000166851.15
ENSG00000115221.12	0.266004	ENSG00000128510.12
ENSG00000237973.1	0.265985	ENSG00000248527.1
ENSG00000162772.17	0.265982	ENSG00000177606.8
ENSG00000198744.5	0.265943	ENSG00000248923.1
ENSG00000211841.1	0.265923	ENSG00000278661.1
ENSG00000112984.12	0.265892	ENSG00000163808.17
ENSG00000087586.18	0.265862	ENSG00000126787.13
ENSG00000112312.10	0.265845	ENSG00000143476.18
ENSG00000117399.14	0.265831	ENSG00000161800.13
ENSG00000099901.17	0.265809	ENSG00000197451.12
ENSG00000139734.19	0.265793	ENSG00000143228.13
ENSG00000076382.17	0.265778	ENSG00000163808.17
ENSG00000235202.2	0.265746	ENSG00000261082.1
ENSG00000230069.3	0.265718	ENSG00000248971.2
ENSG00000163808.17	0.265705	ENSG00000165480.16
ENSG00000259572.7	0.265665	ENSG00000285985.1
ENSG00000229344.1	0.265622	ENSG00000237973.1
ENSG00000250921.2	0.265612	ENSG00000265758.1
ENSG00000047597.7	0.265596	ENSG00000158578.21
ENSG00000229537.7	0.265521	ENSG00000232560.7
ENSG00000174136.13	0.265521	ENSG00000246763.7
ENSG00000075218.19	0.265484	ENSG00000117650.13
ENSG00000238212.3	0.265479	ENSG00000241098.1
ENSG00000198618.5	0.265446	ENSG00000234664.1
ENSG00000229551.2	0.265441	ENSG00000252766.1
ENSG00000092853.14	0.26537	ENSG00000129173.13
ENSG00000162722.9	0.265313	ENSG00000238243.3
ENSG00000237880.2	0.265296	ENSG00000242741.2
ENSG00000082146.13	0.265283	ENSG00000124098.10
ENSG00000232650.6	0.265269	ENSG00000261082.1
ENSG00000008438.5	0.265178	ENSG00000148346.12
ENSG00000051180.17	0.265174	ENSG00000166508.18
ENSG00000088325.16	0.26513	ENSG00000184661.14
ENSG00000070182.21	0.265117	ENSG00000205639.12
ENSG00000234435.3	0.265105	ENSG00000248673.2
ENSG00000224514.3	0.265017	ENSG00000265758.1
ENSG00000080839.12	0.265005	ENSG00000101412.13
ENSG00000085840.13	0.26492	ENSG00000094804.12
ENSG00000094804.12	0.264918	ENSG00000131153.9
ENSG00000093009.11	0.264912	ENSG00000122952.17
ENSG00000151117.9	0.264881	ENSG00000179057.14
ENSG00000109805.10	0.264843	ENSG00000111206.13
ENSG00000164488.12	0.264843	ENSG00000184601.11
ENSG00000184792.16	0.264838	ENSG00000198336.9
ENSG00000124067.17	0.264732	ENSG00000213398.8
ENSG00000127564.17	0.264681	ENSG00000135476.12
ENSG00000024526.17	0.264673	ENSG00000166851.15
ENSG00000133069.17	0.264642	ENSG00000206177.7
ENSG00000018280.17	0.264607	ENSG00000197249.14
ENSG00000088325.16	0.264523	ENSG00000148773.14
ENSG00000114346.14	0.264522	ENSG00000143228.13
ENSG00000131153.9	0.264496	ENSG00000146670.10
ENSG00000011426.11	0.264491	ENSG00000112742.10
ENSG00000211861.1	0.264478	ENSG00000211865.1
ENSG00000076382.17	0.264453	ENSG00000156970.13
ENSG00000121152.10	0.264393	ENSG00000185480.12
ENSG00000042062.13	0.264385	ENSG00000166947.15
ENSG00000112984.12	0.26438	ENSG00000178999.13
ENSG00000132646.11	0.264338	ENSG00000167513.9
ENSG00000103995.14	0.264337	ENSG00000156970.13
ENSG00000211895.5	0.264313	ENSG00000241351.3
ENSG00000206172.8	0.264306	ENSG00000206177.7
ENSG00000224514.3	0.264279	ENSG00000266554.2
ENSG00000228669.2	0.264269	ENSG00000261517.2
ENSG00000211860.1	0.264244	ENSG00000211866.1
ENSG00000237973.1	0.264175	ENSG00000247627.2
ENSG00000189433.7	0.264076	ENSG00000198768.11
ENSG00000034713.8	0.264047	ENSG00000104765.16
ENSG00000091651.9	0.263994	ENSG00000164045.12
ENSG00000178776.5	0.263992	ENSG00000249751.4
ENSG00000248995.2	0.263971	ENSG00000250921.2
ENSG00000224094.1	0.263902	ENSG00000228502.1
ENSG00000211867.1	0.263869	ENSG00000211879.1
ENSG00000225128.1	0.263862	ENSG00000228669.2
ENSG00000211839.1	0.263841	ENSG00000211841.1
ENSG00000211860.1	0.26384	ENSG00000211865.1
ENSG00000088448.14	0.263748	ENSG00000229152.2
ENSG00000211662.2	0.263744	ENSG00000211941.3
ENSG00000170011.14	0.263696	ENSG00000201570.1
ENSG00000241098.1	0.263696	ENSG00000249128.1
ENSG00000265758.1	0.263696	ENSG00000271850.2
ENSG00000126787.13	0.263691	ENSG00000237649.8
ENSG00000211651.3	0.263678	ENSG00000241351.3
ENSG00000111445.14	0.263643	ENSG00000167670.16
ENSG00000111206.13	0.263618	ENSG00000111247.15
ENSG00000133742.14	0.263596	ENSG00000250361.9
ENSG00000151033.10	0.263584	ENSG00000250814.3
ENSG00000237579.3	0.263569	ENSG00000267779.7
ENSG00000091651.9	0.263555	ENSG00000167670.16
ENSG00000100297.16	0.263541	ENSG00000111445.14
ENSG00000253159.3	0.263539	ENSG00000253953.3
ENSG00000089685.15	0.263527	ENSG00000112984.12
ENSG00000090382.7	0.263524	ENSG00000121552.4
ENSG00000105372.8	0.263524	ENSG00000130255.13
ENSG00000178429.9	0.263514	ENSG00000232385.2
ENSG00000109805.10	0.263488	ENSG00000139734.19
ENSG00000211835.1	0.263484	ENSG00000211838.1
ENSG00000176194.18	0.263453	ENSG00000184601.11
ENSG00000112984.12	0.263433	ENSG00000148773.14
ENSG00000265758.1	0.263346	ENSG00000285985.1
ENSG00000231422.2	0.263337	ENSG00000285985.1
ENSG00000104267.10	0.263271	ENSG00000206177.7
ENSG00000225128.1	0.263253	ENSG00000254344.3
ENSG00000090013.11	0.263161	ENSG00000198336.9
ENSG00000211848.1	0.26313	ENSG00000211865.1
ENSG00000211872.1	0.263054	ENSG00000211884.1
ENSG00000225657.2	0.263029	ENSG00000240708.2
ENSG00000159712.10	0.262997	ENSG00000254876.5
ENSG00000260019.2	0.262966	ENSG00000261122.6
ENSG00000088325.16	0.262959	ENSG00000169607.13
ENSG00000206625.1	0.262941	ENSG00000207524.1
ENSG00000122861.16	0.262935	ENSG00000222047.9
ENSG00000223479.3	0.262921	ENSG00000257747.2
ENSG00000250182.3	0.262916	ENSG00000259612.1
ENSG00000229638.1	0.262867	ENSG00000250182.3
ENSG00000237552.1	0.26286	ENSG00000242104.5
ENSG00000143228.13	0.262843	ENSG00000171241.9
ENSG00000211847.1	0.26284	ENSG00000211872.1
ENSG00000159712.10	0.262806	ENSG00000197816.16
ENSG00000089685.15	0.2628	ENSG00000121152.10
ENSG00000274469.2	0.262779	ENSG00000280081.4
ENSG00000249855.1	0.262734	ENSG00000268222.1
ENSG00000051180.17	0.26273	ENSG00000092470.12
ENSG00000167791.14	0.262685	ENSG00000237159.6
ENSG00000230645.2	0.262668	ENSG00000231422.2
ENSG00000138160.7	0.262644	ENSG00000156970.13
ENSG00000070182.21	0.262638	ENSG00000188582.10
ENSG00000211854.1	0.262636	ENSG00000211858.1
ENSG00000206754.1	0.262606	ENSG00000221539.1
ENSG00000109805.10	0.2626	ENSG00000186185.14
ENSG00000065183.16	0.262578	ENSG00000082516.9
ENSG00000203663.4	0.262564	ENSG00000224830.2
ENSG00000234777.3	0.262546	ENSG00000242104.5
ENSG00000185156.6	0.262537	ENSG00000276231.5
ENSG00000230109.1	0.262511	ENSG00000257164.5
ENSG00000211598.2	0.26246	ENSG00000244437.1
ENSG00000139734.19	0.262445	ENSG00000146670.10
ENSG00000224514.3	0.262344	ENSG00000259572.7
ENSG00000151208.17	0.262331	ENSG00000213513.3
ENSG00000105610.6	0.262331	ENSG00000250361.9
ENSG00000011426.11	0.262321	ENSG00000118193.12
ENSG00000131153.9	0.262315	ENSG00000176208.9
ENSG00000121152.10	0.262274	ENSG00000176208.9
ENSG00000136842.14	0.262226	ENSG00000137198.10
ENSG00000136944.19	0.262182	ENSG00000237552.1
ENSG00000240708.2	0.262106	ENSG00000271850.2
ENSG00000135451.13	0.262103	ENSG00000135476.12
ENSG00000211841.1	0.262054	ENSG00000211844.1
ENSG00000128394.17	0.26203	ENSG00000239713.9
ENSG00000131495.9	0.262026	ENSG00000164405.11
ENSG00000211592.8	0.261998	ENSG00000243466.1
ENSG00000162722.9	0.261961	ENSG00000198876.13
ENSG00000042062.13	0.261869	ENSG00000170180.22
ENSG00000237973.1	0.261822	ENSG00000262902.1
ENSG00000093009.11	0.261793	ENSG00000162062.15
ENSG00000080839.12	0.261779	ENSG00000156802.13
ENSG00000092010.15	0.261741	ENSG00000100911.16
ENSG00000233997.5	0.261686	ENSG00000255171.7
ENSG00000211854.1	0.26166	ENSG00000211856.1
ENSG00000024526.17	0.261655	ENSG00000088325.16
ENSG00000126787.13	0.261653	ENSG00000142945.13
ENSG00000047597.7	0.261559	ENSG00000198336.9
ENSG00000118193.12	0.261549	ENSG00000169607.13
ENSG00000229537.7	0.261532	ENSG00000236052.2
ENSG00000038358.15	0.261529	ENSG00000140829.12
ENSG00000164010.15	0.261518	ENSG00000188672.19
ENSG00000242104.5	0.261459	ENSG00000257164.5
ENSG00000084070.12	0.261455	ENSG00000265527.1
ENSG00000164045.12	0.261432	ENSG00000167513.9
ENSG00000211861.1	0.261414	ENSG00000211868.1
ENSG00000211845.1	0.261391	ENSG00000211856.1
ENSG00000229457.1	0.261375	ENSG00000237552.1
ENSG00000136944.19	0.261358	ENSG00000240708.2
ENSG00000050327.15	0.261344	ENSG00000243896.4
ENSG00000111445.14	0.261325	ENSG00000112312.10
ENSG00000159339.13	0.261294	ENSG00000186529.16
ENSG00000123485.12	0.261233	ENSG00000148773.14
ENSG00000114346.14	0.261193	ENSG00000118193.12
ENSG00000093009.11	0.261179	ENSG00000094804.12
ENSG00000101412.13	0.261153	ENSG00000167513.9
ENSG00000170486.11	0.261136	ENSG00000258120.2
ENSG00000256971.2	0.261111	ENSG00000280081.4
ENSG00000091651.9	0.261082	ENSG00000146670.10
ENSG00000172331.12	0.261028	ENSG00000206177.7
ENSG00000120563.10	0.260971	ENSG00000237128.1
ENSG00000234435.3	0.26096	ENSG00000240708.2
ENSG00000211689.7	0.260906	ENSG00000227191.8
ENSG00000211855.1	0.260881	ENSG00000211870.1
ENSG00000134690.11	0.260877	ENSG00000149503.13
ENSG00000104413.18	0.260861	ENSG00000184601.11
ENSG00000136842.14	0.260796	ENSG00000143416.21
ENSG00000108602.18	0.260794	ENSG00000164488.12
ENSG00000234277.3	0.260772	ENSG00000274469.2
ENSG00000111206.13	0.260759	ENSG00000121152.10
ENSG00000228502.1	0.260745	ENSG00000232385.2
ENSG00000211860.1	0.260727	ENSG00000211861.1
ENSG00000087085.16	0.260659	ENSG00000197993.9
ENSG00000093009.11	0.260638	ENSG00000154920.15
ENSG00000230109.1	0.260622	ENSG00000249279.6
ENSG00000198692.10	0.26061	ENSG00000229551.2
ENSG00000121152.10	0.260601	ENSG00000171320.15
ENSG00000211885.1	0.260555	ENSG00000211886.1
ENSG00000090889.12	0.260531	ENSG00000135476.12
ENSG00000013306.16	0.260455	ENSG00000105701.16
ENSG00000257164.5	0.260441	ENSG00000261122.6
ENSG00000075218.19	0.260417	ENSG00000089685.15
ENSG00000065328.17	0.260404	ENSG00000142731.11
ENSG00000211882.1	0.260394	ENSG00000211887.2
ENSG00000236720.2	0.260394	ENSG00000254299.3
ENSG00000185386.15	0.260237	ENSG00000188130.14
ENSG00000121152.10	0.260231	ENSG00000184661.14
ENSG00000077080.10	0.260215	ENSG00000227610.1
ENSG00000253482.1	0.260213	ENSG00000254326.1
ENSG00000127564.17	0.260174	ENSG00000142731.11
ENSG00000229457.1	0.260142	ENSG00000249352.4
ENSG00000234777.3	0.260138	ENSG00000271850.2
ENSG00000211839.1	0.260088	ENSG00000211848.1
ENSG00000130821.17	0.260078	ENSG00000143416.21
ENSG00000129173.13	0.259991	ENSG00000135476.12
ENSG00000176105.14	0.259984	ENSG00000206687.1
ENSG00000132382.15	0.25997	ENSG00000141456.16
ENSG00000211861.1	0.259914	ENSG00000211870.1
ENSG00000065328.17	0.259913	ENSG00000174371.17
ENSG00000158079.16	0.259905	ENSG00000227666.1
ENSG00000211867.1	0.259897	ENSG00000211876.1
ENSG00000127564.17	0.259896	ENSG00000167513.9
ENSG00000211866.1	0.259855	ENSG00000211875.1
ENSG00000130711.5	0.259854	ENSG00000175785.13
ENSG00000118113.12	0.259796	ENSG00000134827.8
ENSG00000011422.12	0.259784	ENSG00000239948.2
ENSG00000117399.14	0.259763	ENSG00000169679.15
ENSG00000180644.8	0.259738	ENSG00000271503.6
ENSG00000242104.5	0.2597	ENSG00000254486.1
ENSG00000173933.21	0.25968	ENSG00000248643.5
ENSG00000075218.19	0.259679	ENSG00000109805.10
ENSG00000137198.10	0.259569	ENSG00000141469.18
ENSG00000248673.2	0.259505	ENSG00000256971.2
ENSG00000142945.13	0.259417	ENSG00000184661.14
ENSG00000143476.18	0.259416	ENSG00000146670.10
ENSG00000205549.10	0.259401	ENSG00000228740.3
ENSG00000238284.2	0.259397	ENSG00000280081.4
ENSG00000105372.8	0.259351	ENSG00000115268.10
ENSG00000232650.6	0.259333	ENSG00000280081.4
ENSG00000230109.1	0.259298	ENSG00000265758.1
ENSG00000122966.17	0.259196	ENSG00000171848.16
ENSG00000083845.9	0.259143	ENSG00000233927.5
ENSG00000184661.14	0.259141	ENSG00000237649.8
ENSG00000225657.2	0.259128	ENSG00000233079.3
ENSG00000112742.10	0.259126	ENSG00000142731.11
ENSG00000065183.16	0.259071	ENSG00000125630.16
ENSG00000240708.2	0.259061	ENSG00000250921.2
ENSG00000211893.4	0.259054	ENSG00000211895.5
ENSG00000200169.1	0.259027	ENSG00000264229.1
ENSG00000146670.10	0.258956	ENSG00000171241.9
ENSG00000131747.15	0.258952	ENSG00000184661.14
ENSG00000115163.15	0.258947	ENSG00000157456.8
ENSG00000264345.2	0.258918	ENSG00000274469.2
ENSG00000174948.6	0.258896	ENSG00000234942.3
ENSG00000130816.17	0.258879	ENSG00000167513.9
ENSG00000211872.1	0.258869	ENSG00000211876.1
ENSG00000185247.15	0.258864	ENSG00000242741.2
ENSG00000229457.1	0.258857	ENSG00000232790.3
ENSG00000024526.17	0.258701	ENSG00000112984.12
ENSG00000156970.13	0.258695	ENSG00000198826.11
ENSG00000232722.3	0.258668	ENSG00000254656.3
ENSG00000090013.11	0.258535	ENSG00000104267.10
ENSG00000211648.2	0.258531	ENSG00000211663.2
ENSG00000248197.1	0.258523	ENSG00000250888.1
ENSG00000211846.1	0.258519	ENSG00000211849.1
ENSG00000092853.14	0.258504	ENSG00000171848.16
ENSG00000168539.4	0.258484	ENSG00000184601.11
ENSG00000118193.12	0.258466	ENSG00000198826.11
ENSG00000068079.8	0.258444	ENSG00000133106.15
ENSG00000257747.2	0.25844	ENSG00000258994.1
ENSG00000132361.18	0.258437	ENSG00000132382.15
ENSG00000112312.10	0.258396	ENSG00000167670.16
ENSG00000167325.15	0.258328	ENSG00000171320.15
ENSG00000158828.8	0.258317	ENSG00000167671.12
ENSG00000080824.19	0.258302	ENSG00000224411.3
ENSG00000105610.6	0.258301	ENSG00000133488.15
ENSG00000225630.1	0.258186	ENSG00000248923.1
ENSG00000229457.1	0.25816	ENSG00000250888.1
ENSG00000211598.2	0.258134	ENSG00000211648.2
ENSG00000234277.3	0.258129	ENSG00000265758.1
ENSG00000235470.5	0.25809	ENSG00000236311.6
ENSG00000171552.14	0.258067	ENSG00000198876.13
ENSG00000112742.10	0.258	ENSG00000122966.17
ENSG00000225657.2	0.258	ENSG00000234777.3
ENSG00000211895.5	0.257999	ENSG00000243466.1
ENSG00000211859.1	0.257988	ENSG00000211860.1
ENSG00000211841.1	0.257978	ENSG00000211845.1
ENSG00000157456.8	0.25797	ENSG00000237649.8
ENSG00000047597.7	0.257966	ENSG00000204613.11
ENSG00000231031.6	0.257947	ENSG00000250921.2
ENSG00000083845.9	0.257929	ENSG00000115268.10
ENSG00000089685.15	0.257796	ENSG00000148773.14
ENSG00000211883.1	0.257778	ENSG00000211887.2
ENSG00000230109.1	0.257776	ENSG00000261348.2
ENSG00000147536.12	0.257721	ENSG00000167670.16
ENSG00000135451.13	0.257699	ENSG00000140451.13
ENSG00000117650.13	0.257692	ENSG00000135476.12
ENSG00000100450.13	0.257691	ENSG00000271503.6
ENSG00000130957.5	0.257663	ENSG00000172137.19
ENSG00000131153.9	0.257642	ENSG00000132646.11
ENSG00000196659.10	0.25763	ENSG00000197557.7
ENSG00000238113.7	0.257625	ENSG00000266017.1
ENSG00000211651.3	0.257616	ENSG00000211663.2
ENSG00000211883.1	0.257577	ENSG00000211885.1
ENSG00000103995.14	0.257513	ENSG00000121152.10
ENSG00000133069.17	0.257458	ENSG00000145335.17
ENSG00000211651.3	0.257409	ENSG00000211653.2
ENSG00000130821.17	0.257373	ENSG00000166947.15
ENSG00000117650.13	0.257362	ENSG00000169679.15
ENSG00000235470.5	0.257309	ENSG00000250814.3
ENSG00000198768.11	0.257299	ENSG00000227471.9
ENSG00000055955.17	0.257297	ENSG00000248592.7
ENSG00000163808.17	0.257192	ENSG00000171848.16
ENSG00000259572.7	0.257155	ENSG00000271850.2
ENSG00000225882.1	0.257151	ENSG00000256971.2
ENSG00000113319.13	0.25712	ENSG00000186854.11
ENSG00000133069.17	0.257087	ENSG00000136929.13
ENSG00000206625.1	0.257079	ENSG00000207041.1
ENSG00000234548.7	0.257043	ENSG00000278214.1
ENSG00000184601.11	0.257019	ENSG00000227471.9
ENSG00000211836.1	0.256998	ENSG00000211839.1
ENSG00000211660.3	0.256984	ENSG00000241351.3
ENSG00000136824.19	0.256956	ENSG00000167325.15
ENSG00000258770.1	0.256952	ENSG00000258859.1
ENSG00000131153.9	0.256945	ENSG00000184445.12
ENSG00000234777.3	0.256942	ENSG00000274469.2
ENSG00000133106.15	0.256917	ENSG00000188313.13
ENSG00000211854.1	0.256902	ENSG00000211857.1
ENSG00000105679.9	0.256897	ENSG00000197953.6
ENSG00000197993.9	0.256845	ENSG00000223609.11
ENSG00000112742.10	0.256843	ENSG00000123485.12
ENSG00000114739.14	0.256841	ENSG00000229589.1
ENSG00000131747.15	0.256833	ENSG00000169679.15
ENSG00000111339.12	0.256819	ENSG00000223609.11
ENSG00000170271.11	0.256801	ENSG00000184792.16
ENSG00000225657.2	0.256796	ENSG00000234277.3
ENSG00000130255.13	0.256786	ENSG00000197756.10
ENSG00000229537.7	0.256783	ENSG00000256971.2
ENSG00000168539.4	0.256747	ENSG00000170454.6
ENSG00000007306.15	0.256746	ENSG00000237159.6
ENSG00000170454.6	0.256736	ENSG00000176194.18
ENSG00000125454.12	0.256712	ENSG00000166197.17
ENSG00000234777.3	0.256693	ENSG00000235470.5
ENSG00000211848.1	0.256684	ENSG00000211850.1
ENSG00000212124.2	0.256657	ENSG00000212126.3
ENSG00000111206.13	0.256656	ENSG00000145386.11
ENSG00000012504.15	0.256639	ENSG00000271826.5
ENSG00000143006.7	0.256605	ENSG00000256193.6
ENSG00000204128.6	0.256603	ENSG00000215217.7
ENSG00000137970.7	0.256589	ENSG00000263266.2
ENSG00000011426.11	0.256514	ENSG00000138160.7
ENSG00000231814.3	0.256511	ENSG00000248197.1
ENSG00000240184.7	0.256509	ENSG00000253873.6
ENSG00000211839.1	0.256499	ENSG00000211856.1
ENSG00000011426.11	0.256456	ENSG00000142945.13
ENSG00000117507.6	0.256385	ENSG00000118729.12
ENSG00000118193.12	0.25637	ENSG00000140451.13
ENSG00000178395.7	0.256336	ENSG00000248801.7
ENSG00000211864.2	0.256324	ENSG00000211865.1
ENSG00000234777.3	0.256268	ENSG00000235202.2
ENSG00000211876.1	0.25625	ENSG00000211885.1
ENSG00000143228.13	0.256194	ENSG00000183856.11
ENSG00000248197.1	0.256182	ENSG00000256971.2
ENSG00000138092.11	0.256056	ENSG00000174371.17
ENSG00000211887.2	0.256029	ENSG00000211888.2
ENSG00000211854.1	0.256025	ENSG00000211863.1
ENSG00000112312.10	0.256023	ENSG00000198554.12
ENSG00000211875.1	0.256017	ENSG00000211884.1
ENSG00000278214.1	0.256013	ENSG00000285985.1
ENSG00000211847.1	0.25599	ENSG00000211855.1
ENSG00000211850.1	0.25597	ENSG00000211861.1
ENSG00000240708.2	0.255958	ENSG00000261122.6
ENSG00000145335.17	0.255909	ENSG00000166947.15
ENSG00000101412.13	0.255904	ENSG00000131153.9
ENSG00000172061.9	0.255812	ENSG00000178772.7
ENSG00000211861.1	0.255802	ENSG00000211864.2
ENSG00000256971.2	0.255797	ENSG00000259572.7
ENSG00000080819.9	0.255779	ENSG00000164010.15
ENSG00000239951.1	0.25577	ENSG00000244437.1
ENSG00000251183.1	0.255746	ENSG00000265758.1
ENSG00000211846.1	0.255724	ENSG00000211858.1
ENSG00000229457.1	0.255721	ENSG00000238284.2
ENSG00000240708.2	0.255685	ENSG00000249279.6
ENSG00000225226.2	0.255684	ENSG00000237992.3
ENSG00000125740.14	0.255659	ENSG00000170345.10
ENSG00000211854.1	0.255634	ENSG00000211864.2
ENSG00000211848.1	0.25563	ENSG00000211856.1
ENSG00000093009.11	0.255628	ENSG00000111247.15
ENSG00000211880.1	0.255624	ENSG00000211886.1
ENSG00000070182.21	0.255587	ENSG00000196517.13
ENSG00000085999.13	0.255549	ENSG00000143476.18
ENSG00000138160.7	0.255543	ENSG00000161800.13
ENSG00000211878.1	0.255512	ENSG00000211884.1
ENSG00000164488.12	0.255496	ENSG00000189320.9
ENSG00000226525.5	0.255483	ENSG00000236312.3
ENSG00000074219.14	0.255478	ENSG00000104901.7
ENSG00000224711.2	0.255474	ENSG00000230645.2
ENSG00000211848.1	0.255431	ENSG00000211851.1
ENSG00000224514.3	0.25542	ENSG00000250888.1
ENSG00000005889.16	0.255389	ENSG00000198692.10
ENSG00000211842.1	0.255367	ENSG00000211850.1
ENSG00000211598.2	0.255364	ENSG00000243290.3
ENSG00000137310.12	0.255312	ENSG00000162607.13
ENSG00000258969.2	0.255312	ENSG00000259485.2
ENSG00000085999.13	0.255235	ENSG00000092853.14
ENSG00000232650.6	0.255205	ENSG00000251183.1
ENSG00000235202.2	0.25499	ENSG00000235470.5
ENSG00000007306.15	0.254987	ENSG00000196273.8
ENSG00000075218.19	0.254971	ENSG00000198826.11
ENSG00000005889.16	0.254961	ENSG00000012817.16
ENSG00000223479.3	0.25495	ENSG00000259485.2
ENSG00000206177.7	0.254937	ENSG00000250361.9
ENSG00000151239.14	0.254918	ENSG00000213782.7
ENSG00000111206.13	0.2549	ENSG00000122966.17
ENSG00000089685.15	0.254871	ENSG00000178999.13
ENSG00000136842.14	0.254811	ENSG00000166947.15
ENSG00000092853.14	0.254782	ENSG00000174371.17
ENSG00000234777.3	0.254772	ENSG00000265374.1
ENSG00000133069.17	0.254753	ENSG00000133742.14
ENSG00000103995.14	0.254745	ENSG00000122966.17
ENSG00000211893.4	0.254724	ENSG00000243466.1
ENSG00000166947.15	0.254707	ENSG00000197993.9
ENSG00000225657.2	0.254698	ENSG00000256971.2
ENSG00000176194.18	0.254693	ENSG00000227471.9
ENSG00000076382.17	0.254691	ENSG00000112742.10
ENSG00000211653.2	0.254675	ENSG00000239951.1
ENSG00000094804.12	0.254644	ENSG00000132646.11
ENSG00000211838.1	0.254614	ENSG00000211841.1
ENSG00000011426.11	0.254608	ENSG00000169607.13
ENSG00000211869.1	0.254541	ENSG00000211870.1
ENSG00000075218.19	0.254529	ENSG00000122966.17
ENSG00000112312.10	0.254496	ENSG00000167513.9
ENSG00000185480.12	0.254406	ENSG00000281344.1
ENSG00000232790.3	0.254396	ENSG00000267779.7
ENSG00000211835.1	0.25439	ENSG00000211839.1
ENSG00000232650.6	0.254354	ENSG00000232790.3
ENSG00000120129.6	0.254288	ENSG00000177606.8
ENSG00000211847.1	0.254266	ENSG00000211857.1
ENSG00000211867.1	0.254245	ENSG00000211878.1
ENSG00000232650.6	0.254184	ENSG00000240708.2
ENSG00000047597.7	0.254182	ENSG00000141469.18
ENSG00000130255.13	0.254122	ENSG00000170889.14
ENSG00000211598.2	0.254064	ENSG00000211660.3
ENSG00000128313.2	0.254026	ENSG00000260492.3
ENSG00000211872.1	0.254014	ENSG00000211877.1
ENSG00000185507.21	0.25401	ENSG00000187608.10
ENSG00000206899.1	0.253994	ENSG00000207524.1
ENSG00000137312.15	0.253985	ENSG00000137331.12
ENSG00000109101.8	0.253954	ENSG00000273032.3
ENSG00000130821.17	0.253953	ENSG00000133069.17
ENSG00000129173.13	0.253945	ENSG00000174371.17
ENSG00000182621.18	0.253914	ENSG00000201348.1
ENSG00000259783.6	0.25391	ENSG00000265758.1
ENSG00000211831.2	0.253903	ENSG00000211833.1
ENSG00000187080.10	0.253898	ENSG00000198128.4
ENSG00000162391.12	0.253888	ENSG00000233750.3
ENSG00000211856.1	0.253886	ENSG00000211865.1
ENSG00000136824.19	0.253864	ENSG00000176208.9
ENSG00000206899.1	0.253833	ENSG00000207041.1
ENSG00000211879.1	0.253827	ENSG00000211881.1
ENSG00000198743.7	0.253771	ENSG00000243927.6
ENSG00000142731.11	0.253698	ENSG00000185480.12
ENSG00000090013.11	0.253666	ENSG00000169877.10
ENSG00000136149.6	0.253648	ENSG00000226525.5
ENSG00000134690.11	0.253597	ENSG00000198826.11
ENSG00000211847.1	0.253588	ENSG00000211882.1
ENSG00000178429.9	0.253569	ENSG00000214389.2
ENSG00000211873.1	0.253535	ENSG00000211876.1
ENSG00000111713.3	0.253363	ENSG00000233963.2
ENSG00000034713.8	0.253361	ENSG00000105701.16
ENSG00000131748.16	0.253361	ENSG00000173991.6
ENSG00000080839.12	0.253318	ENSG00000112312.10
ENSG00000211847.1	0.253249	ENSG00000211866.1
ENSG00000131153.9	0.25324	ENSG00000166508.18
ENSG00000196243.5	0.253198	ENSG00000250048.2
ENSG00000211871.1	0.253194	ENSG00000211879.1
ENSG00000121152.10	0.253166	ENSG00000171848.16
ENSG00000145335.17	0.253106	ENSG00000172331.12
ENSG00000265813.2	0.253089	ENSG00000275090.1
ENSG00000136944.19	0.253085	ENSG00000232790.3
ENSG00000111445.14	0.253078	ENSG00000156802.13
ENSG00000253873.6	0.25307	ENSG00000253953.3
ENSG00000012223.13	0.253033	ENSG00000138772.13
ENSG00000094804.12	0.253009	ENSG00000146670.10
ENSG00000134057.15	0.253005	ENSG00000134690.11
ENSG00000175785.13	0.253002	ENSG00000236311.6
ENSG00000225657.2	0.252997	ENSG00000280081.4
ENSG00000180730.5	0.252993	ENSG00000231983.1
ENSG00000230645.2	0.25299	ENSG00000249128.1
ENSG00000248995.2	0.252974	ENSG00000274469.2
ENSG00000132646.11	0.252961	ENSG00000162607.13
ENSG00000130255.13	0.252947	ENSG00000178982.10
ENSG00000250921.2	0.252942	ENSG00000261122.6
ENSG00000127564.17	0.252907	ENSG00000151725.12
ENSG00000211856.1	0.252892	ENSG00000211858.1
ENSG00000225657.2	0.25288	ENSG00000248995.2
ENSG00000211834.1	0.252879	ENSG00000211838.1
ENSG00000211598.2	0.252834	ENSG00000211893.4
ENSG00000108309.14	0.252826	ENSG00000173868.12
ENSG00000226056.1	0.252778	ENSG00000229794.2
ENSG00000075218.19	0.252751	ENSG00000112984.12
ENSG00000211867.1	0.252725	ENSG00000211882.1
ENSG00000121152.10	0.252696	ENSG00000146670.10
ENSG00000211850.1	0.252675	ENSG00000211865.1
ENSG00000096006.12	0.252654	ENSG00000164047.6
ENSG00000122966.17	0.252652	ENSG00000146670.10
ENSG00000234435.3	0.252647	ENSG00000249279.6
ENSG00000211842.1	0.252605	ENSG00000211845.1
ENSG00000186407.7	0.252559	ENSG00000197249.14
ENSG00000248371.5	0.252464	ENSG00000249279.6
ENSG00000166793.13	0.252457	ENSG00000181856.15
ENSG00000211653.2	0.252446	ENSG00000243290.3
ENSG00000138092.11	0.252408	ENSG00000164045.12
ENSG00000198074.10	0.252401	ENSG00000227471.9
ENSG00000170889.14	0.252338	ENSG00000197756.10
ENSG00000137970.7	0.252328	ENSG00000214485.6
ENSG00000065923.10	0.252295	ENSG00000213997.3
ENSG00000211648.2	0.252232	ENSG00000211653.2
ENSG00000211866.1	0.25223	ENSG00000211884.1
ENSG00000211865.1	0.252206	ENSG00000211870.1
ENSG00000136944.19	0.252181	ENSG00000249352.4
ENSG00000166947.15	0.252115	ENSG00000206172.8
ENSG00000211873.1	0.252106	ENSG00000211881.1
ENSG00000204010.3	0.252078	ENSG00000206177.7
ENSG00000211879.1	0.252059	ENSG00000211888.2
ENSG00000065328.17	0.252045	ENSG00000130816.17
ENSG00000225657.2	0.251993	ENSG00000237552.1
ENSG00000011426.11	0.251977	ENSG00000198826.11
ENSG00000085840.13	0.251964	ENSG00000143476.18
ENSG00000166851.15	0.251943	ENSG00000186185.14
ENSG00000224083.1	0.251935	ENSG00000235917.1
ENSG00000231422.2	0.251903	ENSG00000278214.1
ENSG00000146670.10	0.251899	ENSG00000166803.14
ENSG00000070182.21	0.25188	ENSG00000206177.7
ENSG00000115268.10	0.251851	ENSG00000233927.5
ENSG00000051180.17	0.251842	ENSG00000143476.18
ENSG00000145386.11	0.251751	ENSG00000171320.15
ENSG00000211849.1	0.251721	ENSG00000211858.1
ENSG00000211844.1	0.251706	ENSG00000211872.1
ENSG00000138134.12	0.251646	ENSG00000180139.11
ENSG00000065328.17	0.251629	ENSG00000167670.16
ENSG00000211876.1	0.251539	ENSG00000211886.1
ENSG00000133488.15	0.251468	ENSG00000196188.12
ENSG00000171320.15	0.251455	ENSG00000171848.16
ENSG00000229537.7	0.251396	ENSG00000238284.2
ENSG00000142945.13	0.251391	ENSG00000178999.13
ENSG00000113387.12	0.251363	ENSG00000113734.18
ENSG00000108771.13	0.25135	ENSG00000185745.10
ENSG00000248131.6	0.251334	ENSG00000251504.1
ENSG00000080839.12	0.251305	ENSG00000198554.12
ENSG00000211870.1	0.251298	ENSG00000211877.1
ENSG00000211839.1	0.251293	ENSG00000211844.1
ENSG00000117650.13	0.25128	ENSG00000122966.17
ENSG00000150457.9	0.251273	ENSG00000201821.1
ENSG00000122966.17	0.251248	ENSG00000186185.14
ENSG00000091651.9	0.251241	ENSG00000151725.12
ENSG00000164932.13	0.251146	ENSG00000247081.8
ENSG00000142731.11	0.251126	ENSG00000164045.12
ENSG00000136944.19	0.251126	ENSG00000225657.2
ENSG00000143228.13	0.251087	ENSG00000156970.13
ENSG00000232790.3	0.251038	ENSG00000265758.1
ENSG00000166947.15	0.250987	ENSG00000188672.19
ENSG00000211846.1	0.25095	ENSG00000211851.1
ENSG00000223529.1	0.250932	ENSG00000268222.1
ENSG00000075218.19	0.250906	ENSG00000111665.12
ENSG00000146670.10	0.250864	ENSG00000176890.16
ENSG00000159346.13	0.25086	ENSG00000198858.10
ENSG00000142945.13	0.250854	ENSG00000171320.15
ENSG00000076003.5	0.250849	ENSG00000176208.9
ENSG00000227528.6	0.250843	ENSG00000243715.1
ENSG00000164488.12	0.250813	ENSG00000198768.11
ENSG00000135476.12	0.250794	ENSG00000184661.14
ENSG00000105717.14	0.250758	ENSG00000267178.3
ENSG00000112212.12	0.250737	ENSG00000188672.19
ENSG00000211867.1	0.250727	ENSG00000211872.1
ENSG00000109101.8	0.250664	ENSG00000168539.4
ENSG00000118193.12	0.250663	ENSG00000142945.13
ENSG00000105227.16	0.250618	ENSG00000160396.9
ENSG00000205837.7	0.25059	ENSG00000225964.6
ENSG00000111445.14	0.250546	ENSG00000198554.12
ENSG00000156970.13	0.250522	ENSG00000183856.11
ENSG00000261348.2	0.250502	ENSG00000283304.1
ENSG00000042062.13	0.250492	ENSG00000112212.12
ENSG00000224514.3	0.250479	ENSG00000234277.3
ENSG00000136149.6	0.250457	ENSG00000232385.2
ENSG00000051180.17	0.250416	ENSG00000111445.14
ENSG00000233048.1	0.250374	ENSG00000250888.1
ENSG00000162063.13	0.250347	ENSG00000166851.15
ENSG00000100297.16	0.250342	ENSG00000112118.20
ENSG00000229457.1	0.250283	ENSG00000249128.1
ENSG00000254486.1	0.25027	ENSG00000257164.5
ENSG00000242104.5	0.250249	ENSG00000271850.2
ENSG00000154438.8	0.250234	ENSG00000283247.2
ENSG00000146670.10	0.250216	ENSG00000171848.16
ENSG00000254299.3	0.25018	ENSG00000280081.4
ENSG00000234435.3	0.250178	ENSG00000261122.6
ENSG00000157456.8	0.250137	ENSG00000169607.13
ENSG00000122966.17	0.250078	ENSG00000131747.15
ENSG00000105675.9	0.25	ENSG00000113492.14
ENSG00000120738.8	0.249986	ENSG00000179388.9
ENSG00000102935.12	0.249979	ENSG00000260089.2
ENSG00000211866.1	0.249934	ENSG00000211877.1
ENSG00000233655.1	0.249903	ENSG00000236170.1
ENSG00000231711.2	0.249895	ENSG00000241990.5
ENSG00000011426.11	0.249862	ENSG00000112984.12
ENSG00000135451.13	0.249858	ENSG00000184661.14
ENSG00000182325.11	0.249854	ENSG00000185000.12
ENSG00000130821.17	0.249838	ENSG00000172331.12
ENSG00000234777.3	0.2498	ENSG00000261122.6
ENSG00000090889.12	0.249785	ENSG00000131747.15
ENSG00000215881.3	0.249722	ENSG00000237552.1
ENSG00000156970.13	0.249714	ENSG00000163808.17
ENSG00000211858.1	0.249671	ENSG00000211864.2
ENSG00000121152.10	0.249659	ENSG00000174371.17
ENSG00000198744.5	0.249654	ENSG00000237973.1
ENSG00000133488.15	0.249623	ENSG00000223609.11
ENSG00000156970.13	0.24959	ENSG00000176208.9
ENSG00000211858.1	0.249579	ENSG00000211865.1
ENSG00000175785.13	0.249556	ENSG00000237552.1
ENSG00000204460.3	0.249481	ENSG00000229537.7
ENSG00000149503.13	0.249467	ENSG00000198826.11
ENSG00000211659.2	0.249438	ENSG00000211947.2
ENSG00000211882.1	0.249432	ENSG00000211885.1
ENSG00000211839.1	0.249406	ENSG00000211865.1
ENSG00000214199.3	0.249406	ENSG00000259612.1
ENSG00000107341.5	0.249397	ENSG00000122692.9
ENSG00000145335.17	0.249363	ENSG00000170271.11
ENSG00000124812.15	0.249351	ENSG00000261210.8
ENSG00000139734.19	0.249322	ENSG00000156970.13
ENSG00000211640.4	0.249322	ENSG00000211659.2
ENSG00000211867.1	0.249309	ENSG00000211875.1
ENSG00000092853.14	0.249293	ENSG00000146670.10
ENSG00000229537.7	0.249282	ENSG00000235470.5
ENSG00000131747.15	0.249269	ENSG00000237649.8
ENSG00000144771.8	0.249245	ENSG00000257164.5
ENSG00000211845.1	0.249213	ENSG00000211849.1
ENSG00000072571.20	0.249188	ENSG00000166851.15
ENSG00000211854.1	0.249157	ENSG00000211861.1
ENSG00000134871.19	0.249152	ENSG00000187498.16
ENSG00000090889.12	0.249144	ENSG00000123485.12
ENSG00000231422.2	0.249139	ENSG00000248197.1
ENSG00000234435.3	0.249133	ENSG00000267779.7
ENSG00000051180.17	0.249114	ENSG00000138092.11
ENSG00000232790.3	0.249093	ENSG00000274469.2
ENSG00000204519.11	0.249091	ENSG00000213762.12
ENSG00000134539.17	0.249079	ENSG00000180644.8
ENSG00000238212.3	0.249078	ENSG00000257756.6
ENSG00000133742.14	0.249053	ENSG00000188582.10
ENSG00000109101.8	0.249038	ENSG00000264230.9
ENSG00000085999.13	0.249024	ENSG00000176208.9
ENSG00000231422.2	0.248997	ENSG00000240708.2
ENSG00000122966.17	0.248987	ENSG00000169607.13
ENSG00000188095.6	0.248982	ENSG00000261122.6
ENSG00000117650.13	0.248951	ENSG00000186185.14
ENSG00000181856.15	0.248889	ENSG00000204613.11
ENSG00000094804.12	0.248876	ENSG00000167513.9
ENSG00000121152.10	0.248854	ENSG00000138092.11
ENSG00000213442.5	0.248829	ENSG00000227097.5
ENSG00000105675.9	0.248827	ENSG00000243316.7
ENSG00000085840.13	0.248811	ENSG00000167325.15
ENSG00000250814.3	0.248757	ENSG00000271723.5
ENSG00000211855.1	0.248737	ENSG00000211858.1
ENSG00000049541.11	0.248733	ENSG00000166508.18
ENSG00000134539.17	0.248725	ENSG00000198574.6
ENSG00000109625.19	0.24869	ENSG00000164488.12
ENSG00000257164.5	0.24867	ENSG00000283304.1
ENSG00000080819.9	0.24865	ENSG00000107789.16
ENSG00000211839.1	0.248629	ENSG00000211846.1
ENSG00000088325.16	0.24862	ENSG00000131747.15
ENSG00000229457.1	0.248611	ENSG00000249279.6
ENSG00000257164.5	0.248575	ENSG00000259572.7
ENSG00000042062.13	0.248572	ENSG00000181856.15
ENSG00000163331.12	0.248547	ENSG00000254369.6
ENSG00000007306.15	0.248446	ENSG00000143006.7
ENSG00000211875.1	0.248417	ENSG00000211886.1
ENSG00000230109.1	0.248401	ENSG00000248995.2
ENSG00000089685.15	0.248374	ENSG00000117650.13
ENSG00000131759.18	0.248368	ENSG00000265666.1
ENSG00000076382.17	0.248332	ENSG00000142945.13
ENSG00000230109.1	0.248289	ENSG00000235470.5
ENSG00000112312.10	0.248277	ENSG00000156802.13
ENSG00000181481.14	0.24824	ENSG00000264743.2
ENSG00000198336.9	0.248221	ENSG00000206177.7
ENSG00000138160.7	0.248217	ENSG00000176208.9
ENSG00000162062.15	0.248203	ENSG00000164045.12
ENSG00000149636.16	0.248191	ENSG00000156802.13
ENSG00000232650.6	0.24815	ENSG00000261348.2
ENSG00000211848.1	0.248143	ENSG00000211872.1
ENSG00000222030.1	0.248124	ENSG00000229457.1
ENSG00000196188.12	0.247986	ENSG00000197993.9
ENSG00000011426.11	0.247974	ENSG00000129173.13
ENSG00000250888.1	0.247973	ENSG00000256971.2
ENSG00000123485.12	0.247962	ENSG00000184661.14
ENSG00000232650.6	0.247958	ENSG00000249352.4
ENSG00000249066.2	0.247935	ENSG00000249882.2
ENSG00000211879.1	0.247931	ENSG00000211880.1
ENSG00000059378.13	0.247926	ENSG00000133106.15
ENSG00000179142.2	0.247925	ENSG00000233003.4
ENSG00000211941.3	0.247909	ENSG00000243466.1
ENSG00000249264.1	0.247901	ENSG00000259612.1
ENSG00000204010.3	0.247876	ENSG00000206172.8
ENSG00000206899.1	0.247856	ENSG00000206932.1
ENSG00000112742.10	0.247834	ENSG00000118193.12
ENSG00000167703.15	0.247828	ENSG00000243704.3
ENSG00000111445.14	0.247779	ENSG00000176208.9
ENSG00000198284.9	0.247748	ENSG00000232722.3
ENSG00000129173.13	0.247714	ENSG00000237649.8
ENSG00000212126.3	0.247701	ENSG00000256436.1
ENSG00000087085.16	0.247693	ENSG00000133488.15
ENSG00000211896.7	0.247618	ENSG00000241351.3
ENSG00000211900.2	0.247502	ENSG00000240041.1
ENSG00000188672.19	0.2475	ENSG00000206177.7
ENSG00000248995.2	0.247487	ENSG00000253428.1
ENSG00000169877.10	0.247425	ENSG00000188536.13
ENSG00000138772.13	0.247361	ENSG00000204936.10
ENSG00000120539.15	0.247303	ENSG00000138658.16
ENSG00000121152.10	0.247263	ENSG00000169679.15
ENSG00000135451.13	0.247262	ENSG00000166851.15
ENSG00000133742.14	0.247246	ENSG00000204010.3
ENSG00000204460.3	0.247205	ENSG00000232650.6
ENSG00000138463.9	0.24718	ENSG00000273033.2
ENSG00000211847.1	0.247178	ENSG00000211848.1
ENSG00000270641.1	0.247051	ENSG00000277438.1
ENSG00000242104.5	0.247047	ENSG00000250814.3
ENSG00000158578.21	0.247041	ENSG00000172331.12
ENSG00000111206.13	0.246977	ENSG00000111665.12
ENSG00000089685.15	0.246944	ENSG00000131747.15
ENSG00000164488.12	0.246942	ENSG00000176194.18
ENSG00000075218.19	0.246915	ENSG00000142945.13
ENSG00000206172.8	0.246909	ENSG00000223609.11
ENSG00000240869.3	0.246883	ENSG00000244642.3
ENSG00000051180.17	0.24687	ENSG00000085999.13
ENSG00000085999.13	0.246862	ENSG00000122966.17
ENSG00000211662.2	0.246812	ENSG00000211895.5
ENSG00000211845.1	0.246764	ENSG00000211859.1
ENSG00000129173.13	0.24676	ENSG00000186185.14
ENSG00000166947.15	0.246729	ENSG00000172331.12
ENSG00000117650.13	0.246706	ENSG00000163808.17
ENSG00000065328.17	0.246699	ENSG00000112312.10
ENSG00000136942.15	0.246686	ENSG00000233927.5
ENSG00000105675.9	0.246679	ENSG00000172482.5
ENSG00000126787.13	0.246672	ENSG00000145386.11
ENSG00000112212.12	0.246648	ENSG00000215811.6
ENSG00000234765.1	0.246647	ENSG00000264315.1
ENSG00000211854.1	0.246643	ENSG00000211855.1
ENSG00000240708.2	0.246616	ENSG00000248371.5
ENSG00000232790.3	0.246594	ENSG00000261082.1
ENSG00000128713.14	0.246579	ENSG00000203809.7
ENSG00000111339.12	0.24655	ENSG00000250361.9
ENSG00000211862.1	0.246545	ENSG00000211864.2
ENSG00000276085.1	0.246522	ENSG00000277632.2
ENSG00000241529.3	0.246521	ENSG00000266187.2
ENSG00000105610.6	0.246519	ENSG00000111339.12
ENSG00000188672.19	0.246517	ENSG00000250361.9
ENSG00000244437.1	0.246491	ENSG00000244575.3
ENSG00000112312.10	0.246425	ENSG00000174371.17
ENSG00000230109.1	0.246422	ENSG00000271723.5
ENSG00000198153.8	0.246377	ENSG00000229676.3
ENSG00000075218.19	0.246292	ENSG00000184661.14
ENSG00000117650.13	0.246289	ENSG00000142945.13
ENSG00000231839.1	0.246268	ENSG00000232610.1
ENSG00000142945.13	0.246262	ENSG00000161800.13
ENSG00000213553.4	0.246255	ENSG00000242071.3
ENSG00000118193.12	0.246247	ENSG00000121621.7
ENSG00000148773.14	0.246242	ENSG00000169607.13
ENSG00000186297.12	0.246218	ENSG00000257859.2
ENSG00000091651.9	0.246213	ENSG00000138658.16
ENSG00000051180.17	0.246197	ENSG00000121152.10
ENSG00000198336.9	0.246192	ENSG00000223609.11
ENSG00000261122.6	0.246185	ENSG00000274469.2
ENSG00000211653.2	0.246182	ENSG00000211896.7
ENSG00000215881.3	0.246178	ENSG00000271850.2
ENSG00000211689.7	0.246161	ENSG00000211690.1
ENSG00000242741.2	0.246149	ENSG00000257756.6
ENSG00000223865.11	0.246118	ENSG00000242574.9
ENSG00000211870.1	0.246109	ENSG00000211871.1
ENSG00000211857.1	0.246007	ENSG00000211860.1
ENSG00000249066.2	0.245998	ENSG00000251291.2
ENSG00000235221.3	0.245991	ENSG00000261517.2
ENSG00000211881.1	0.245982	ENSG00000211887.2
ENSG00000109805.10	0.245959	ENSG00000171320.15
ENSG00000068489.13	0.245936	ENSG00000118193.12
ENSG00000011465.18	0.245921	ENSG00000168542.16
ENSG00000065328.17	0.245913	ENSG00000092853.14
ENSG00000047597.7	0.245902	ENSG00000172331.12
ENSG00000124098.10	0.245902	ENSG00000206177.7
ENSG00000166947.15	0.245866	ENSG00000173868.12
ENSG00000142731.11	0.245837	ENSG00000183856.11
ENSG00000166509.12	0.245835	ENSG00000260133.1
ENSG00000133488.15	0.245834	ENSG00000166947.15
ENSG00000261348.2	0.245834	ENSG00000274469.2
ENSG00000109101.8	0.245793	ENSG00000109625.19
ENSG00000131153.9	0.245766	ENSG00000162062.15
ENSG00000211848.1	0.245717	ENSG00000211859.1
ENSG00000131747.15	0.24569	ENSG00000135476.12
ENSG00000112212.12	0.245685	ENSG00000166947.15
ENSG00000211640.4	0.245602	ENSG00000211662.2
ENSG00000229457.1	0.245587	ENSG00000235470.5
ENSG00000011426.11	0.245542	ENSG00000134690.11
ENSG00000179869.15	0.245513	ENSG00000283646.2
ENSG00000130821.17	0.245492	ENSG00000206177.7
ENSG00000231814.3	0.245479	ENSG00000280989.2
ENSG00000211844.1	0.245476	ENSG00000211860.1
ENSG00000099810.21	0.245474	ENSG00000147889.18
ENSG00000118193.12	0.24547	ENSG00000166851.15
ENSG00000232722.3	0.245469	ENSG00000235470.5
ENSG00000211841.1	0.245465	ENSG00000276699.1
ENSG00000142731.11	0.245455	ENSG00000143228.13
ENSG00000115165.10	0.245358	ENSG00000230562.3
ENSG00000211863.1	0.245348	ENSG00000211867.1
ENSG00000243290.3	0.245348	ENSG00000243466.1
ENSG00000101412.13	0.245303	ENSG00000149636.16
ENSG00000257585.1	0.245289	ENSG00000258897.1
ENSG00000245205.3	0.245273	ENSG00000268222.1
ENSG00000130821.17	0.245242	ENSG00000204613.11
ENSG00000100450.13	0.245218	ENSG00000145649.8
ENSG00000251061.2	0.245215	ENSG00000257510.2
ENSG00000211863.1	0.245135	ENSG00000211864.2
ENSG00000211663.2	0.245126	ENSG00000241351.3
ENSG00000088325.16	0.245099	ENSG00000123485.12
ENSG00000134690.11	0.245084	ENSG00000135476.12
ENSG00000164405.11	0.245039	ENSG00000169020.10
ENSG00000229537.7	0.244993	ENSG00000254299.3
ENSG00000211845.1	0.244971	ENSG00000211865.1
ENSG00000146918.20	0.244923	ENSG00000174371.17
ENSG00000134824.14	0.244877	ENSG00000149485.19
ENSG00000134057.15	0.244872	ENSG00000142945.13
ENSG00000221983.8	0.24486	ENSG00000233927.5
ENSG00000240412.1	0.244849	ENSG00000241146.1
ENSG00000235202.2	0.244843	ENSG00000251183.1
ENSG00000124098.10	0.244815	ENSG00000184792.16
ENSG00000250488.2	0.244806	ENSG00000258994.1
ENSG00000225128.1	0.24477	ENSG00000234767.2
ENSG00000211868.1	0.244759	ENSG00000211884.1
ENSG00000093009.11	0.244742	ENSG00000153044.10
ENSG00000166947.15	0.244738	ENSG00000236320.4
ENSG00000112212.12	0.244737	ENSG00000204613.11
ENSG00000224851.2	0.244722	ENSG00000228135.1
ENSG00000130821.17	0.244712	ENSG00000223609.11
ENSG00000143476.18	0.244705	ENSG00000176208.9
ENSG00000156802.13	0.244699	ENSG00000184445.12
ENSG00000159346.13	0.244692	ENSG00000167671.12
ENSG00000267513.3	0.244681	ENSG00000283247.2
ENSG00000184792.16	0.244639	ENSG00000204010.3
ENSG00000228309.7	0.244627	ENSG00000280081.4
ENSG00000096006.12	0.244608	ENSG00000148346.12
ENSG00000138160.7	0.244587	ENSG00000178999.13
ENSG00000065328.17	0.244528	ENSG00000121152.10
ENSG00000090889.12	0.244523	ENSG00000169607.13
ENSG00000181856.15	0.244517	ENSG00000197993.9
ENSG00000229457.1	0.244462	ENSG00000229537.7
ENSG00000211843.1	0.244398	ENSG00000211865.1
ENSG00000262155.2	0.244396	ENSG00000271105.1
ENSG00000211866.1	0.244395	ENSG00000211869.1
ENSG00000131153.9	0.244371	ENSG00000198554.12
ENSG00000205549.10	0.244351	ENSG00000239959.1
ENSG00000176194.18	0.244312	ENSG00000178776.5
ENSG00000088325.16	0.244297	ENSG00000169679.15
ENSG00000163053.11	0.24429	ENSG00000199400.1
ENSG00000167513.9	0.244232	ENSG00000176890.16
ENSG00000080986.13	0.244229	ENSG00000142945.13
ENSG00000211847.1	0.244219	ENSG00000211859.1
ENSG00000118193.12	0.244205	ENSG00000163808.17
ENSG00000090013.11	0.244151	ENSG00000133069.17
ENSG00000211869.1	0.244149	ENSG00000211884.1
ENSG00000134690.11	0.244132	ENSG00000163808.17
ENSG00000093009.11	0.244049	ENSG00000171241.9
ENSG00000112742.10	0.244027	ENSG00000142945.13
ENSG00000018280.17	0.244009	ENSG00000197405.8
ENSG00000175063.17	0.243956	ENSG00000178999.13
ENSG00000230645.2	0.243922	ENSG00000237552.1
ENSG00000201302.1	0.243908	ENSG00000212588.1
ENSG00000065328.17	0.243884	ENSG00000092470.12
ENSG00000234277.3	0.243855	ENSG00000261348.2
ENSG00000109805.10	0.243821	ENSG00000184661.14
ENSG00000166508.18	0.243819	ENSG00000167670.16
ENSG00000075218.19	0.243805	ENSG00000135476.12
ENSG00000111247.15	0.243803	ENSG00000127564.17
ENSG00000089685.15	0.243751	ENSG00000135476.12
ENSG00000112312.10	0.243747	ENSG00000138092.11
ENSG00000211866.1	0.243708	ENSG00000211876.1
ENSG00000237552.1	0.243552	ENSG00000285985.1
ENSG00000130821.17	0.243546	ENSG00000141469.18
ENSG00000228252.9	0.243526	ENSG00000249846.7
ENSG00000233079.3	0.243505	ENSG00000235202.2
ENSG00000134539.17	0.243497	ENSG00000137441.8
ENSG00000148671.14	0.243495	ENSG00000180318.4
ENSG00000130816.17	0.243479	ENSG00000167670.16
ENSG00000211850.1	0.243465	ENSG00000211858.1
ENSG00000234435.3	0.243464	ENSG00000249352.4
ENSG00000158578.21	0.243449	ENSG00000188175.10
ENSG00000112742.10	0.243404	ENSG00000169607.13
ENSG00000181524.6	0.243387	ENSG00000228929.1
ENSG00000211838.1	0.243378	ENSG00000211854.1
ENSG00000063854.13	0.243278	ENSG00000167671.12
ENSG00000175785.13	0.243261	ENSG00000265758.1
ENSG00000089685.15	0.243176	ENSG00000115163.15
ENSG00000186529.16	0.243156	ENSG00000204936.10
ENSG00000112742.10	0.243071	ENSG00000185480.12
ENSG00000227000.2	0.243026	ENSG00000270793.1
ENSG00000138092.11	0.243006	ENSG00000171241.9
ENSG00000117399.14	0.242973	ENSG00000131747.15
ENSG00000197176.7	0.242973	ENSG00000237552.1
ENSG00000108771.13	0.242971	ENSG00000132530.17
ENSG00000090889.12	0.242958	ENSG00000109805.10
ENSG00000211660.3	0.24287	ENSG00000211941.3
ENSG00000116675.16	0.24286	ENSG00000137198.10
ENSG00000136944.19	0.242844	ENSG00000225882.1
ENSG00000076003.5	0.2428	ENSG00000092470.12
ENSG00000122966.17	0.242786	ENSG00000129173.13
ENSG00000111665.12	0.242783	ENSG00000123485.12
ENSG00000223381.2	0.242782	ENSG00000239642.6
ENSG00000011426.11	0.242773	ENSG00000146918.20
ENSG00000121152.10	0.24277	ENSG00000173207.13
ENSG00000234548.7	0.242739	ENSG00000235202.2
ENSG00000211883.1	0.242725	ENSG00000277734.8
ENSG00000122952.17	0.242724	ENSG00000129173.13
ENSG00000065328.17	0.242715	ENSG00000094804.12
ENSG00000155926.14	0.242695	ENSG00000276961.1
ENSG00000234435.3	0.242694	ENSG00000261082.1
ENSG00000172243.18	0.242634	ENSG00000197405.8
ENSG00000211867.1	0.24262	ENSG00000211885.1
ENSG00000122966.17	0.242619	ENSG00000157456.8
ENSG00000121621.7	0.242617	ENSG00000169607.13
ENSG00000024526.17	0.242615	ENSG00000087586.18
ENSG00000211839.1	0.24261	ENSG00000211858.1
ENSG00000000938.13	0.242601	ENSG00000140678.17
ENSG00000224514.3	0.24257	ENSG00000225657.2
ENSG00000259572.7	0.242551	ENSG00000261082.1
ENSG00000211873.1	0.242546	ENSG00000211877.1
ENSG00000138160.7	0.242543	ENSG00000198826.11
ENSG00000076382.17	0.242497	ENSG00000157456.8
ENSG00000176208.9	0.242496	ENSG00000198554.12
ENSG00000065328.17	0.24247	ENSG00000085999.13
ENSG00000143476.18	0.242463	ENSG00000189057.11
ENSG00000243175.1	0.24242	ENSG00000265623.1
ENSG00000024526.17	0.242419	ENSG00000169607.13
ENSG00000129810.15	0.242414	ENSG00000185480.12
ENSG00000156467.10	0.242395	ENSG00000164919.11
ENSG00000093009.11	0.242388	ENSG00000176208.9
ENSG00000224094.1	0.242357	ENSG00000232385.2
ENSG00000144771.8	0.24235	ENSG00000230109.1
ENSG00000164045.12	0.242303	ENSG00000167670.16
ENSG00000130720.13	0.242285	ENSG00000277870.5
ENSG00000104979.9	0.242279	ENSG00000126267.11
ENSG00000116198.14	0.242274	ENSG00000169598.17
ENSG00000151033.10	0.242253	ENSG00000226412.1
ENSG00000082146.13	0.242233	ENSG00000141469.18
ENSG00000073111.14	0.24221	ENSG00000112118.20
ENSG00000088325.16	0.242202	ENSG00000109805.10
ENSG00000109805.10	0.242189	ENSG00000165304.8
ENSG00000136270.14	0.242185	ENSG00000201772.1
ENSG00000092853.14	0.242112	ENSG00000093009.11
ENSG00000139734.19	0.242097	ENSG00000154920.15
ENSG00000076003.5	0.242097	ENSG00000166508.18
ENSG00000091651.9	0.242094	ENSG00000121152.10
ENSG00000248197.1	0.242042	ENSG00000248673.2
ENSG00000100297.16	0.242023	ENSG00000198554.12
ENSG00000178999.13	0.24202	ENSG00000186185.14
ENSG00000087085.16	0.242007	ENSG00000204613.11
ENSG00000240708.2	0.242006	ENSG00000250814.3
ENSG00000228135.1	0.241947	ENSG00000235470.5
ENSG00000127564.17	0.241944	ENSG00000129173.13
ENSG00000211648.2	0.241904	ENSG00000239951.1
ENSG00000122966.17	0.241874	ENSG00000142945.13
ENSG00000135451.13	0.241852	ENSG00000163808.17
ENSG00000253545.1	0.241841	ENSG00000253941.1
ENSG00000211841.1	0.241781	ENSG00000211861.1
ENSG00000230645.2	0.241771	ENSG00000250814.3
ENSG00000134690.11	0.241747	ENSG00000161800.13
ENSG00000211856.1	0.241705	ENSG00000211866.1
ENSG00000237973.1	0.241698	ENSG00000248923.1
ENSG00000065328.17	0.241645	ENSG00000140534.14
ENSG00000109101.8	0.241633	ENSG00000159166.15
ENSG00000233079.3	0.241596	ENSG00000274469.2
ENSG00000211640.4	0.241561	ENSG00000211668.2
ENSG00000234277.3	0.241553	ENSG00000256971.2
ENSG00000134057.15	0.24155	ENSG00000166851.15
ENSG00000211659.2	0.241535	ENSG00000241351.3
ENSG00000213553.4	0.241511	ENSG00000229638.1
ENSG00000065328.17	0.2415	ENSG00000164045.12
ENSG00000211872.1	0.241478	ENSG00000211875.1
ENSG00000223479.3	0.241465	ENSG00000251210.6
ENSG00000211847.1	0.241444	ENSG00000211871.1
ENSG00000211862.1	0.241413	ENSG00000211865.1
ENSG00000100297.16	0.241344	ENSG00000101412.13
ENSG00000211857.1	0.241343	ENSG00000211858.1
ENSG00000090013.11	0.241277	ENSG00000197993.9
ENSG00000082146.13	0.241221	ENSG00000170271.11
ENSG00000137198.10	0.241215	ENSG00000206177.7
ENSG00000224514.3	0.241198	ENSG00000225882.1
ENSG00000175063.17	0.241179	ENSG00000237649.8
ENSG00000148840.11	0.241172	ENSG00000205339.10
ENSG00000167513.9	0.241161	ENSG00000174371.17
ENSG00000142731.11	0.241136	ENSG00000156970.13
ENSG00000211850.1	0.241112	ENSG00000211866.1
ENSG00000051180.17	0.24111	ENSG00000151725.12
ENSG00000211844.1	0.241077	ENSG00000211856.1
ENSG00000233079.3	0.241073	ENSG00000234777.3
ENSG00000234942.3	0.24105	ENSG00000280890.1
ENSG00000111445.14	0.241044	ENSG00000149636.16
ENSG00000111602.12	0.241039	ENSG00000167670.16
ENSG00000000938.13	0.241034	ENSG00000197249.14
ENSG00000149308.17	0.241018	ENSG00000166037.11
ENSG00000201348.1	0.24101	ENSG00000225479.1
ENSG00000144771.8	0.240999	ENSG00000274469.2
ENSG00000111641.12	0.24097	ENSG00000111642.16
ENSG00000131747.15	0.240957	ENSG00000134690.11
ENSG00000232790.3	0.240913	ENSG00000249279.6
ENSG00000122952.17	0.240892	ENSG00000146670.10
ENSG00000047597.7	0.240877	ENSG00000070182.21
ENSG00000081842.18	0.240818	ENSG00000271826.5
ENSG00000211873.1	0.240774	ENSG00000211885.1
ENSG00000136929.13	0.240766	ENSG00000162722.9
ENSG00000211880.1	0.240738	ENSG00000211885.1
ENSG00000115163.15	0.240731	ENSG00000198826.11
ENSG00000138092.11	0.240729	ENSG00000185480.12
ENSG00000211861.1	0.240679	ENSG00000211863.1
ENSG00000229457.1	0.240661	ENSG00000248995.2
ENSG00000112212.12	0.240659	ENSG00000223609.11
ENSG00000072571.20	0.240626	ENSG00000090889.12
ENSG00000211843.1	0.240613	ENSG00000211849.1
ENSG00000138092.11	0.240602	ENSG00000281344.1
ENSG00000226056.1	0.240597	ENSG00000232282.1
ENSG00000178171.11	0.240572	ENSG00000196273.8
ENSG00000134419.15	0.240568	ENSG00000161970.15
ENSG00000167791.14	0.240554	ENSG00000268964.3
ENSG00000093009.11	0.240526	ENSG00000101412.13
ENSG00000211896.7	0.240522	ENSG00000243290.3
ENSG00000131153.9	0.240518	ENSG00000153044.10
ENSG00000134690.11	0.24051	ENSG00000138160.7
ENSG00000163808.17	0.240469	ENSG00000169679.15
ENSG00000211877.1	0.240464	ENSG00000211881.1
ENSG00000232287.2	0.240436	ENSG00000260287.4
ENSG00000138160.7	0.240434	ENSG00000171848.16
ENSG00000166947.15	0.240378	ENSG00000198336.9
ENSG00000111445.14	0.240367	ENSG00000153044.10
ENSG00000135390.21	0.240359	ENSG00000178982.10
ENSG00000136929.13	0.240357	ENSG00000188672.19
ENSG00000130816.17	0.240348	ENSG00000166508.18
ENSG00000211884.1	0.24034	ENSG00000211885.1
ENSG00000167670.16	0.240333	ENSG00000198554.12
ENSG00000094804.12	0.240312	ENSG00000171848.16
ENSG00000230040.2	0.240304	ENSG00000235221.3
ENSG00000138658.16	0.240287	ENSG00000144395.18
ENSG00000111445.14	0.24028	ENSG00000143476.18
ENSG00000093009.11	0.240273	ENSG00000138658.16
ENSG00000047597.7	0.240267	ENSG00000198876.13
ENSG00000091651.9	0.240256	ENSG00000111247.15
ENSG00000111445.14	0.240136	ENSG00000167513.9
ENSG00000250437.1	0.240128	ENSG00000258969.2
ENSG00000125652.8	0.24007	ENSG00000233927.5
ENSG00000211851.1	0.240069	ENSG00000211865.1
ENSG00000125676.20	0.240057	ENSG00000156709.15
ENSG00000130522.6	0.240054	ENSG00000177606.8
ENSG00000211841.1	0.240036	ENSG00000211846.1
ENSG00000065328.17	0.239931	ENSG00000112118.20
ENSG00000085999.13	0.239904	ENSG00000140534.14
ENSG00000075218.19	0.239899	ENSG00000134690.11
ENSG00000148346.12	0.239879	ENSG00000204936.10
ENSG00000123485.12	0.239866	ENSG00000138160.7
ENSG00000092853.14	0.239757	ENSG00000131153.9
ENSG00000104765.16	0.23973	ENSG00000147454.14
ENSG00000120129.6	0.239728	ENSG00000125740.14
ENSG00000171848.16	0.239714	ENSG00000186185.14
ENSG00000166509.12	0.239698	ENSG00000205549.10
ENSG00000081041.9	0.239687	ENSG00000163734.4
ENSG00000105679.9	0.239628	ENSG00000168539.4
ENSG00000211868.1	0.239604	ENSG00000211871.1
ENSG00000131153.9	0.239573	ENSG00000156802.13
ENSG00000204613.11	0.239525	ENSG00000215811.6
ENSG00000138658.16	0.239509	ENSG00000139734.19
ENSG00000211855.1	0.239458	ENSG00000278661.1
ENSG00000129173.13	0.239457	ENSG00000165480.16
ENSG00000211843.1	0.23938	ENSG00000211848.1
ENSG00000085840.13	0.239314	ENSG00000140534.14
ENSG00000211875.1	0.239252	ENSG00000211888.2
ENSG00000065328.17	0.239235	ENSG00000146670.10
ENSG00000211841.1	0.239226	ENSG00000211851.1
ENSG00000090889.12	0.239216	ENSG00000138160.7
ENSG00000047597.7	0.239213	ENSG00000133069.17
ENSG00000211863.1	0.23921	ENSG00000211882.1
ENSG00000101425.14	0.239181	ENSG00000164047.6
ENSG00000106327.13	0.23917	ENSG00000197993.9
ENSG00000093009.11	0.239123	ENSG00000151725.12
ENSG00000138092.11	0.239108	ENSG00000142731.11
ENSG00000197934.8	0.239098	ENSG00000255679.1
ENSG00000197993.9	0.239087	ENSG00000205639.12
ENSG00000105011.9	0.238994	ENSG00000146670.10
ENSG00000250888.1	0.23899	ENSG00000267779.7
ENSG00000110104.13	0.238977	ENSG00000141076.18
ENSG00000005889.16	0.23891	ENSG00000067048.17
ENSG00000007306.15	0.238909	ENSG00000168539.4
ENSG00000189320.9	0.238898	ENSG00000227471.9
ENSG00000166947.15	0.238896	ENSG00000170271.11
ENSG00000230068.2	0.238896	ENSG00000236535.1
ENSG00000259783.6	0.238879	ENSG00000261154.1
ENSG00000258979.3	0.238865	ENSG00000261348.2
ENSG00000211860.1	0.238819	ENSG00000211868.1
ENSG00000211847.1	0.238779	ENSG00000211860.1
ENSG00000072571.20	0.238755	ENSG00000112984.12
ENSG00000254122.3	0.238705	ENSG00000262209.3
ENSG00000024526.17	0.238693	ENSG00000198826.11
ENSG00000047597.7	0.238689	ENSG00000116675.16
ENSG00000082146.13	0.238683	ENSG00000171552.14
ENSG00000139734.19	0.238641	ENSG00000183856.11
ENSG00000142731.11	0.238639	ENSG00000154920.15
ENSG00000205560.13	0.238632	ENSG00000254413.8
ENSG00000166012.17	0.238621	ENSG00000202314.1
ENSG00000211870.1	0.238615	ENSG00000211875.1
ENSG00000211867.1	0.238608	ENSG00000211886.1
ENSG00000070182.21	0.238606	ENSG00000136842.14
ENSG00000197756.10	0.238561	ENSG00000213741.11
ENSG00000136929.13	0.238552	ENSG00000198336.9
ENSG00000109805.10	0.238532	ENSG00000149503.13
ENSG00000211663.2	0.238525	ENSG00000244437.1
ENSG00000134690.11	0.238465	ENSG00000162063.13
ENSG00000104267.10	0.23843	ENSG00000169877.10
ENSG00000173826.15	0.238429	ENSG00000225935.1
ENSG00000225882.1	0.238424	ENSG00000257164.5
ENSG00000011426.11	0.23842	ENSG00000117650.13
ENSG00000136842.14	0.238412	ENSG00000145335.17
ENSG00000185507.21	0.238387	ENSG00000185745.10
ENSG00000160883.11	0.238351	ENSG00000235568.7
ENSG00000156802.13	0.238328	ENSG00000198554.12
ENSG00000235202.2	0.238309	ENSG00000264345.2
ENSG00000159147.18	0.238276	ENSG00000159259.8
ENSG00000136842.14	0.238276	ENSG00000250361.9
ENSG00000171241.9	0.238251	ENSG00000174371.17
ENSG00000211648.2	0.238211	ENSG00000211660.3
ENSG00000133742.14	0.238139	ENSG00000197993.9
ENSG00000092470.12	0.23813	ENSG00000097046.13
ENSG00000224094.1	0.238106	ENSG00000228929.1
ENSG00000232650.6	0.238106	ENSG00000259572.7
ENSG00000232790.3	0.238097	ENSG00000234777.3
ENSG00000104413.18	0.238077	ENSG00000197953.6
ENSG00000166947.15	0.238032	ENSG00000244734.4
ENSG00000139734.19	0.238027	ENSG00000167513.9
ENSG00000120563.10	0.238026	ENSG00000226412.1
ENSG00000013561.18	0.237964	ENSG00000063854.13
ENSG00000139734.19	0.237956	ENSG00000144395.18
ENSG00000157456.8	0.237948	ENSG00000178999.13
ENSG00000113763.12	0.237923	ENSG00000175785.13
ENSG00000085999.13	0.237917	ENSG00000174371.17
ENSG00000115163.15	0.237893	ENSG00000134690.11
ENSG00000227947.2	0.237893	ENSG00000254299.3
ENSG00000211945.2	0.237887	ENSG00000243290.3
ENSG00000211870.1	0.237884	ENSG00000278661.1
ENSG00000207725.3	0.237876	ENSG00000207870.1
ENSG00000240708.2	0.23787	ENSG00000259572.7
ENSG00000226360.5	0.237823	ENSG00000237506.3
ENSG00000196243.5	0.237806	ENSG00000250585.3
ENSG00000143228.13	0.2378	ENSG00000157456.8
ENSG00000233048.1	0.237771	ENSG00000234435.3
ENSG00000130816.17	0.237731	ENSG00000143476.18
ENSG00000236311.6	0.237691	ENSG00000285985.1
ENSG00000091651.9	0.23769	ENSG00000138092.11
ENSG00000214827.11	0.237686	ENSG00000232160.7
ENSG00000115993.13	0.237681	ENSG00000141469.18
ENSG00000127564.17	0.237679	ENSG00000171848.16
ENSG00000151725.12	0.237654	ENSG00000165244.7
ENSG00000211859.1	0.237558	ENSG00000211865.1
ENSG00000184635.16	0.237543	ENSG00000196081.10
ENSG00000128274.17	0.237539	ENSG00000143627.19
ENSG00000163499.12	0.237437	ENSG00000265934.1
ENSG00000184523.4	0.237421	ENSG00000237451.3
ENSG00000227471.9	0.237407	ENSG00000249751.4
ENSG00000076382.17	0.237389	ENSG00000090889.12
ENSG00000126787.13	0.237369	ENSG00000169679.15
ENSG00000151033.10	0.237368	ENSG00000249128.1
ENSG00000216560.4	0.237344	ENSG00000232790.3
ENSG00000122966.17	0.237333	ENSG00000148773.14
ENSG00000075336.12	0.237318	ENSG00000115368.10
ENSG00000253953.3	0.237317	ENSG00000254122.3
ENSG00000099624.8	0.237254	ENSG00000130255.13
ENSG00000094804.12	0.237239	ENSG00000143476.18
ENSG00000204257.15	0.237153	ENSG00000204287.14
ENSG00000241098.1	0.237139	ENSG00000257756.6
ENSG00000121152.10	0.237126	ENSG00000145386.11
ENSG00000215881.3	0.237084	ENSG00000235470.5
ENSG00000159166.15	0.237082	ENSG00000189320.9
ENSG00000211673.2	0.23706	ENSG00000243466.1
ENSG00000164684.13	0.237055	ENSG00000253516.1
ENSG00000109805.10	0.237052	ENSG00000173207.13
ENSG00000211868.1	0.237042	ENSG00000211886.1
ENSG00000249279.6	0.237017	ENSG00000261348.2
ENSG00000211598.2	0.237005	ENSG00000211651.3
ENSG00000152253.9	0.237004	ENSG00000171848.16
ENSG00000129173.13	0.236971	ENSG00000145386.11
ENSG00000240708.2	0.236955	ENSG00000257164.5
ENSG00000248995.2	0.236934	ENSG00000261082.1
ENSG00000167768.4	0.23693	ENSG00000188175.10
ENSG00000204959.4	0.236906	ENSG00000243896.4
ENSG00000131747.15	0.236898	ENSG00000175063.17
ENSG00000093009.11	0.236894	ENSG00000127564.17
ENSG00000115523.17	0.23688	ENSG00000134539.17
ENSG00000211663.2	0.236873	ENSG00000211673.2
ENSG00000211668.2	0.236866	ENSG00000241351.3
ENSG00000013306.16	0.23682	ENSG00000198876.13
ENSG00000092470.12	0.236812	ENSG00000156802.13
ENSG00000114346.14	0.236773	ENSG00000121621.7
ENSG00000241755.1	0.236768	ENSG00000243466.1
ENSG00000204959.4	0.236767	ENSG00000244479.7
ENSG00000211860.1	0.236763	ENSG00000211867.1
ENSG00000211856.1	0.236755	ENSG00000211882.1
ENSG00000139648.7	0.236743	ENSG00000227471.9
ENSG00000100448.4	0.236689	ENSG00000197561.7
ENSG00000141469.18	0.236683	ENSG00000143416.21
ENSG00000167671.12	0.236634	ENSG00000171552.14
ENSG00000117650.13	0.236604	ENSG00000198826.11
ENSG00000231031.6	0.236557	ENSG00000234277.3
ENSG00000121152.10	0.236547	ENSG00000186185.14
ENSG00000163535.18	0.236514	ENSG00000169679.15
ENSG00000211866.1	0.236503	ENSG00000211879.1
ENSG00000076003.5	0.236473	ENSG00000131153.9
ENSG00000170465.10	0.236442	ENSG00000186832.9
ENSG00000091651.9	0.236426	ENSG00000111445.14
ENSG00000090013.11	0.236421	ENSG00000188536.13
ENSG00000164379.7	0.236408	ENSG00000260458.3
ENSG00000072571.20	0.236293	ENSG00000117399.14
ENSG00000164087.8	0.236291	ENSG00000183763.9
ENSG00000005889.16	0.236279	ENSG00000099725.14
ENSG00000251027.2	0.236267	ENSG00000263317.1
ENSG00000211844.1	0.236256	ENSG00000211854.1
ENSG00000224851.2	0.236241	ENSG00000240708.2
ENSG00000219073.8	0.236219	ENSG00000250426.2
ENSG00000189430.13	0.236213	ENSG00000198574.6
ENSG00000188095.6	0.236159	ENSG00000224514.3
ENSG00000213903.9	0.236145	ENSG00000213906.10
ENSG00000145386.11	0.236099	ENSG00000169607.13
ENSG00000118193.12	0.236083	ENSG00000183856.11
ENSG00000165244.7	0.23604	ENSG00000167513.9
ENSG00000211964.3	0.236035	ENSG00000211965.4
ENSG00000212125.2	0.236024	ENSG00000212126.3
ENSG00000092470.12	0.236015	ENSG00000100297.16
ENSG00000111206.13	0.235985	ENSG00000157456.8
ENSG00000229537.7	0.235977	ENSG00000233048.1
ENSG00000228135.1	0.235975	ENSG00000232790.3
ENSG00000136149.6	0.235965	ENSG00000214389.2
ENSG00000121152.10	0.23593	ENSG00000151725.12
ENSG00000163808.17	0.235919	ENSG00000169607.13
ENSG00000176148.16	0.23591	ENSG00000280798.1
ENSG00000211847.1	0.235886	ENSG00000211876.1
ENSG00000011426.11	0.235879	ENSG00000237649.8
ENSG00000200534.1	0.235876	ENSG00000221500.1
ENSG00000006652.15	0.23584	ENSG00000106245.11
ENSG00000211850.1	0.235805	ENSG00000211862.1
ENSG00000101412.13	0.235803	ENSG00000167670.16
ENSG00000231422.2	0.235791	ENSG00000237579.3
ENSG00000131503.21	0.235773	ENSG00000254996.5
ENSG00000211663.2	0.235763	ENSG00000211947.2
ENSG00000253731.3	0.235757	ENSG00000253873.6
ENSG00000261082.1	0.235755	ENSG00000265758.1
ENSG00000211851.1	0.235753	ENSG00000211870.1
ENSG00000211841.1	0.235747	ENSG00000211843.1
ENSG00000231422.2	0.235725	ENSG00000249352.4
ENSG00000175063.17	0.235723	ENSG00000186185.14
ENSG00000112742.10	0.235709	ENSG00000163808.17
ENSG00000211860.1	0.235696	ENSG00000211876.1
ENSG00000143546.10	0.235668	ENSG00000169385.3
ENSG00000001617.12	0.235664	ENSG00000114349.10
ENSG00000101782.15	0.235654	ENSG00000159346.13
ENSG00000211893.4	0.235639	ENSG00000241351.3
ENSG00000211865.1	0.235606	ENSG00000211882.1
ENSG00000249352.4	0.235597	ENSG00000278214.1
ENSG00000141469.18	0.23558	ENSG00000145335.17
ENSG00000118193.12	0.235552	ENSG00000149503.13
ENSG00000224514.3	0.235545	ENSG00000234766.2
ENSG00000070182.21	0.235481	ENSG00000250361.9
ENSG00000139734.19	0.235407	ENSG00000140534.14
ENSG00000080839.12	0.235372	ENSG00000176208.9
ENSG00000211869.1	0.235366	ENSG00000211876.1
ENSG00000211847.1	0.235362	ENSG00000211870.1
ENSG00000078399.19	0.235345	ENSG00000254369.6
ENSG00000121152.10	0.235312	ENSG00000135451.13
ENSG00000085840.13	0.235293	ENSG00000127564.17
ENSG00000136842.14	0.235276	ENSG00000198336.9
ENSG00000118193.12	0.235222	ENSG00000134690.11
ENSG00000089685.15	0.235221	ENSG00000122966.17
ENSG00000142731.11	0.235216	ENSG00000164109.14
ENSG00000211850.1	0.235216	ENSG00000211864.2
ENSG00000167670.16	0.235199	ENSG00000176208.9
ENSG00000250888.1	0.235185	ENSG00000278214.1
ENSG00000005889.16	0.235149	ENSG00000277438.1
ENSG00000197816.16	0.235147	ENSG00000254633.2
ENSG00000204287.14	0.235137	ENSG00000242574.9
ENSG00000214389.2	0.235135	ENSG00000224631.4
ENSG00000011426.11	0.235129	ENSG00000161800.13
ENSG00000117399.14	0.235119	ENSG00000134690.11
ENSG00000143228.13	0.235116	ENSG00000173207.13
ENSG00000071082.11	0.235112	ENSG00000197756.10
ENSG00000253294.1	0.235105	ENSG00000283195.1
ENSG00000122966.17	0.235104	ENSG00000138160.7
ENSG00000090013.11	0.235094	ENSG00000137198.10
ENSG00000211938.2	0.235056	ENSG00000239951.1
ENSG00000135451.13	0.235044	ENSG00000178999.13
ENSG00000083845.9	0.235029	ENSG00000130255.13
ENSG00000211856.1	0.234938	ENSG00000211857.1
ENSG00000137198.10	0.234928	ENSG00000170271.11
ENSG00000229457.1	0.234928	ENSG00000240708.2
ENSG00000211848.1	0.234926	ENSG00000211858.1
ENSG00000008438.5	0.23491	ENSG00000164047.6
ENSG00000248995.2	0.234906	ENSG00000256971.2
ENSG00000100297.16	0.234887	ENSG00000143476.18
ENSG00000136944.19	0.234883	ENSG00000251183.1
ENSG00000063854.13	0.234882	ENSG00000082146.13
ENSG00000107611.16	0.234816	ENSG00000107614.22
ENSG00000170180.22	0.234815	ENSG00000198336.9
ENSG00000111206.13	0.234796	ENSG00000135451.13
ENSG00000236567.2	0.234796	ENSG00000254017.1
ENSG00000227947.2	0.234749	ENSG00000236720.2
ENSG00000051180.17	0.234681	ENSG00000112312.10
ENSG00000170271.11	0.234676	ENSG00000173868.12
ENSG00000112742.10	0.234657	ENSG00000156970.13
ENSG00000249128.1	0.234652	ENSG00000265374.1
ENSG00000211841.1	0.234642	ENSG00000211848.1
ENSG00000133048.13	0.234628	ENSG00000186529.16
ENSG00000125999.11	0.234621	ENSG00000237159.6
ENSG00000141469.18	0.234575	ENSG00000206177.7
ENSG00000090889.12	0.234572	ENSG00000237649.8
ENSG00000092853.14	0.234544	ENSG00000122952.17
ENSG00000234777.3	0.234538	ENSG00000248995.2
ENSG00000211862.1	0.23451	ENSG00000211863.1
ENSG00000070182.21	0.234505	ENSG00000090013.11
ENSG00000261557.1	0.23449	ENSG00000268222.1
ENSG00000090013.11	0.234449	ENSG00000170180.22
ENSG00000005889.16	0.234439	ENSG00000114374.13
ENSG00000206932.1	0.234368	ENSG00000272055.1
ENSG00000099804.9	0.234353	ENSG00000104765.16
ENSG00000115902.11	0.234345	ENSG00000252892.1
ENSG00000118193.12	0.234344	ENSG00000123485.12
ENSG00000011600.12	0.234341	ENSG00000197249.14
ENSG00000211841.1	0.234334	ENSG00000211858.1
ENSG00000228135.1	0.234311	ENSG00000285985.1
ENSG00000105372.8	0.234304	ENSG00000213741.11
ENSG00000082146.13	0.234255	ENSG00000159346.13
ENSG00000116675.16	0.234235	ENSG00000166947.15
ENSG00000080986.13	0.234218	ENSG00000237649.8
ENSG00000109511.12	0.234206	ENSG00000189377.9
ENSG00000109511.12	0.234151	ENSG00000229376.3
ENSG00000105701.16	0.234149	ENSG00000158828.8
ENSG00000133488.15	0.234052	ENSG00000184792.16
ENSG00000235202.2	0.234052	ENSG00000236052.2
ENSG00000249160.4	0.234018	ENSG00000250814.3
ENSG00000161970.15	0.233991	ENSG00000205544.4
ENSG00000089685.15	0.233953	ENSG00000184661.14
ENSG00000085999.13	0.23392	ENSG00000149636.16
ENSG00000152454.4	0.233918	ENSG00000196724.13
ENSG00000167670.16	0.233862	ENSG00000174371.17
ENSG00000184792.16	0.233849	ENSG00000188672.19
ENSG00000239959.1	0.233842	ENSG00000277870.5
ENSG00000161800.13	0.233823	ENSG00000169679.15
ENSG00000211875.1	0.233815	ENSG00000211876.1
ENSG00000211868.1	0.233753	ENSG00000211873.1
ENSG00000024526.17	0.233723	ENSG00000134690.11
ENSG00000131747.15	0.233719	ENSG00000178999.13
ENSG00000211888.2	0.233671	ENSG00000277734.8
ENSG00000149503.13	0.233661	ENSG00000166851.15
ENSG00000206588.1	0.233627	ENSG00000206596.1
ENSG00000122952.17	0.233624	ENSG00000138160.7
ENSG00000142945.13	0.233612	ENSG00000171848.16
ENSG00000143476.18	0.233588	ENSG00000198554.12
ENSG00000223381.2	0.233527	ENSG00000257756.6
ENSG00000172482.5	0.233526	ENSG00000229105.1
ENSG00000248131.6	0.233518	ENSG00000254344.3
ENSG00000073754.6	0.233516	ENSG00000136235.17
ENSG00000229623.1	0.233513	ENSG00000237373.1
ENSG00000211849.1	0.233504	ENSG00000211865.1
ENSG00000159346.13	0.233492	ENSG00000182512.5
ENSG00000089685.15	0.233484	ENSG00000138160.7
ENSG00000188095.6	0.233438	ENSG00000235202.2
ENSG00000111206.13	0.23341	ENSG00000123485.12
ENSG00000123485.12	0.233381	ENSG00000131747.15
ENSG00000133488.15	0.233379	ENSG00000206177.7
ENSG00000024526.17	0.233359	ENSG00000186185.14
ENSG00000198336.9	0.233354	ENSG00000250361.9
ENSG00000258766.1	0.233339	ENSG00000273963.1
ENSG00000092853.14	0.233338	ENSG00000176890.16
ENSG00000213137.3	0.233338	ENSG00000262402.1
ENSG00000239742.3	0.233313	ENSG00000265813.2
ENSG00000127586.17	0.233308	ENSG00000154920.15
ENSG00000047597.7	0.233299	ENSG00000236320.4
ENSG00000224514.3	0.233274	ENSG00000248197.1
ENSG00000088325.16	0.233224	ENSG00000121152.10
ENSG00000111445.14	0.233221	ENSG00000185480.12
ENSG00000105610.6	0.233187	ENSG00000206172.8
ENSG00000216560.4	0.233171	ENSG00000231814.3
ENSG00000100297.16	0.233158	ENSG00000184445.12
ENSG00000125356.7	0.233156	ENSG00000131174.7
ENSG00000125356.7	0.233142	ENSG00000127184.13
ENSG00000130675.15	0.23312	ENSG00000232722.3
ENSG00000124098.10	0.233082	ENSG00000141469.18
ENSG00000251183.1	0.233079	ENSG00000280081.4
ENSG00000138658.16	0.233066	ENSG00000151725.12
ENSG00000223609.11	0.233056	ENSG00000250361.9
ENSG00000224514.3	0.233026	ENSG00000274469.2
ENSG00000093009.11	0.233025	ENSG00000139734.19
ENSG00000111796.4	0.233018	ENSG00000137441.8
ENSG00000112742.10	0.232986	ENSG00000139734.19
ENSG00000211660.3	0.232979	ENSG00000211663.2
ENSG00000075218.19	0.232956	ENSG00000138160.7
ENSG00000118193.12	0.232952	ENSG00000138160.7
ENSG00000143476.18	0.232921	ENSG00000166508.18
ENSG00000110436.13	0.232891	ENSG00000171885.18
ENSG00000130560.9	0.232862	ENSG00000135776.5
ENSG00000105701.16	0.232852	ENSG00000198858.10
ENSG00000171241.9	0.23285	ENSG00000173207.13
ENSG00000109805.10	0.232831	ENSG00000146918.20
ENSG00000234435.3	0.232831	ENSG00000248197.1
ENSG00000136944.19	0.232831	ENSG00000280081.4
ENSG00000211867.1	0.232789	ENSG00000211883.1
ENSG00000011600.12	0.232775	ENSG00000158869.11
ENSG00000068079.8	0.232772	ENSG00000132530.17
ENSG00000026950.17	0.232739	ENSG00000111801.16
ENSG00000211841.1	0.232733	ENSG00000211842.1
ENSG00000211858.1	0.232695	ENSG00000211859.1
ENSG00000228135.1	0.232694	ENSG00000234548.7
ENSG00000236747.3	0.232677	ENSG00000283232.1
ENSG00000092470.12	0.232674	ENSG00000146918.20
ENSG00000211872.1	0.232648	ENSG00000211881.1
ENSG00000111206.13	0.232637	ENSG00000142731.11
ENSG00000118193.12	0.232618	ENSG00000145386.11
ENSG00000224514.3	0.232618	ENSG00000261082.1
ENSG00000130255.13	0.232611	ENSG00000188846.14
ENSG00000211845.1	0.232608	ENSG00000211855.1
ENSG00000231422.2	0.232607	ENSG00000234777.3
ENSG00000103995.14	0.232599	ENSG00000176208.9
ENSG00000211839.1	0.232589	ENSG00000211850.1
ENSG00000139514.13	0.232558	ENSG00000179262.10
ENSG00000169607.13	0.232529	ENSG00000186185.14
ENSG00000071539.14	0.232522	ENSG00000142731.11
ENSG00000253537.3	0.232504	ENSG00000253873.6
ENSG00000235202.2	0.23249	ENSG00000248673.2
ENSG00000230645.2	0.232464	ENSG00000250888.1
ENSG00000105993.15	0.232453	ENSG00000106635.8
ENSG00000169877.10	0.232447	ENSG00000250361.9
ENSG00000109805.10	0.232413	ENSG00000111665.12
ENSG00000018280.17	0.232404	ENSG00000186407.7
ENSG00000162366.8	0.232394	ENSG00000184792.16
ENSG00000092201.10	0.232342	ENSG00000256238.1
ENSG00000211660.3	0.232328	ENSG00000211673.2
ENSG00000112742.10	0.23229	ENSG00000134690.11
ENSG00000211857.1	0.232283	ENSG00000211868.1
ENSG00000228135.1	0.232278	ENSG00000229457.1
ENSG00000211841.1	0.232276	ENSG00000211856.1
ENSG00000120129.6	0.232262	ENSG00000170345.10
ENSG00000211845.1	0.232241	ENSG00000211870.1
ENSG00000024526.17	0.232195	ENSG00000131747.15
ENSG00000068079.8	0.232182	ENSG00000156587.16
ENSG00000197454.2	0.232171	ENSG00000232215.2
ENSG00000168398.7	0.232171	ENSG00000258788.3
ENSG00000090013.11	0.232166	ENSG00000215811.6
ENSG00000169679.15	0.232119	ENSG00000198826.11
ENSG00000169877.10	0.232106	ENSG00000204010.3
ENSG00000211871.1	0.232078	ENSG00000211877.1
ENSG00000108309.14	0.23205	ENSG00000158578.21
ENSG00000211841.1	0.232049	ENSG00000211850.1
ENSG00000211885.1	0.232048	ENSG00000211887.2
ENSG00000111581.10	0.232012	ENSG00000155561.15
ENSG00000211648.2	0.231998	ENSG00000211651.3
ENSG00000153044.10	0.231987	ENSG00000176208.9
ENSG00000211867.1	0.231955	ENSG00000211884.1
ENSG00000080986.13	0.231914	ENSG00000183856.11
ENSG00000070761.8	0.231909	ENSG00000125740.14
ENSG00000248995.2	0.231856	ENSG00000254299.3
ENSG00000211861.1	0.231825	ENSG00000211866.1
ENSG00000188536.13	0.231824	ENSG00000223609.11
ENSG00000231422.2	0.231805	ENSG00000249279.6
ENSG00000211847.1	0.231736	ENSG00000211864.2
ENSG00000126267.11	0.231689	ENSG00000221983.8
ENSG00000211856.1	0.231669	ENSG00000276699.1
ENSG00000137198.10	0.231625	ENSG00000155962.13
ENSG00000122952.17	0.231625	ENSG00000164045.12
ENSG00000122966.17	0.231618	ENSG00000176208.9
ENSG00000228669.2	0.231594	ENSG00000235221.3
ENSG00000211876.1	0.231576	ENSG00000211880.1
ENSG00000211831.2	0.23157	ENSG00000248366.1
ENSG00000142207.7	0.231567	ENSG00000159131.17
ENSG00000124207.17	0.231541	ENSG00000136824.19
ENSG00000162385.11	0.231503	ENSG00000188612.12
ENSG00000244642.3	0.231492	ENSG00000266187.2
ENSG00000111665.12	0.231489	ENSG00000163808.17
ENSG00000011426.11	0.231418	ENSG00000145386.11
ENSG00000163808.17	0.231373	ENSG00000198826.11
ENSG00000211856.1	0.231373	ENSG00000278661.1
ENSG00000211864.2	0.231352	ENSG00000211866.1
ENSG00000105675.9	0.231323	ENSG00000225935.1
ENSG00000136944.19	0.23131	ENSG00000234777.3
ENSG00000144771.8	0.231287	ENSG00000151033.10
ENSG00000164611.13	0.231247	ENSG00000166851.15
ENSG00000151033.10	0.231241	ENSG00000237128.1
ENSG00000233048.1	0.231223	ENSG00000259572.7
ENSG00000175785.13	0.231205	ENSG00000235202.2
ENSG00000131153.9	0.231187	ENSG00000132780.17
ENSG00000170454.6	0.231186	ENSG00000189320.9
ENSG00000211856.1	0.231157	ENSG00000211861.1
ENSG00000119242.9	0.23115	ENSG00000179195.16
ENSG00000214199.3	0.231149	ENSG00000214541.3
ENSG00000211846.1	0.23113	ENSG00000211848.1
ENSG00000253873.6	0.23111	ENSG00000262209.3
ENSG00000122952.17	0.231043	ENSG00000166803.14
ENSG00000248300.1	0.231042	ENSG00000258969.2
ENSG00000227471.9	0.230989	ENSG00000237289.10
ENSG00000204257.15	0.230979	ENSG00000223865.11
ENSG00000211841.1	0.230935	ENSG00000211866.1
ENSG00000121152.10	0.230909	ENSG00000183856.11
ENSG00000254486.1	0.230897	ENSG00000261348.2
ENSG00000101412.13	0.230858	ENSG00000184445.12
ENSG00000134443.10	0.230847	ENSG00000283324.1
ENSG00000092853.14	0.23084	ENSG00000132646.11
ENSG00000105372.8	0.230834	ENSG00000233927.5
ENSG00000105372.8	0.230819	ENSG00000144713.13
ENSG00000149503.13	0.230791	ENSG00000184661.14
ENSG00000117650.13	0.230765	ENSG00000143228.13
ENSG00000189320.9	0.230721	ENSG00000260458.3
ENSG00000234435.3	0.230695	ENSG00000251183.1
ENSG00000126787.13	0.230662	ENSG00000134690.11
ENSG00000143416.21	0.230656	ENSG00000250361.9
ENSG00000136944.19	0.230644	ENSG00000250888.1
ENSG00000144771.8	0.230607	ENSG00000250888.1
ENSG00000132646.11	0.230601	ENSG00000166508.18
ENSG00000133069.17	0.230582	ENSG00000188175.10
ENSG00000239855.1	0.230568	ENSG00000243466.1
ENSG00000230525.6	0.230562	ENSG00000230645.2
ENSG00000224094.1	0.230562	ENSG00000243964.1
ENSG00000100029.18	0.230561	ENSG00000179115.11
ENSG00000250182.3	0.23056	ENSG00000268222.1
ENSG00000228135.1	0.230557	ENSG00000233048.1
ENSG00000214389.2	0.230544	ENSG00000224094.1
ENSG00000011426.11	0.230534	ENSG00000169679.15
ENSG00000224650.2	0.230502	ENSG00000244437.1
ENSG00000171552.14	0.230498	ENSG00000184792.16
ENSG00000122952.17	0.23049	ENSG00000176890.16
ENSG00000077235.18	0.230455	ENSG00000089154.11
ENSG00000051180.17	0.230416	ENSG00000156802.13
ENSG00000142945.13	0.230407	ENSG00000156970.13
ENSG00000176194.18	0.230402	ENSG00000198768.11
ENSG00000105701.16	0.230363	ENSG00000184481.17
ENSG00000083123.15	0.230318	ENSG00000112699.11
ENSG00000211870.1	0.230308	ENSG00000211885.1
ENSG00000228135.1	0.230289	ENSG00000249534.2
ENSG00000214389.2	0.230287	ENSG00000233476.3
ENSG00000133742.14	0.230261	ENSG00000206172.8
ENSG00000143228.13	0.230247	ENSG00000185480.12
ENSG00000089685.15	0.230223	ENSG00000129173.13
ENSG00000211843.1	0.230206	ENSG00000211846.1
ENSG00000011426.11	0.230119	ENSG00000090889.12
ENSG00000223904.2	0.230114	ENSG00000243877.1
ENSG00000012223.13	0.230105	ENSG00000134827.8
ENSG00000075218.19	0.230085	ENSG00000115163.15
ENSG00000211856.1	0.230043	ENSG00000211867.1
ENSG00000091651.9	0.23004	ENSG00000174371.17
ENSG00000178429.9	0.230025	ENSG00000205871.5
ENSG00000038427.16	0.23002	ENSG00000172243.18
ENSG00000121621.7	0.230004	ENSG00000157456.8
ENSG00000065328.17	0.229988	ENSG00000138658.16
ENSG00000235470.5	0.229959	ENSG00000257164.5
ENSG00000224514.3	0.229947	ENSG00000230645.2
ENSG00000214199.3	0.229934	ENSG00000249855.1
ENSG00000211871.1	0.229929	ENSG00000211885.1
ENSG00000261082.1	0.229911	ENSG00000280081.4
ENSG00000100985.7	0.229879	ENSG00000148346.12
ENSG00000242104.5	0.22984	ENSG00000261122.6
ENSG00000089685.15	0.229834	ENSG00000169607.13
ENSG00000101958.14	0.229829	ENSG00000189377.9
ENSG00000251027.2	0.229813	ENSG00000283436.1
ENSG00000229457.1	0.229799	ENSG00000230525.6
ENSG00000137441.8	0.229784	ENSG00000211829.9
ENSG00000070182.21	0.229774	ENSG00000158578.21
ENSG00000231422.2	0.229758	ENSG00000232650.6
ENSG00000011426.11	0.22973	ENSG00000135451.13
ENSG00000157456.8	0.22971	ENSG00000169679.15
ENSG00000211850.1	0.229708	ENSG00000211871.1
ENSG00000004866.22	0.229686	ENSG00000214188.9
ENSG00000111665.12	0.229682	ENSG00000112984.12
ENSG00000249160.4	0.229669	ENSG00000261348.2
ENSG00000089685.15	0.229634	ENSG00000118193.12
ENSG00000034713.8	0.229617	ENSG00000167671.12
ENSG00000085840.13	0.229578	ENSG00000131153.9
ENSG00000156970.13	0.229555	ENSG00000171241.9
ENSG00000092470.12	0.229547	ENSG00000149636.16
ENSG00000211598.2	0.229544	ENSG00000211659.2
ENSG00000162722.9	0.229524	ENSG00000171552.14
ENSG00000126787.13	0.229507	ENSG00000175063.17
ENSG00000211859.1	0.229408	ENSG00000211881.1
ENSG00000051180.17	0.229322	ENSG00000154920.15
ENSG00000248708.2	0.229311	ENSG00000250488.2
ENSG00000165841.11	0.229305	ENSG00000258279.4
ENSG00000233771.2	0.229263	ENSG00000273963.1
ENSG00000188672.19	0.229249	ENSG00000205639.12
ENSG00000176884.16	0.229233	ENSG00000273963.1
ENSG00000211592.8	0.229212	ENSG00000211896.7
ENSG00000112742.10	0.229172	ENSG00000198826.11
ENSG00000076382.17	0.229163	ENSG00000135476.12
ENSG00000146918.20	0.229155	ENSG00000171848.16
ENSG00000167555.14	0.229128	ENSG00000221923.9
ENSG00000111206.13	0.229112	ENSG00000171848.16
ENSG00000101782.15	0.229111	ENSG00000104765.16
ENSG00000111445.14	0.229106	ENSG00000174371.17
ENSG00000059728.11	0.229105	ENSG00000120709.11
ENSG00000122966.17	0.229102	ENSG00000178999.13
ENSG00000085999.13	0.229089	ENSG00000164045.12
ENSG00000130560.9	0.229079	ENSG00000148218.16
ENSG00000158869.11	0.229067	ENSG00000172243.18
ENSG00000104267.10	0.229061	ENSG00000133069.17
ENSG00000072571.20	0.229039	ENSG00000169607.13
ENSG00000211868.1	0.229008	ENSG00000211875.1
ENSG00000165304.8	0.228998	ENSG00000165480.16
ENSG00000238212.3	0.228978	ENSG00000265374.1
ENSG00000109805.10	0.22893	ENSG00000174371.17
ENSG00000234777.3	0.228924	ENSG00000265758.1
ENSG00000111215.12	0.228894	ENSG00000212127.6
ENSG00000134057.15	0.228874	ENSG00000161800.13
ENSG00000122966.17	0.228851	ENSG00000156802.13
ENSG00000080839.12	0.228831	ENSG00000139734.19
ENSG00000151033.10	0.228826	ENSG00000230109.1
ENSG00000211863.1	0.228803	ENSG00000211875.1
ENSG00000133106.15	0.228792	ENSG00000156587.16
ENSG00000169607.13	0.228789	ENSG00000237649.8
ENSG00000211662.2	0.228784	ENSG00000211673.2
ENSG00000164488.12	0.228769	ENSG00000249751.4
ENSG00000109805.10	0.228744	ENSG00000154839.10
ENSG00000214541.3	0.228742	ENSG00000243964.1
ENSG00000137198.10	0.228741	ENSG00000223609.11
ENSG00000047597.7	0.228714	ENSG00000188672.19
ENSG00000085840.13	0.228707	ENSG00000167670.16
ENSG00000171552.14	0.228698	ENSG00000182512.5
ENSG00000101868.13	0.228683	ENSG00000130816.17
ENSG00000140534.14	0.228659	ENSG00000188312.14
ENSG00000211854.1	0.228644	ENSG00000211862.1
ENSG00000065183.16	0.228622	ENSG00000163938.17
ENSG00000250921.2	0.228604	ENSG00000264345.2
ENSG00000178248.11	0.228602	ENSG00000273963.1
ENSG00000198128.4	0.228568	ENSG00000279263.1
ENSG00000089685.15	0.228563	ENSG00000149503.13
ENSG00000162391.12	0.228559	ENSG00000237281.1
ENSG00000228502.1	0.22853	ENSG00000233873.1
ENSG00000109511.12	0.228509	ENSG00000231749.3
ENSG00000116039.13	0.228499	ENSG00000170231.16
ENSG00000228309.7	0.228481	ENSG00000231422.2
ENSG00000113763.12	0.228479	ENSG00000235470.5
ENSG00000121152.10	0.22847	ENSG00000156802.13
ENSG00000238284.2	0.228431	ENSG00000259572.7
ENSG00000249352.4	0.228407	ENSG00000283304.1
ENSG00000149636.16	0.228402	ENSG00000176208.9
ENSG00000111247.15	0.228401	ENSG00000142731.11
ENSG00000090013.11	0.228397	ENSG00000188672.19
ENSG00000080839.12	0.228391	ENSG00000138658.16
ENSG00000145335.17	0.228391	ENSG00000204010.3
ENSG00000230645.2	0.228356	ENSG00000235470.5
ENSG00000142945.13	0.228327	ENSG00000198826.11
ENSG00000211877.1	0.228324	ENSG00000211878.1
ENSG00000065328.17	0.228321	ENSG00000122952.17
ENSG00000005889.16	0.228315	ENSG00000129824.16
ENSG00000235470.5	0.22831	ENSG00000240708.2
ENSG00000196273.8	0.228295	ENSG00000237159.6
ENSG00000124098.10	0.228291	ENSG00000145335.17
ENSG00000135476.12	0.228206	ENSG00000169607.13
ENSG00000211879.1	0.228162	ENSG00000277734.8
ENSG00000088325.16	0.22814	ENSG00000149503.13
ENSG00000006652.15	0.228103	ENSG00000105993.15
ENSG00000211858.1	0.228083	ENSG00000278661.1
ENSG00000131153.9	0.228075	ENSG00000198056.15
ENSG00000211850.1	0.228064	ENSG00000211873.1
ENSG00000211855.1	0.228041	ENSG00000211856.1
ENSG00000211868.1	0.227998	ENSG00000211876.1
ENSG00000211873.1	0.227993	ENSG00000211882.1
ENSG00000211850.1	0.22798	ENSG00000211855.1
ENSG00000093009.11	0.227953	ENSG00000184445.12
ENSG00000130255.13	0.227934	ENSG00000221983.8
ENSG00000111602.12	0.227931	ENSG00000162062.15
ENSG00000075218.19	0.227801	ENSG00000163808.17
ENSG00000172482.5	0.227688	ENSG00000256925.3
ENSG00000151725.12	0.227666	ENSG00000167513.9
ENSG00000198284.9	0.227664	ENSG00000254656.3
ENSG00000080819.9	0.22766	ENSG00000170180.22
ENSG00000085999.13	0.227638	ENSG00000156802.13
ENSG00000164405.11	0.2276	ENSG00000164919.11
ENSG00000167791.14	0.227549	ENSG00000187481.2
ENSG00000184792.16	0.227501	ENSG00000198876.13
ENSG00000071243.16	0.227495	ENSG00000139620.13
ENSG00000085999.13	0.227487	ENSG00000092470.12
ENSG00000188536.13	0.22748	ENSG00000204010.3
ENSG00000185247.15	0.227459	ENSG00000237552.1
ENSG00000068079.8	0.227416	ENSG00000108771.13
ENSG00000222030.1	0.22741	ENSG00000234435.3
ENSG00000274469.2	0.227395	ENSG00000278214.1
ENSG00000109625.19	0.22739	ENSG00000227471.9
ENSG00000184601.11	0.227384	ENSG00000189320.9
ENSG00000211662.2	0.227361	ENSG00000239855.1
ENSG00000249279.6	0.227353	ENSG00000250814.3
ENSG00000124098.10	0.227337	ENSG00000198876.13
ENSG00000211598.2	0.227318	ENSG00000239855.1
ENSG00000236420.1	0.227311	ENSG00000248572.6
ENSG00000114346.14	0.227297	ENSG00000121152.10
ENSG00000239855.1	0.227284	ENSG00000244437.1
ENSG00000188095.6	0.227283	ENSG00000229457.1
ENSG00000240708.2	0.227253	ENSG00000261082.1
ENSG00000250488.2	0.227249	ENSG00000258969.2
ENSG00000082146.13	0.227233	ENSG00000105701.16
ENSG00000211861.1	0.227229	ENSG00000211872.1
ENSG00000207507.1	0.227218	ENSG00000207524.1
ENSG00000178776.5	0.227205	ENSG00000283324.1
ENSG00000112312.10	0.227193	ENSG00000130816.17
ENSG00000111206.13	0.22718	ENSG00000142945.13
ENSG00000082146.13	0.227169	ENSG00000172331.12
ENSG00000102096.9	0.227159	ENSG00000102100.16
ENSG00000122966.17	0.227158	ENSG00000198826.11
ENSG00000211858.1	0.227156	ENSG00000211866.1
ENSG00000166851.15	0.22713	ENSG00000169607.13
ENSG00000211848.1	0.2271	ENSG00000211849.1
ENSG00000197454.2	0.227082	ENSG00000224830.2
ENSG00000244383.2	0.227066	ENSG00000257585.1
ENSG00000126267.11	0.227061	ENSG00000135390.21
ENSG00000175785.13	0.227035	ENSG00000248995.2
ENSG00000166508.18	0.227033	ENSG00000167513.9
ENSG00000211886.1	0.227033	ENSG00000211887.2
ENSG00000225882.1	0.227021	ENSG00000229457.1
ENSG00000008438.5	0.227011	ENSG00000101425.14
ENSG00000211598.2	0.227011	ENSG00000211895.5
ENSG00000249352.4	0.227	ENSG00000250888.1
ENSG00000178591.7	0.226994	ENSG00000188334.3
ENSG00000226360.5	0.22697	ENSG00000230629.2
ENSG00000090621.15	0.226935	ENSG00000116649.10
ENSG00000100985.7	0.226886	ENSG00000204936.10
ENSG00000211871.1	0.226883	ENSG00000211875.1
ENSG00000155962.13	0.22688	ENSG00000168785.8
ENSG00000117399.14	0.22683	ENSG00000186185.14
ENSG00000104267.10	0.22681	ENSG00000143416.21
ENSG00000232650.6	0.226789	ENSG00000234277.3
ENSG00000118193.12	0.226787	ENSG00000131747.15
ENSG00000100162.15	0.226782	ENSG00000146670.10
ENSG00000211598.2	0.226774	ENSG00000211662.2
ENSG00000239437.3	0.226738	ENSG00000241529.3
ENSG00000185507.21	0.226728	ENSG00000188313.13
ENSG00000085840.13	0.226719	ENSG00000165244.7
ENSG00000240708.2	0.226709	ENSG00000250888.1
ENSG00000197176.7	0.226703	ENSG00000230109.1
ENSG00000160208.13	0.226689	ENSG00000160214.13
ENSG00000211848.1	0.226652	ENSG00000211866.1
ENSG00000130816.17	0.226632	ENSG00000131470.15
ENSG00000105701.16	0.226632	ENSG00000198876.13
ENSG00000235202.2	0.226621	ENSG00000237579.3
ENSG00000011426.11	0.226533	ENSG00000173207.13
ENSG00000205549.10	0.226493	ENSG00000273963.1
ENSG00000099804.9	0.226474	ENSG00000198876.13
ENSG00000230645.2	0.226471	ENSG00000249352.4
ENSG00000082196.21	0.226453	ENSG00000248483.7
ENSG00000173868.12	0.22644	ENSG00000204010.3
ENSG00000232560.7	0.226412	ENSG00000259572.7
ENSG00000234548.7	0.226406	ENSG00000248995.2
ENSG00000184661.14	0.226355	ENSG00000198826.11
ENSG00000211839.1	0.22634	ENSG00000276699.1
ENSG00000111206.13	0.226334	ENSG00000127564.17
ENSG00000256077.5	0.22633	ENSG00000257164.5
ENSG00000211844.1	0.226327	ENSG00000211876.1
ENSG00000211660.3	0.226321	ENSG00000211949.3
ENSG00000085999.13	0.22629	ENSG00000130816.17
ENSG00000090889.12	0.226269	ENSG00000156970.13
ENSG00000231814.3	0.226258	ENSG00000234300.1
ENSG00000211872.1	0.226231	ENSG00000211879.1
ENSG00000171848.16	0.226218	ENSG00000237649.8
ENSG00000082146.13	0.226204	ENSG00000104765.16
ENSG00000122966.17	0.226203	ENSG00000145386.11
ENSG00000072571.20	0.226196	ENSG00000157456.8
ENSG00000135476.12	0.226195	ENSG00000156970.13
ENSG00000018625.15	0.226195	ENSG00000171885.18
ENSG00000248708.2	0.226191	ENSG00000263317.1
ENSG00000216560.4	0.226169	ENSG00000257271.1
ENSG00000251061.2	0.226158	ENSG00000258144.2
ENSG00000235470.5	0.226147	ENSG00000242741.2
ENSG00000211938.2	0.226128	ENSG00000243466.1
ENSG00000211886.1	0.226121	ENSG00000277734.8
ENSG00000085117.12	0.226099	ENSG00000244267.1
ENSG00000166508.18	0.226096	ENSG00000176208.9
ENSG00000211896.7	0.226086	ENSG00000211947.2
ENSG00000139734.19	0.226046	ENSG00000163808.17
ENSG00000141469.18	0.226046	ENSG00000166947.15
ENSG00000211865.1	0.226021	ENSG00000211867.1
ENSG00000075218.19	0.226005	ENSG00000138180.16
ENSG00000228097.1	0.226005	ENSG00000230225.1
ENSG00000089685.15	0.225991	ENSG00000146670.10
ENSG00000230109.1	0.225985	ENSG00000234777.3
ENSG00000112742.10	0.225982	ENSG00000138160.7
ENSG00000211839.1	0.225973	ENSG00000211855.1
ENSG00000132329.11	0.225951	ENSG00000184182.19
ENSG00000073111.14	0.225907	ENSG00000167670.16
ENSG00000129173.13	0.225893	ENSG00000178999.13
ENSG00000225657.2	0.225882	ENSG00000261122.6
ENSG00000138092.11	0.225862	ENSG00000138658.16
ENSG00000092853.14	0.225837	ENSG00000111247.15
ENSG00000122952.17	0.225822	ENSG00000171848.16
ENSG00000142731.11	0.22579	ENSG00000174371.17
ENSG00000109101.8	0.225786	ENSG00000260458.3
ENSG00000149503.13	0.225773	ENSG00000175063.17
ENSG00000211846.1	0.22577	ENSG00000211859.1
ENSG00000136942.15	0.225766	ENSG00000162244.12
ENSG00000131153.9	0.225764	ENSG00000174371.17
ENSG00000211841.1	0.225735	ENSG00000211849.1
ENSG00000136929.13	0.22573	ENSG00000250361.9
ENSG00000113492.14	0.225698	ENSG00000256925.3
ENSG00000211868.1	0.225689	ENSG00000211869.1
ENSG00000211851.1	0.225672	ENSG00000211867.1
ENSG00000174371.17	0.225632	ENSG00000176208.9
ENSG00000147536.12	0.22562	ENSG00000156802.13
ENSG00000148773.14	0.225611	ENSG00000163808.17
ENSG00000092470.12	0.225611	ENSG00000165244.7
ENSG00000136824.19	0.225607	ENSG00000171320.15
ENSG00000166152.4	0.225597	ENSG00000174225.15
ENSG00000124812.15	0.225567	ENSG00000283247.2
ENSG00000249066.2	0.225562	ENSG00000257747.2
ENSG00000259572.7	0.225553	ENSG00000264345.2
ENSG00000115525.18	0.225518	ENSG00000232504.5
ENSG00000010030.14	0.225517	ENSG00000133106.15
ENSG00000211857.1	0.225516	ENSG00000211865.1
ENSG00000188095.6	0.22551	ENSG00000257164.5
ENSG00000170180.22	0.225508	ENSG00000188582.10
ENSG00000089685.15	0.22548	ENSG00000171848.16
ENSG00000225882.1	0.22548	ENSG00000265758.1
ENSG00000120563.10	0.225461	ENSG00000257164.5
ENSG00000197744.5	0.225456	ENSG00000214182.5
ENSG00000229537.7	0.225444	ENSG00000253428.1
ENSG00000124098.10	0.225442	ENSG00000166947.15
ENSG00000211659.2	0.225422	ENSG00000239855.1
ENSG00000078898.7	0.225416	ENSG00000232148.1
ENSG00000082146.13	0.225383	ENSG00000184792.16
ENSG00000157538.14	0.225376	ENSG00000157540.22
ENSG00000232790.3	0.225375	ENSG00000278214.1
ENSG00000143416.21	0.225374	ENSG00000170271.11
ENSG00000105372.8	0.225356	ENSG00000170889.14
ENSG00000085840.13	0.225342	ENSG00000171320.15
ENSG00000211858.1	0.225339	ENSG00000211868.1
ENSG00000089006.17	0.225338	ENSG00000125871.14
ENSG00000176208.9	0.225272	ENSG00000176890.16
ENSG00000137198.10	0.225263	ENSG00000172331.12
ENSG00000085999.13	0.225246	ENSG00000154920.15
ENSG00000135446.17	0.22524	ENSG00000149136.9
ENSG00000105610.6	0.225219	ENSG00000204010.3
ENSG00000143476.18	0.225215	ENSG00000167325.15
ENSG00000211849.1	0.225208	ENSG00000211859.1
ENSG00000230109.1	0.225196	ENSG00000259459.6
ENSG00000229236.3	0.225181	ENSG00000270641.1
ENSG00000164929.17	0.225175	ENSG00000265657.1
ENSG00000234435.3	0.225172	ENSG00000235470.5
ENSG00000112212.12	0.225166	ENSG00000184792.16
ENSG00000006652.15	0.225163	ENSG00000179119.15
ENSG00000232650.6	0.225161	ENSG00000234435.3
ENSG00000211856.1	0.225134	ENSG00000211872.1
ENSG00000121152.10	0.225128	ENSG00000178999.13
ENSG00000211839.1	0.225112	ENSG00000211854.1
ENSG00000109805.10	0.225098	ENSG00000114346.14
ENSG00000188175.10	0.225047	ENSG00000206177.7
ENSG00000249279.6	0.225043	ENSG00000265758.1
ENSG00000111206.13	0.22504	ENSG00000138180.16
ENSG00000080839.12	0.225014	ENSG00000140534.14
ENSG00000211872.1	0.22499	ENSG00000211878.1
ENSG00000099804.9	0.224984	ENSG00000105701.16
ENSG00000131747.15	0.224966	ENSG00000198826.11
ENSG00000141469.18	0.22496	ENSG00000204010.3
ENSG00000189377.9	0.224955	ENSG00000229376.3
ENSG00000211857.1	0.224946	ENSG00000211863.1
ENSG00000156802.13	0.224936	ENSG00000174371.17
ENSG00000099810.21	0.224928	ENSG00000240498.9
ENSG00000211831.2	0.224923	ENSG00000211835.1
ENSG00000230645.2	0.22492	ENSG00000238284.2
ENSG00000211849.1	0.224909	ENSG00000278661.1
ENSG00000076003.5	0.224885	ENSG00000097046.13
ENSG00000196092.14	0.224868	ENSG00000264922.1
ENSG00000211878.1	0.224834	ENSG00000277734.8
ENSG00000185479.6	0.224827	ENSG00000205420.11
ENSG00000111339.12	0.224817	ENSG00000133488.15
ENSG00000225882.1	0.224812	ENSG00000271850.2
ENSG00000092853.14	0.224811	ENSG00000137310.12
ENSG00000227610.1	0.2248	ENSG00000239265.5
ENSG00000211865.1	0.224766	ENSG00000211871.1
ENSG00000224514.3	0.224762	ENSG00000228135.1
ENSG00000092470.12	0.224744	ENSG00000176208.9
ENSG00000122952.17	0.22473	ENSG00000148773.14
ENSG00000142731.11	0.224717	ENSG00000146918.20
ENSG00000245849.8	0.224716	ENSG00000285410.1
ENSG00000122966.17	0.224714	ENSG00000140534.14
ENSG00000156802.13	0.224699	ENSG00000164045.12
ENSG00000154920.15	0.224676	ENSG00000171241.9
ENSG00000085840.13	0.224668	ENSG00000166508.18
ENSG00000166199.13	0.224665	ENSG00000213693.4
ENSG00000164045.12	0.224629	ENSG00000166508.18
ENSG00000249534.2	0.224615	ENSG00000250888.1
ENSG00000007306.15	0.22461	ENSG00000178171.11
ENSG00000075218.19	0.224609	ENSG00000145386.11
ENSG00000111206.13	0.224572	ENSG00000163808.17
ENSG00000211668.2	0.224571	ENSG00000243466.1
ENSG00000211842.1	0.224562	ENSG00000276699.1
ENSG00000143476.18	0.224557	ENSG00000167670.16
ENSG00000188732.11	0.224527	ENSG00000196335.13
ENSG00000112742.10	0.22451	ENSG00000121621.7
ENSG00000226761.3	0.224499	ENSG00000256436.1
ENSG00000211845.1	0.22448	ENSG00000211857.1
ENSG00000114346.14	0.224474	ENSG00000166851.15
ENSG00000211659.2	0.224474	ENSG00000211895.5
ENSG00000051180.17	0.224451	ENSG00000167513.9
ENSG00000211859.1	0.224442	ENSG00000211861.1
ENSG00000100129.18	0.224409	ENSG00000116251.11
ENSG00000143416.21	0.224391	ENSG00000198336.9
ENSG00000228502.1	0.224336	ENSG00000230207.1
ENSG00000240864.3	0.224324	ENSG00000241351.3
ENSG00000171848.16	0.224319	ENSG00000178999.13
ENSG00000078399.19	0.224282	ENSG00000253187.2
ENSG00000111665.12	0.224267	ENSG00000121152.10
ENSG00000136448.13	0.224262	ENSG00000196365.12
ENSG00000115163.15	0.224202	ENSG00000117650.13
ENSG00000169607.13	0.224162	ENSG00000171320.15
ENSG00000249352.4	0.224159	ENSG00000280081.4
ENSG00000166947.15	0.224147	ENSG00000188175.10
ENSG00000143416.21	0.224142	ENSG00000198876.13
ENSG00000197176.7	0.224107	ENSG00000234777.3
ENSG00000151948.12	0.224103	ENSG00000256581.1
ENSG00000092470.12	0.224099	ENSG00000153044.10
ENSG00000238284.2	0.224097	ENSG00000248371.5
ENSG00000071539.14	0.224071	ENSG00000091651.9
ENSG00000166508.18	0.224069	ENSG00000198554.12
ENSG00000134690.11	0.224061	ENSG00000171320.15
ENSG00000136842.14	0.224044	ENSG00000204613.11
ENSG00000111665.12	0.223983	ENSG00000183856.11
ENSG00000136929.13	0.223969	ENSG00000215811.6
ENSG00000088682.14	0.223966	ENSG00000166888.12
ENSG00000172809.13	0.22396	ENSG00000233927.5
ENSG00000127184.13	0.223958	ENSG00000164346.10
ENSG00000111339.12	0.223949	ENSG00000136929.13
ENSG00000113387.12	0.223936	ENSG00000253251.3
ENSG00000228135.1	0.223923	ENSG00000257164.5
ENSG00000211896.7	0.223902	ENSG00000211945.2
ENSG00000261122.6	0.223858	ENSG00000264345.2
ENSG00000211847.1	0.223815	ENSG00000211863.1
ENSG00000065328.17	0.223803	ENSG00000111445.14
ENSG00000174325.6	0.2238	ENSG00000243715.1
ENSG00000120129.6	0.223791	ENSG00000130522.6
ENSG00000215881.3	0.223778	ENSG00000257164.5
ENSG00000076003.5	0.223759	ENSG00000167325.15
ENSG00000121152.10	0.223756	ENSG00000131351.15
ENSG00000094804.12	0.223754	ENSG00000129173.13
ENSG00000211846.1	0.223748	ENSG00000211855.1
ENSG00000249599.2	0.223741	ENSG00000249854.3
ENSG00000144771.8	0.223739	ENSG00000250814.3
ENSG00000167580.8	0.223737	ENSG00000237159.6
ENSG00000223479.3	0.223723	ENSG00000248510.2
ENSG00000123485.12	0.223717	ENSG00000198826.11
ENSG00000103995.14	0.223713	ENSG00000112742.10
ENSG00000187080.10	0.223704	ENSG00000232215.2
ENSG00000132530.17	0.223685	ENSG00000188313.13
ENSG00000207041.1	0.223678	ENSG00000207507.1
ENSG00000135451.13	0.223677	ENSG00000161800.13
ENSG00000163508.13	0.223673	ENSG00000180644.8
ENSG00000089685.15	0.223658	ENSG00000112742.10
ENSG00000196867.8	0.223646	ENSG00000197016.12
ENSG00000076382.17	0.223626	ENSG00000143228.13
ENSG00000090382.7	0.223625	ENSG00000143546.10
ENSG00000141699.11	0.223604	ENSG00000176095.12
ENSG00000124098.10	0.223595	ENSG00000158578.21
ENSG00000161800.13	0.223593	ENSG00000171320.15
ENSG00000211941.3	0.223578	ENSG00000241351.3
ENSG00000076382.17	0.223574	ENSG00000111665.12
ENSG00000225882.1	0.22353	ENSG00000230645.2
ENSG00000166152.4	0.223521	ENSG00000234736.6
ENSG00000167791.14	0.223515	ENSG00000283247.2
ENSG00000165304.8	0.223393	ENSG00000237649.8
ENSG00000224796.1	0.223378	ENSG00000242574.9
ENSG00000211836.1	0.223373	ENSG00000211851.1
ENSG00000127564.17	0.223359	ENSG00000176208.9
ENSG00000211848.1	0.223338	ENSG00000211855.1
ENSG00000105610.6	0.223334	ENSG00000133069.17
ENSG00000233048.1	0.2233	ENSG00000236052.2
ENSG00000130816.17	0.223296	ENSG00000174371.17
ENSG00000135638.14	0.223282	ENSG00000258966.1
ENSG00000211834.1	0.22319	ENSG00000211836.1
ENSG00000135476.12	0.223172	ENSG00000183856.11
ENSG00000211868.1	0.223146	ENSG00000211881.1
ENSG00000085840.13	0.223131	ENSG00000147536.12
ENSG00000114346.14	0.223125	ENSG00000122966.17
ENSG00000170523.3	0.223106	ENSG00000227128.5
ENSG00000253159.3	0.223094	ENSG00000253537.3
ENSG00000088325.16	0.223088	ENSG00000198826.11
ENSG00000070182.21	0.223075	ENSG00000116675.16
ENSG00000239855.1	0.223065	ENSG00000239951.1
ENSG00000172243.18	0.223064	ENSG00000187116.14
ENSG00000059378.13	0.22302	ENSG00000132530.17
ENSG00000068489.13	0.223009	ENSG00000111206.13
ENSG00000113492.14	0.223007	ENSG00000237159.6
ENSG00000211841.1	0.223006	ENSG00000211855.1
ENSG00000073111.14	0.223	ENSG00000101412.13
ENSG00000013306.16	0.222977	ENSG00000182512.5
ENSG00000143416.21	0.222968	ENSG00000162366.8
ENSG00000104413.18	0.222937	ENSG00000159166.15
ENSG00000105447.13	0.222917	ENSG00000148840.11
ENSG00000211843.1	0.222905	ENSG00000211870.1
ENSG00000051180.17	0.222887	ENSG00000185480.12
ENSG00000172232.10	0.222835	ENSG00000197561.7
ENSG00000248527.1	0.222815	ENSG00000248923.1
ENSG00000211872.1	0.222806	ENSG00000211873.1
ENSG00000225630.1	0.222802	ENSG00000247627.2
ENSG00000200783.1	0.222796	ENSG00000201428.1
ENSG00000109805.10	0.222722	ENSG00000136824.19
ENSG00000116675.16	0.222722	ENSG00000198876.13
ENSG00000065328.17	0.222716	ENSG00000073111.14
ENSG00000211867.1	0.222715	ENSG00000211888.2
ENSG00000224714.3	0.222715	ENSG00000249614.2
ENSG00000109805.10	0.222698	ENSG00000117650.13
ENSG00000093009.11	0.222694	ENSG00000166803.14
ENSG00000211870.1	0.222688	ENSG00000276699.1
ENSG00000120563.10	0.222665	ENSG00000250814.3
ENSG00000262576.3	0.222625	ENSG00000276545.1
ENSG00000117222.14	0.222558	ENSG00000174529.7
ENSG00000238284.2	0.222525	ENSG00000265758.1
ENSG00000211842.1	0.222517	ENSG00000211876.1
ENSG00000063854.13	0.222511	ENSG00000105701.16
ENSG00000127564.17	0.222501	ENSG00000174371.17
ENSG00000184497.13	0.222501	ENSG00000233695.2
ENSG00000184613.11	0.2225	ENSG00000186854.11
ENSG00000100297.16	0.222498	ENSG00000164045.12
ENSG00000211850.1	0.222492	ENSG00000211854.1
ENSG00000232650.6	0.222491	ENSG00000274469.2
ENSG00000211843.1	0.222488	ENSG00000211858.1
ENSG00000105679.9	0.222472	ENSG00000159166.15
ENSG00000118193.12	0.222468	ENSG00000186185.14
ENSG00000092853.14	0.222465	ENSG00000111206.13
ENSG00000228135.1	0.222457	ENSG00000261082.1
ENSG00000085840.13	0.222449	ENSG00000171848.16
ENSG00000093009.11	0.222448	ENSG00000138092.11
ENSG00000235202.2	0.222417	ENSG00000283304.1
ENSG00000092470.12	0.222411	ENSG00000162607.13
ENSG00000142731.11	0.222401	ENSG00000176208.9
ENSG00000249279.6	0.222385	ENSG00000250888.1
ENSG00000136944.19	0.222374	ENSG00000278214.1
ENSG00000082146.13	0.222367	ENSG00000182512.5
ENSG00000128510.12	0.222365	ENSG00000168135.4
ENSG00000070182.21	0.22236	ENSG00000236320.4
ENSG00000240708.2	0.222356	ENSG00000280081.4
ENSG00000185247.15	0.222339	ENSG00000242104.5
ENSG00000234277.3	0.222336	ENSG00000267779.7
ENSG00000085840.13	0.222323	ENSG00000112312.10
ENSG00000232650.6	0.222296	ENSG00000250888.1
ENSG00000228135.1	0.22227	ENSG00000237552.1
ENSG00000211845.1	0.222262	ENSG00000211866.1
ENSG00000256077.5	0.22226	ENSG00000271850.2
ENSG00000167791.14	0.222227	ENSG00000236651.1
ENSG00000070182.21	0.222184	ENSG00000181856.15
ENSG00000137731.14	0.22216	ENSG00000177103.15
ENSG00000169679.15	0.22216	ENSG00000184661.14
ENSG00000011426.11	0.222137	ENSG00000127564.17
ENSG00000142945.13	0.222134	ENSG00000166851.15
ENSG00000112539.15	0.222119	ENSG00000215217.7
ENSG00000076003.5	0.222103	ENSG00000111445.14
ENSG00000174371.17	0.2221	ENSG00000198554.12
ENSG00000234886.1	0.222095	ENSG00000237300.2
ENSG00000135638.14	0.222087	ENSG00000275239.4
ENSG00000227471.9	0.222083	ENSG00000237380.7
ENSG00000211834.1	0.222067	ENSG00000249446.2
ENSG00000237552.1	0.222067	ENSG00000271850.2
ENSG00000243347.2	0.222063	ENSG00000258969.2
ENSG00000211957.2	0.222059	ENSG00000253359.1
ENSG00000143228.13	0.222046	ENSG00000154920.15
ENSG00000237552.1	0.222044	ENSG00000278214.1
ENSG00000117399.14	0.222037	ENSG00000237649.8
ENSG00000149136.9	0.222027	ENSG00000162607.13
ENSG00000242573.1	0.222027	ENSG00000251433.1
ENSG00000114346.14	0.221985	ENSG00000134690.11
ENSG00000112212.12	0.221976	ENSG00000224177.8
ENSG00000012223.13	0.221964	ENSG00000096006.12
ENSG00000104413.18	0.221941	ENSG00000178776.5
ENSG00000085840.13	0.221933	ENSG00000130816.17
ENSG00000211592.8	0.221904	ENSG00000244437.1
ENSG00000113368.12	0.221902	ENSG00000132646.11
ENSG00000211851.1	0.221894	ENSG00000211859.1
ENSG00000065328.17	0.221887	ENSG00000138160.7
ENSG00000249279.6	0.221885	ENSG00000257164.5
ENSG00000124784.9	0.221849	ENSG00000204574.14
ENSG00000233441.6	0.221835	ENSG00000255051.1
ENSG00000254633.2	0.221805	ENSG00000254876.5
ENSG00000089685.15	0.221798	ENSG00000161800.13
ENSG00000211789.2	0.221769	ENSG00000211794.3
ENSG00000170653.19	0.221767	ENSG00000197111.16
ENSG00000237552.1	0.22175	ENSG00000242741.2
ENSG00000073111.14	0.22168	ENSG00000176208.9
ENSG00000211598.2	0.221653	ENSG00000211890.4
ENSG00000142945.13	0.221651	ENSG00000152253.9
ENSG00000136944.19	0.221637	ENSG00000258979.3
ENSG00000065328.17	0.221601	ENSG00000183856.11
ENSG00000002726.21	0.221592	ENSG00000231373.1
ENSG00000008438.5	0.221591	ENSG00000124469.12
ENSG00000136149.6	0.221591	ENSG00000178429.9
ENSG00000129810.15	0.221587	ENSG00000139734.19
ENSG00000105675.9	0.221581	ENSG00000196273.8
ENSG00000235917.1	0.221577	ENSG00000237711.1
ENSG00000248685.6	0.221563	ENSG00000249066.2
ENSG00000211859.1	0.221555	ENSG00000276699.1
ENSG00000232778.1	0.221554	ENSG00000236549.1
ENSG00000101412.13	0.221534	ENSG00000112312.10
ENSG00000071243.16	0.221523	ENSG00000113734.18
ENSG00000211833.1	0.221492	ENSG00000249446.2
ENSG00000112742.10	0.221489	ENSG00000178999.13
ENSG00000185247.15	0.221489	ENSG00000254486.1
ENSG00000170180.22	0.221487	ENSG00000184792.16
ENSG00000227964.1	0.221483	ENSG00000231422.2
ENSG00000232650.6	0.221444	ENSG00000256971.2
ENSG00000231814.3	0.221433	ENSG00000256971.2
ENSG00000162391.12	0.221426	ENSG00000258766.1
ENSG00000188175.10	0.221409	ENSG00000204613.11
ENSG00000211947.2	0.221393	ENSG00000244437.1
ENSG00000225657.2	0.221388	ENSG00000237880.2
ENSG00000211858.1	0.221372	ENSG00000276699.1
ENSG00000235470.5	0.221368	ENSG00000241098.1
ENSG00000112312.10	0.22135	ENSG00000149636.16
ENSG00000211843.1	0.22135	ENSG00000211855.1
ENSG00000251183.1	0.221345	ENSG00000261122.6
ENSG00000282133.1	0.22133	ENSG00000282173.1
ENSG00000142945.13	0.221299	ENSG00000154839.10
ENSG00000085840.13	0.221281	ENSG00000146918.20
ENSG00000136842.14	0.221255	ENSG00000136929.13
ENSG00000111845.5	0.221249	ENSG00000113460.13
ENSG00000071243.16	0.22123	ENSG00000135241.17
ENSG00000225657.2	0.22118	ENSG00000278214.1
ENSG00000211869.1	0.221168	ENSG00000211880.1
ENSG00000204460.3	0.22111	ENSG00000240708.2
ENSG00000009954.11	0.22109	ENSG00000166508.18
ENSG00000142731.11	0.221085	ENSG00000198826.11
ENSG00000129173.13	0.221071	ENSG00000165304.8
ENSG00000257756.6	0.221066	ENSG00000258487.2
ENSG00000197993.9	0.221036	ENSG00000206177.7
ENSG00000141469.18	0.221035	ENSG00000162722.9
ENSG00000211869.1	0.220998	ENSG00000211887.2
ENSG00000211856.1	0.220966	ENSG00000211863.1
ENSG00000167513.9	0.220955	ENSG00000198554.12
ENSG00000137198.10	0.220916	ENSG00000204010.3
ENSG00000211842.1	0.220913	ENSG00000211870.1
ENSG00000199377.1	0.220896	ENSG00000200169.1
ENSG00000228135.1	0.220829	ENSG00000271850.2
ENSG00000111339.12	0.220791	ENSG00000197465.14
ENSG00000136929.13	0.220788	ENSG00000172331.12
ENSG00000211843.1	0.220769	ENSG00000211856.1
ENSG00000249035.7	0.220763	ENSG00000249767.1
ENSG00000011426.11	0.220745	ENSG00000089685.15
ENSG00000238609.1	0.220745	ENSG00000252057.2
ENSG00000174225.15	0.220722	ENSG00000241278.1
ENSG00000224711.2	0.22072	ENSG00000250888.1
ENSG00000172331.12	0.220702	ENSG00000198876.13
ENSG00000188175.10	0.220683	ENSG00000206172.8
ENSG00000206625.1	0.220681	ENSG00000272055.1
ENSG00000182533.7	0.220657	ENSG00000249767.1
ENSG00000138160.7	0.220637	ENSG00000184661.14
ENSG00000111445.14	0.220632	ENSG00000132780.17
ENSG00000127564.17	0.220618	ENSG00000171241.9
ENSG00000171848.16	0.220603	ENSG00000174371.17
ENSG00000201801.1	0.220591	ENSG00000222724.1
ENSG00000080986.13	0.22059	ENSG00000121621.7
ENSG00000219722.1	0.220579	ENSG00000254103.1
ENSG00000234777.3	0.220577	ENSG00000241098.1
ENSG00000145692.15	0.220568	ENSG00000167791.14
ENSG00000211871.1	0.220558	ENSG00000211880.1
ENSG00000248708.2	0.220553	ENSG00000257747.2
ENSG00000138160.7	0.220532	ENSG00000186185.14
ENSG00000093009.11	0.220527	ENSG00000130816.17
ENSG00000225882.1	0.220524	ENSG00000233079.3
ENSG00000115421.13	0.220508	ENSG00000153767.10
ENSG00000154529.15	0.220506	ENSG00000276386.1
ENSG00000229457.1	0.220476	ENSG00000283304.1
ENSG00000158825.6	0.220444	ENSG00000163220.11
ENSG00000197993.9	0.220435	ENSG00000198336.9
ENSG00000110811.20	0.220418	ENSG00000250510.8
ENSG00000160445.11	0.2204	ENSG00000196961.13
ENSG00000106701.13	0.220394	ENSG00000229419.1
ENSG00000176293.20	0.220384	ENSG00000196724.13
ENSG00000121104.8	0.220382	ENSG00000160445.11
ENSG00000275302.2	0.220382	ENSG00000276070.5
ENSG00000151033.10	0.220369	ENSG00000237552.1
ENSG00000211869.1	0.220356	ENSG00000211873.1
ENSG00000133069.17	0.220338	ENSG00000173868.12
ENSG00000211882.1	0.220336	ENSG00000277734.8
ENSG00000156802.13	0.220333	ENSG00000249115.9
ENSG00000232560.7	0.220317	ENSG00000280081.4
ENSG00000214324.5	0.220312	ENSG00000249767.1
ENSG00000090013.11	0.220281	ENSG00000172331.12
ENSG00000248708.2	0.220255	ENSG00000258994.1
ENSG00000271503.6	0.220249	ENSG00000275302.2
ENSG00000203804.5	0.220234	ENSG00000277452.1
ENSG00000132530.17	0.220232	ENSG00000205413.8
ENSG00000129173.13	0.22022	ENSG00000142945.13
ENSG00000105675.9	0.22017	ENSG00000179142.2
ENSG00000259572.7	0.220155	ENSG00000278214.1
ENSG00000222030.1	0.220142	ENSG00000231422.2
ENSG00000115993.13	0.220134	ENSG00000160445.11
ENSG00000092853.14	0.220124	ENSG00000143476.18
ENSG00000163499.12	0.220118	ENSG00000259691.2
ENSG00000125356.7	0.220109	ENSG00000164919.11
ENSG00000233048.1	0.220099	ENSG00000280081.4
ENSG00000233079.3	0.220071	ENSG00000265374.1
ENSG00000067113.17	0.220056	ENSG00000250853.1
ENSG00000073111.14	0.220014	ENSG00000167900.12
ENSG00000184792.16	0.220013	ENSG00000236320.4
ENSG00000105372.8	0.219988	ENSG00000166441.13
ENSG00000011426.11	0.219977	ENSG00000178999.13
ENSG00000042062.13	0.219974	ENSG00000111339.12
ENSG00000126457.22	0.219968	ENSG00000183207.14
ENSG00000042062.13	0.219967	ENSG00000166793.13
ENSG00000187481.2	0.219962	ENSG00000230223.8
ENSG00000251183.1	0.219938	ENSG00000261348.2
ENSG00000171320.15	0.219929	ENSG00000186185.14
ENSG00000211844.1	0.219918	ENSG00000211849.1
ENSG00000224514.3	0.219918	ENSG00000278214.1
ENSG00000184856.7	0.219908	ENSG00000259288.7
ENSG00000232790.3	0.219907	ENSG00000233079.3
ENSG00000214604.3	0.219897	ENSG00000242070.1
ENSG00000093009.11	0.219862	ENSG00000167900.12
ENSG00000239607.3	0.219857	ENSG00000239742.3
ENSG00000225105.2	0.219852	ENSG00000230645.2
ENSG00000083845.9	0.219842	ENSG00000164587.13
ENSG00000228502.1	0.219825	ENSG00000250182.3
ENSG00000112212.12	0.219821	ENSG00000133488.15
ENSG00000156802.13	0.219819	ENSG00000176208.9
ENSG00000111206.13	0.219735	ENSG00000134690.11
ENSG00000108107.15	0.219731	ENSG00000130255.13
ENSG00000130589.16	0.21973	ENSG00000185507.21
ENSG00000236651.1	0.219712	ENSG00000259462.3
ENSG00000133069.17	0.219671	ENSG00000188536.13
ENSG00000211697.4	0.219669	ENSG00000211698.2
ENSG00000229457.1	0.219658	ENSG00000261122.6
ENSG00000211918.1	0.219652	ENSG00000228131.1
ENSG00000105675.9	0.219651	ENSG00000230970.4
ENSG00000125652.8	0.219648	ENSG00000130255.13
ENSG00000126267.11	0.219638	ENSG00000173660.12
ENSG00000211861.1	0.21963	ENSG00000211882.1
ENSG00000071082.11	0.219626	ENSG00000213741.11
ENSG00000080819.9	0.219622	ENSG00000188672.19
ENSG00000211648.2	0.219616	ENSG00000211896.7
ENSG00000211877.1	0.219612	ENSG00000211886.1
ENSG00000012822.16	0.219605	ENSG00000173992.9
ENSG00000211845.1	0.219604	ENSG00000211861.1
ENSG00000121152.10	0.219596	ENSG00000149503.13
ENSG00000161800.13	0.219595	ENSG00000175063.17
ENSG00000229457.1	0.219583	ENSG00000230109.1
ENSG00000111339.12	0.219581	ENSG00000206177.7
ENSG00000173660.12	0.219578	ENSG00000198258.11
ENSG00000184792.16	0.219571	ENSG00000250361.9
ENSG00000111206.13	0.219537	ENSG00000198826.11
ENSG00000142945.13	0.219505	ENSG00000148773.14
ENSG00000237159.6	0.2195	ENSG00000243316.7
ENSG00000211892.4	0.219493	ENSG00000211893.4
ENSG00000244230.3	0.21948	ENSG00000265813.2
ENSG00000112984.12	0.219453	ENSG00000138160.7
ENSG00000211859.1	0.219432	ENSG00000211876.1
ENSG00000065328.17	0.219425	ENSG00000091651.9
ENSG00000211848.1	0.219417	ENSG00000276699.1
ENSG00000133488.15	0.219415	ENSG00000133742.14
ENSG00000146670.10	0.21941	ENSG00000176208.9
ENSG00000230109.1	0.219404	ENSG00000242741.2
ENSG00000149503.13	0.219394	ENSG00000186185.14
ENSG00000179299.17	0.219389	ENSG00000248780.1
ENSG00000137198.10	0.219362	ENSG00000162722.9
ENSG00000100220.12	0.21936	ENSG00000134001.15
ENSG00000121621.7	0.219343	ENSG00000126787.13
ENSG00000198336.9	0.219275	ENSG00000204613.11
ENSG00000235470.5	0.219254	ENSG00000278214.1
ENSG00000154920.15	0.219249	ENSG00000176208.9
ENSG00000105011.9	0.219232	ENSG00000164045.12
ENSG00000135913.11	0.219224	ENSG00000140534.14
ENSG00000169131.13	0.219218	ENSG00000178338.11
ENSG00000109101.8	0.219197	ENSG00000237380.7
ENSG00000162390.18	0.219189	ENSG00000184313.20
ENSG00000211854.1	0.219184	ENSG00000211866.1
ENSG00000248995.2	0.219181	ENSG00000261154.1
ENSG00000189377.9	0.219177	ENSG00000249767.1
ENSG00000134057.15	0.219167	ENSG00000184661.14
ENSG00000135451.13	0.219157	ENSG00000169607.13
ENSG00000211877.1	0.219147	ENSG00000211880.1
ENSG00000111665.12	0.219134	ENSG00000173207.13
ENSG00000232215.2	0.219129	ENSG00000279263.1
ENSG00000206177.7	0.21912	ENSG00000215811.6
ENSG00000211659.2	0.219107	ENSG00000244437.1
ENSG00000146918.20	0.219101	ENSG00000163808.17
ENSG00000199568.1	0.219034	ENSG00000200156.1
ENSG00000136982.6	0.219031	ENSG00000164045.12
ENSG00000184445.12	0.219017	ENSG00000198554.12
ENSG00000183304.10	0.219014	ENSG00000233441.6
ENSG00000088325.16	0.219012	ENSG00000162063.13
ENSG00000018280.17	0.219012	ENSG00000187116.14
ENSG00000105011.9	0.219011	ENSG00000167900.12
ENSG00000240764.4	0.21901	ENSG00000253953.3
ENSG00000233079.3	0.218982	ENSG00000261122.6
ENSG00000231422.2	0.21898	ENSG00000233079.3
ENSG00000129173.13	0.218957	ENSG00000142731.11
ENSG00000142945.13	0.218929	ENSG00000169607.13
ENSG00000144771.8	0.218883	ENSG00000250930.5
ENSG00000124098.10	0.218882	ENSG00000130821.17
ENSG00000130948.10	0.218858	ENSG00000166509.12
ENSG00000118193.12	0.218847	ENSG00000184661.14
ENSG00000164109.14	0.218838	ENSG00000173207.13
ENSG00000198768.11	0.218835	ENSG00000273032.3
ENSG00000229048.5	0.218823	ENSG00000237159.6
ENSG00000111445.14	0.218815	ENSG00000151725.12
ENSG00000211842.1	0.218805	ENSG00000211846.1
ENSG00000115163.15	0.218796	ENSG00000186185.14
ENSG00000211859.1	0.218781	ENSG00000211868.1
ENSG00000112742.10	0.218778	ENSG00000154920.15
ENSG00000211868.1	0.218762	ENSG00000211883.1
ENSG00000225105.2	0.218745	ENSG00000229457.1
ENSG00000240708.2	0.218727	ENSG00000285985.1
ENSG00000211592.8	0.218713	ENSG00000211895.5
ENSG00000091651.9	0.218707	ENSG00000162062.15
ENSG00000102010.15	0.218684	ENSG00000118113.12
ENSG00000066739.12	0.218671	ENSG00000196792.12
ENSG00000250590.6	0.218664	ENSG00000257756.6
ENSG00000130816.17	0.218646	ENSG00000131153.9
ENSG00000112312.10	0.218599	ENSG00000132780.17
ENSG00000133488.15	0.218594	ENSG00000143416.21
ENSG00000114346.14	0.218587	ENSG00000126787.13
ENSG00000012504.15	0.218585	ENSG00000187258.14
ENSG00000085999.13	0.218547	ENSG00000121152.10
ENSG00000111445.14	0.218542	ENSG00000164045.12
ENSG00000163508.13	0.218524	ENSG00000181847.12
ENSG00000186185.14	0.218503	ENSG00000198826.11
ENSG00000111247.15	0.218496	ENSG00000176208.9
ENSG00000082516.9	0.218494	ENSG00000148843.15
ENSG00000215162.2	0.218474	ENSG00000237579.3
ENSG00000089685.15	0.218471	ENSG00000154839.10
ENSG00000093009.11	0.218435	ENSG00000198554.12
ENSG00000133106.15	0.218419	ENSG00000185507.21
ENSG00000136944.19	0.218418	ENSG00000224514.3
ENSG00000091651.9	0.218413	ENSG00000167513.9
ENSG00000250888.1	0.218407	ENSG00000261082.1
ENSG00000130589.16	0.218392	ENSG00000185745.10
ENSG00000231422.2	0.218388	ENSG00000261082.1
ENSG00000138092.11	0.218381	ENSG00000140534.14
ENSG00000234435.3	0.218372	ENSG00000234777.3
ENSG00000024526.17	0.218367	ENSG00000135451.13
ENSG00000094804.12	0.21836	ENSG00000171320.15
ENSG00000091651.9	0.218345	ENSG00000166508.18
ENSG00000121152.10	0.218323	ENSG00000138658.16
ENSG00000090889.12	0.218316	ENSG00000135451.13
ENSG00000106278.12	0.218273	ENSG00000171885.18
ENSG00000101412.13	0.218255	ENSG00000176208.9
ENSG00000133742.14	0.218249	ENSG00000188536.13
ENSG00000240184.7	0.218236	ENSG00000242020.3
ENSG00000211845.1	0.218223	ENSG00000211858.1
ENSG00000042062.13	0.218203	ENSG00000223609.11
ENSG00000132646.11	0.218169	ENSG00000146670.10
ENSG00000148773.14	0.218146	ENSG00000178999.13
ENSG00000011426.11	0.218135	ENSG00000143228.13
ENSG00000132646.11	0.218102	ENSG00000132780.17
ENSG00000090013.11	0.218102	ENSG00000170271.11
ENSG00000143228.13	0.218097	ENSG00000163808.17
ENSG00000177606.8	0.218083	ENSG00000235527.7
ENSG00000138160.7	0.218082	ENSG00000175063.17
ENSG00000183822.3	0.218065	ENSG00000235470.5
ENSG00000189320.9	0.218032	ENSG00000198074.10
ENSG00000092470.12	0.21802	ENSG00000093009.11
ENSG00000188175.10	0.217994	ENSG00000188536.13
ENSG00000211833.1	0.21798	ENSG00000211841.1
ENSG00000159259.8	0.217977	ENSG00000198554.12
ENSG00000133106.15	0.217974	ENSG00000187608.10
ENSG00000211841.1	0.217969	ENSG00000248366.1
ENSG00000211870.1	0.21796	ENSG00000211876.1
ENSG00000099804.9	0.217912	ENSG00000238269.9
ENSG00000100985.7	0.217845	ENSG00000138772.13
ENSG00000088325.16	0.21784	ENSG00000175063.17
ENSG00000154920.15	0.217822	ENSG00000156802.13
ENSG00000211860.1	0.217818	ENSG00000211870.1
ENSG00000093009.11	0.217782	ENSG00000121152.10
ENSG00000094804.12	0.217768	ENSG00000127564.17
ENSG00000165841.11	0.217734	ENSG00000266554.2
ENSG00000248197.1	0.217731	ENSG00000271850.2
ENSG00000230402.2	0.217727	ENSG00000242107.2
ENSG00000211844.1	0.217716	ENSG00000211866.1
ENSG00000234777.3	0.217709	ENSG00000242741.2
ENSG00000248923.1	0.217694	ENSG00000262902.1
ENSG00000211867.1	0.217688	ENSG00000211870.1
ENSG00000082146.13	0.217627	ENSG00000198876.13
ENSG00000239855.1	0.217619	ENSG00000241351.3
ENSG00000211868.1	0.217604	ENSG00000211888.2
ENSG00000228309.7	0.217603	ENSG00000267779.7
ENSG00000115993.13	0.217597	ENSG00000171552.14
ENSG00000170180.22	0.217543	ENSG00000205639.12
ENSG00000065183.16	0.217509	ENSG00000123213.23
ENSG00000135476.12	0.2175	ENSG00000166851.15
ENSG00000145335.17	0.217458	ENSG00000171552.14
ENSG00000090061.17	0.21742	ENSG00000197111.16
ENSG00000243466.1	0.217419	ENSG00000244575.3
ENSG00000137216.19	0.217397	ENSG00000147454.14
ENSG00000165480.16	0.217385	ENSG00000166803.14
ENSG00000108878.5	0.217385	ENSG00000239959.1
ENSG00000145335.17	0.217384	ENSG00000238269.9
ENSG00000214141.4	0.217361	ENSG00000236170.1
ENSG00000188095.6	0.217359	ENSG00000271850.2
ENSG00000254299.3	0.21735	ENSG00000259572.7
ENSG00000130821.17	0.217342	ENSG00000184481.17
ENSG00000211846.1	0.217341	ENSG00000211861.1
ENSG00000134057.15	0.217332	ENSG00000145386.11
ENSG00000146670.10	0.217329	ENSG00000163808.17
ENSG00000129173.13	0.217307	ENSG00000138160.7
ENSG00000211846.1	0.217296	ENSG00000276699.1
ENSG00000235470.5	0.217286	ENSG00000271850.2
ENSG00000111247.15	0.217279	ENSG00000171241.9
ENSG00000137198.10	0.217272	ENSG00000206172.8
ENSG00000204011.5	0.217267	ENSG00000240254.2
ENSG00000211866.1	0.217262	ENSG00000211878.1
ENSG00000024526.17	0.21724	ENSG00000142945.13
ENSG00000118193.12	0.21722	ENSG00000135476.12
ENSG00000144395.18	0.217218	ENSG00000171241.9
ENSG00000204460.3	0.21721	ENSG00000265758.1
ENSG00000225128.1	0.217209	ENSG00000251504.1
ENSG00000124098.10	0.217191	ENSG00000137198.10
ENSG00000112212.12	0.217167	ENSG00000136929.13
ENSG00000135476.12	0.217161	ENSG00000146918.20
ENSG00000168876.9	0.217153	ENSG00000189266.13
ENSG00000211851.1	0.21711	ENSG00000211861.1
ENSG00000085999.13	0.217107	ENSG00000103995.14
ENSG00000258279.4	0.217102	ENSG00000283324.1
ENSG00000248643.5	0.217098	ENSG00000282977.1
ENSG00000163808.17	0.217085	ENSG00000176208.9
ENSG00000082146.13	0.21708	ENSG00000119950.21
ENSG00000182533.7	0.217067	ENSG00000189377.9
ENSG00000034713.8	0.217059	ENSG00000171552.14
ENSG00000234765.1	0.21705	ENSG00000235289.1
ENSG00000204460.3	0.217039	ENSG00000253428.1
ENSG00000249352.4	0.217039	ENSG00000271850.2
ENSG00000168367.11	0.217028	ENSG00000229240.9
ENSG00000260019.2	0.217028	ENSG00000267779.7
ENSG00000169020.10	0.217023	ENSG00000172428.11
ENSG00000167863.12	0.217012	ENSG00000173660.12
ENSG00000057019.16	0.216992	ENSG00000206712.1
ENSG00000130816.17	0.216991	ENSG00000163781.14
ENSG00000182645.6	0.216984	ENSG00000253405.1
ENSG00000105610.6	0.216967	ENSG00000244734.4
ENSG00000118193.12	0.216962	ENSG00000175063.17
ENSG00000100591.8	0.216945	ENSG00000168439.17
ENSG00000249226.1	0.216943	ENSG00000250693.2
ENSG00000153044.10	0.216941	ENSG00000167670.16
ENSG00000211860.1	0.216914	ENSG00000276699.1
ENSG00000211836.1	0.2169	ENSG00000211844.1
ENSG00000134001.15	0.216891	ENSG00000154174.8
ENSG00000145386.11	0.216885	ENSG00000154839.10
ENSG00000051180.17	0.216872	ENSG00000198554.12
ENSG00000072571.20	0.216849	ENSG00000134057.15
ENSG00000153044.10	0.21683	ENSG00000166508.18
ENSG00000111665.12	0.216826	ENSG00000135476.12
ENSG00000231009.1	0.216819	ENSG00000258036.2
ENSG00000108309.14	0.216802	ENSG00000143416.21
ENSG00000250814.3	0.216794	ENSG00000283304.1
ENSG00000149503.13	0.216785	ENSG00000169607.13
ENSG00000175329.13	0.216785	ENSG00000178171.11
ENSG00000241098.1	0.216775	ENSG00000250814.3
ENSG00000254985.1	0.216747	ENSG00000255409.1
ENSG00000147454.14	0.216702	ENSG00000162722.9
ENSG00000139117.14	0.216697	ENSG00000257718.1
ENSG00000108602.18	0.216696	ENSG00000198074.10
ENSG00000211640.4	0.216682	ENSG00000211648.2
ENSG00000229457.1	0.216628	ENSG00000280081.4
ENSG00000166508.18	0.216615	ENSG00000174371.17
ENSG00000211659.2	0.216606	ENSG00000211896.7
ENSG00000184792.16	0.216604	ENSG00000196517.13
ENSG00000248673.2	0.216603	ENSG00000261082.1
ENSG00000133069.17	0.216594	ENSG00000170271.11
ENSG00000104413.18	0.216562	ENSG00000168539.4
ENSG00000118193.12	0.216552	ENSG00000169679.15
ENSG00000006652.15	0.216549	ENSG00000207741.1
ENSG00000211877.1	0.216538	ENSG00000211887.2
ENSG00000211833.1	0.21653	ENSG00000211839.1
ENSG00000211864.2	0.216516	ENSG00000211868.1
ENSG00000123364.5	0.216502	ENSG00000250846.6
ENSG00000228669.2	0.216492	ENSG00000250048.2
ENSG00000160883.11	0.216464	ENSG00000186529.16
ENSG00000112312.10	0.216463	ENSG00000184445.12
ENSG00000227000.2	0.216449	ENSG00000227860.1
ENSG00000065328.17	0.216443	ENSG00000176890.16
ENSG00000248197.1	0.216435	ENSG00000256661.1
ENSG00000070182.21	0.216425	ENSG00000133069.17
ENSG00000211880.1	0.216416	ENSG00000211887.2
ENSG00000112118.20	0.216399	ENSG00000198554.12
ENSG00000135218.19	0.21639	ENSG00000170180.22
ENSG00000211848.1	0.216367	ENSG00000211870.1
ENSG00000145335.17	0.216359	ENSG00000167768.4
ENSG00000073536.18	0.216346	ENSG00000148843.15
ENSG00000149503.13	0.21632	ENSG00000157456.8
ENSG00000137691.13	0.216288	ENSG00000184601.11
ENSG00000151239.14	0.216285	ENSG00000178381.12
ENSG00000239951.1	0.216285	ENSG00000240864.3
ENSG00000076382.17	0.216282	ENSG00000183856.11
ENSG00000105679.9	0.216282	ENSG00000184601.11
ENSG00000211866.1	0.216279	ENSG00000211886.1
ENSG00000024526.17	0.216277	ENSG00000115163.15
ENSG00000092853.14	0.216265	ENSG00000165244.7
ENSG00000111339.12	0.216264	ENSG00000143416.21
ENSG00000148346.12	0.216257	ENSG00000179869.15
ENSG00000253731.3	0.216195	ENSG00000254122.3
ENSG00000211875.1	0.216189	ENSG00000211879.1
ENSG00000228740.3	0.216177	ENSG00000244383.2
ENSG00000211662.2	0.216173	ENSG00000211663.2
ENSG00000166946.14	0.216167	ENSG00000167671.12
ENSG00000259783.6	0.216141	ENSG00000261122.6
ENSG00000116675.16	0.216117	ENSG00000143416.21
ENSG00000173868.12	0.216105	ENSG00000206177.7
ENSG00000180644.8	0.216082	ENSG00000197057.10
ENSG00000146918.20	0.21608	ENSG00000165244.7
ENSG00000076003.5	0.216063	ENSG00000143476.18
ENSG00000211856.1	0.216059	ENSG00000211860.1
ENSG00000166947.15	0.216048	ENSG00000188582.10
ENSG00000120563.10	0.216039	ENSG00000230109.1
ENSG00000123485.12	0.216033	ENSG00000146670.10
ENSG00000232790.3	0.216021	ENSG00000280989.2
ENSG00000181524.6	0.21602	ENSG00000225573.4
ENSG00000146918.20	0.216006	ENSG00000198830.11
ENSG00000047597.7	0.215983	ENSG00000133488.15
ENSG00000011426.11	0.21598	ENSG00000171241.9
ENSG00000142945.13	0.21597	ENSG00000143228.13
ENSG00000211844.1	0.215967	ENSG00000211848.1
ENSG00000135476.12	0.215946	ENSG00000171320.15
ENSG00000123485.12	0.215928	ENSG00000143228.13
ENSG00000143416.21	0.215923	ENSG00000167768.4
ENSG00000229890.1	0.215914	ENSG00000237159.6
ENSG00000200169.1	0.215903	ENSG00000201801.1
ENSG00000197953.6	0.215895	ENSG00000227471.9
ENSG00000164109.14	0.215885	ENSG00000176208.9
ENSG00000159166.15	0.215885	ENSG00000197953.6
ENSG00000146670.10	0.215872	ENSG00000173207.13
ENSG00000183853.18	0.215864	ENSG00000226520.1
ENSG00000234435.3	0.215779	ENSG00000250814.3
ENSG00000108878.5	0.215779	ENSG00000255474.1
ENSG00000173826.15	0.215749	ENSG00000277268.2
ENSG00000091651.9	0.215735	ENSG00000111602.12
ENSG00000133069.17	0.215732	ENSG00000167768.4
ENSG00000136929.13	0.215712	ENSG00000206172.8
ENSG00000248338.2	0.215704	ENSG00000248408.1
ENSG00000211838.1	0.215686	ENSG00000211851.1
ENSG00000112312.10	0.215635	ENSG00000176208.9
ENSG00000206142.9	0.215616	ENSG00000261217.2
ENSG00000211875.1	0.215615	ENSG00000211877.1
ENSG00000134690.11	0.215612	ENSG00000154839.10
ENSG00000211865.1	0.215595	ENSG00000211868.1
ENSG00000237585.1	0.215594	ENSG00000237687.2
ENSG00000211854.1	0.215572	ENSG00000248366.1
ENSG00000182533.7	0.215541	ENSG00000273963.1
ENSG00000131469.15	0.21554	ENSG00000136888.8
ENSG00000151725.12	0.215523	ENSG00000153044.10
ENSG00000211851.1	0.21552	ENSG00000211866.1
ENSG00000240708.2	0.215513	ENSG00000253428.1
ENSG00000211851.1	0.215512	ENSG00000211882.1
ENSG00000094804.12	0.215485	ENSG00000137310.12
ENSG00000224631.4	0.21548	ENSG00000263266.2
ENSG00000216560.4	0.215411	ENSG00000224514.3
ENSG00000059378.13	0.215407	ENSG00000177409.12
ENSG00000011426.11	0.215394	ENSG00000121621.7
ENSG00000137965.11	0.215363	ENSG00000282851.2
ENSG00000167768.4	0.215333	ENSG00000172331.12
ENSG00000152253.9	0.215331	ENSG00000163808.17
ENSG00000100065.15	0.215313	ENSG00000174325.6
ENSG00000143228.13	0.215301	ENSG00000164109.14
ENSG00000080986.13	0.215301	ENSG00000169607.13
ENSG00000211844.1	0.215299	ENSG00000211865.1
ENSG00000205858.10	0.215285	ENSG00000235914.2
ENSG00000211858.1	0.215278	ENSG00000211882.1
ENSG00000211598.2	0.215278	ENSG00000241755.1
ENSG00000226917.6	0.215253	ENSG00000232560.7
ENSG00000151725.12	0.215234	ENSG00000167670.16
ENSG00000215881.3	0.215234	ENSG00000265758.1
ENSG00000205634.7	0.215227	ENSG00000224514.3
ENSG00000047597.7	0.21519	ENSG00000104267.10
ENSG00000234777.3	0.215188	ENSG00000240708.2
ENSG00000175785.13	0.215186	ENSG00000229537.7
ENSG00000211856.1	0.215186	ENSG00000248366.1
ENSG00000118193.12	0.215181	ENSG00000135451.13
ENSG00000232385.2	0.21517	ENSG00000240914.1
ENSG00000230225.1	0.215135	ENSG00000235917.1
ENSG00000075218.19	0.2151	ENSG00000169607.13
ENSG00000248371.5	0.215093	ENSG00000265758.1
ENSG00000229537.7	0.215089	ENSG00000249279.6
ENSG00000107187.17	0.215075	ENSG00000165661.17
ENSG00000211873.1	0.215073	ENSG00000211883.1
ENSG00000116675.16	0.21507	ENSG00000136842.14
ENSG00000076003.5	0.215063	ENSG00000085840.13
ENSG00000211847.1	0.215043	ENSG00000211854.1
ENSG00000080839.12	0.215027	ENSG00000122966.17
ENSG00000129173.13	0.215021	ENSG00000134690.11
ENSG00000211849.1	0.215009	ENSG00000276699.1
ENSG00000105011.9	0.215008	ENSG00000143476.18
ENSG00000138160.7	0.215004	ENSG00000146670.10
ENSG00000201302.1	0.214979	ENSG00000207523.1
ENSG00000240184.7	0.214977	ENSG00000254122.3
ENSG00000065328.17	0.214972	ENSG00000080839.12
ENSG00000082516.9	0.214972	ENSG00000134001.15
ENSG00000108309.14	0.214963	ENSG00000137198.10
ENSG00000085999.13	0.214927	ENSG00000198554.12
ENSG00000235202.2	0.214922	ENSG00000250814.3
ENSG00000042062.13	0.214917	ENSG00000080819.9
ENSG00000188610.12	0.214913	ENSG00000215784.6
ENSG00000145386.11	0.214901	ENSG00000149503.13
ENSG00000225882.1	0.214875	ENSG00000249279.6
ENSG00000132646.11	0.21487	ENSG00000164045.12
ENSG00000085840.13	0.214858	ENSG00000135476.12
ENSG00000230109.1	0.214852	ENSG00000240708.2
ENSG00000012817.16	0.214822	ENSG00000173674.11
ENSG00000196517.13	0.214805	ENSG00000197993.9
ENSG00000211850.1	0.214798	ENSG00000211868.1
ENSG00000211845.1	0.214759	ENSG00000211864.2
ENSG00000165304.8	0.214757	ENSG00000173207.13
ENSG00000200840.1	0.214755	ENSG00000232587.1
ENSG00000065328.17	0.214741	ENSG00000101412.13
ENSG00000127184.13	0.214729	ENSG00000173660.12
ENSG00000148773.14	0.214702	ENSG00000152253.9
ENSG00000239959.1	0.214701	ENSG00000249767.1
ENSG00000116675.16	0.214691	ENSG00000145335.17
ENSG00000184160.8	0.21469	ENSG00000250986.1
ENSG00000105675.9	0.214686	ENSG00000227128.5
ENSG00000147454.14	0.214685	ENSG00000182512.5
ENSG00000117586.11	0.214683	ENSG00000230849.2
ENSG00000133742.14	0.214675	ENSG00000137198.10
ENSG00000101608.13	0.21467	ENSG00000118680.14
ENSG00000076382.17	0.21463	ENSG00000136824.19
ENSG00000130821.17	0.214622	ENSG00000136842.14
ENSG00000008710.20	0.21458	ENSG00000103326.12
ENSG00000079337.16	0.214579	ENSG00000111405.9
ENSG00000172428.11	0.214575	ENSG00000173660.12
ENSG00000234384.1	0.214565	ENSG00000254344.3
ENSG00000073111.14	0.214563	ENSG00000080839.12
ENSG00000125454.12	0.214558	ENSG00000148840.11
ENSG00000130821.17	0.214557	ENSG00000170271.11
ENSG00000143196.5	0.214546	ENSG00000174325.6
ENSG00000216588.9	0.214524	ENSG00000282872.2
ENSG00000094804.12	0.214481	ENSG00000167670.16
ENSG00000227964.1	0.214441	ENSG00000233048.1
ENSG00000139734.19	0.214431	ENSG00000149636.16
ENSG00000065491.8	0.214421	ENSG00000172432.19
ENSG00000241278.1	0.21439	ENSG00000249035.7
ENSG00000211876.1	0.214388	ENSG00000277734.8
ENSG00000211859.1	0.214366	ENSG00000211866.1
ENSG00000238284.2	0.214278	ENSG00000254486.1
ENSG00000239437.3	0.214273	ENSG00000275090.1
ENSG00000085999.13	0.214262	ENSG00000146670.10
ENSG00000131747.15	0.214251	ENSG00000134057.15
ENSG00000211844.1	0.21422	ENSG00000211882.1
ENSG00000051180.17	0.214202	ENSG00000127564.17
ENSG00000115268.10	0.214198	ENSG00000197756.10
ENSG00000235470.5	0.214194	ENSG00000260305.1
ENSG00000135443.8	0.214185	ENSG00000168539.4
ENSG00000145335.17	0.214184	ENSG00000223609.11
ENSG00000065328.17	0.214183	ENSG00000122966.17
ENSG00000235470.5	0.21417	ENSG00000265374.1
ENSG00000211947.2	0.214155	ENSG00000243466.1
ENSG00000249279.6	0.214153	ENSG00000256971.2
ENSG00000248708.2	0.214152	ENSG00000250437.1
ENSG00000259783.6	0.214138	ENSG00000261082.1
ENSG00000080819.9	0.214136	ENSG00000106327.13
ENSG00000109805.10	0.214127	ENSG00000175063.17
ENSG00000109805.10	0.214126	ENSG00000112984.12
ENSG00000159166.15	0.214117	ENSG00000178776.5
ENSG00000103995.14	0.21411	ENSG00000163808.17
ENSG00000082146.13	0.214095	ENSG00000137198.10
ENSG00000237552.1	0.214078	ENSG00000265374.1
ENSG00000052850.8	0.214058	ENSG00000147378.11
ENSG00000231422.2	0.214047	ENSG00000235470.5
ENSG00000101442.10	0.214044	ENSG00000199691.1
ENSG00000143184.5	0.214038	ENSG00000143185.4
ENSG00000122966.17	0.214035	ENSG00000146918.20
ENSG00000145826.9	0.213994	ENSG00000230123.1
ENSG00000253537.3	0.213993	ENSG00000254122.3
ENSG00000051180.17	0.213987	ENSG00000138658.16
ENSG00000080986.13	0.213984	ENSG00000163808.17
ENSG00000211868.1	0.213962	ENSG00000211878.1
ENSG00000111339.12	0.21396	ENSG00000188582.10
ENSG00000225657.2	0.213958	ENSG00000250814.3
ENSG00000224514.3	0.213945	ENSG00000257164.5
ENSG00000092470.12	0.213923	ENSG00000184445.12
ENSG00000090889.12	0.213901	ENSG00000152253.9
ENSG00000113492.14	0.2139	ENSG00000178171.11
ENSG00000129173.13	0.213891	ENSG00000165244.7
ENSG00000211847.1	0.213886	ENSG00000211888.2
ENSG00000090013.11	0.213874	ENSG00000130821.17
ENSG00000071243.16	0.21386	ENSG00000113387.12
ENSG00000132780.17	0.213848	ENSG00000153044.10
ENSG00000172985.11	0.213843	ENSG00000259863.1
ENSG00000156802.13	0.213835	ENSG00000167513.9
ENSG00000211841.1	0.213835	ENSG00000211862.1
ENSG00000006652.15	0.213819	ENSG00000258872.2
ENSG00000239607.3	0.213817	ENSG00000244642.3
ENSG00000240606.3	0.213802	ENSG00000244230.3
ENSG00000130821.17	0.213775	ENSG00000162722.9
ENSG00000122966.17	0.21375	ENSG00000127564.17
ENSG00000230645.2	0.213718	ENSG00000234435.3
ENSG00000171552.14	0.213714	ENSG00000173868.12
ENSG00000234548.7	0.213709	ENSG00000240708.2
ENSG00000146670.10	0.213702	ENSG00000153044.10
ENSG00000196273.8	0.213694	ENSG00000256925.3
ENSG00000102010.15	0.213688	ENSG00000138772.13
ENSG00000229457.1	0.213686	ENSG00000244247.2
ENSG00000231814.3	0.213682	ENSG00000234435.3
ENSG00000135446.17	0.213662	ENSG00000170515.14
ENSG00000211877.1	0.213657	ENSG00000277734.8
ENSG00000211861.1	0.213637	ENSG00000211871.1
ENSG00000211858.1	0.213619	ENSG00000211870.1
ENSG00000116675.16	0.213615	ENSG00000204613.11
ENSG00000105821.15	0.213607	ENSG00000234545.8
ENSG00000153317.15	0.213596	ENSG00000280543.1
ENSG00000105372.8	0.213595	ENSG00000188846.14
ENSG00000138160.7	0.213581	ENSG00000139734.19
ENSG00000211598.2	0.213564	ENSG00000224650.2
ENSG00000164010.15	0.213563	ENSG00000236320.4
ENSG00000230402.2	0.213562	ENSG00000235202.2
ENSG00000228166.1	0.213554	ENSG00000235917.1
ENSG00000144959.11	0.213541	ENSG00000164010.15
ENSG00000164045.12	0.213519	ENSG00000167900.12
ENSG00000241383.2	0.21351	ENSG00000251027.2
ENSG00000258969.2	0.213502	ENSG00000271395.2
ENSG00000232790.3	0.213491	ENSG00000285985.1
ENSG00000139239.7	0.213478	ENSG00000242071.3
ENSG00000166851.15	0.21346	ENSG00000198826.11
ENSG00000237552.1	0.213411	ENSG00000237880.2
ENSG00000096384.20	0.213407	ENSG00000183199.6
ENSG00000150687.12	0.213399	ENSG00000181036.14
ENSG00000211896.7	0.213391	ENSG00000211937.3
ENSG00000123485.12	0.213365	ENSG00000171320.15
ENSG00000130816.17	0.21335	ENSG00000162607.13
ENSG00000080819.9	0.213337	ENSG00000130560.9
ENSG00000135940.7	0.213322	ENSG00000164405.11
ENSG00000121152.10	0.213301	ENSG00000146410.12
ENSG00000211858.1	0.213299	ENSG00000211860.1
ENSG00000182533.7	0.213284	ENSG00000277870.5
ENSG00000130711.5	0.213278	ENSG00000254656.3
ENSG00000100162.15	0.213269	ENSG00000166803.14
ENSG00000076382.17	0.213211	ENSG00000178999.13
ENSG00000076003.5	0.213209	ENSG00000093009.11
ENSG00000267779.7	0.213203	ENSG00000280081.4
ENSG00000211851.1	0.2132	ENSG00000211854.1
ENSG00000148572.16	0.213177	ENSG00000153767.10
ENSG00000154920.15	0.213169	ENSG00000184445.12
ENSG00000211648.2	0.213126	ENSG00000211668.2
ENSG00000156970.13	0.213118	ENSG00000157456.8
ENSG00000257523.3	0.213089	ENSG00000258969.2
ENSG00000013306.16	0.213085	ENSG00000171552.14
ENSG00000271850.2	0.213079	ENSG00000280081.4
ENSG00000211846.1	0.213052	ENSG00000211866.1
ENSG00000133742.14	0.213045	ENSG00000166793.13
ENSG00000093009.11	0.213043	ENSG00000112312.10
ENSG00000136944.19	0.213042	ENSG00000249279.6
ENSG00000163808.17	0.213038	ENSG00000166851.15
ENSG00000236138.4	0.213024	ENSG00000241532.1
ENSG00000211872.1	0.213003	ENSG00000211888.2
ENSG00000162063.13	0.213	ENSG00000186185.14
ENSG00000051180.17	0.212962	ENSG00000111247.15
ENSG00000233079.3	0.212928	ENSG00000259572.7
ENSG00000174325.6	0.212922	ENSG00000203910.9
ENSG00000011426.11	0.21291	ENSG00000171320.15
ENSG00000217027.1	0.212905	ENSG00000243964.1
ENSG00000024526.17	0.212895	ENSG00000118193.12
ENSG00000179460.5	0.21289	ENSG00000268058.1
ENSG00000139734.19	0.212884	ENSG00000174371.17
ENSG00000197111.16	0.212877	ENSG00000229622.1
ENSG00000234766.2	0.212876	ENSG00000235202.2
ENSG00000151033.10	0.212873	ENSG00000229457.1
ENSG00000005238.20	0.212859	ENSG00000198876.13
ENSG00000211872.1	0.212859	ENSG00000211886.1
ENSG00000226412.1	0.212858	ENSG00000237128.1
ENSG00000271013.1	0.212843	ENSG00000278023.7
ENSG00000080986.13	0.212834	ENSG00000138160.7
ENSG00000234777.3	0.212833	ENSG00000237880.2
ENSG00000130255.13	0.212824	ENSG00000134419.15
ENSG00000024526.17	0.212811	ENSG00000163808.17
ENSG00000101916.12	0.212811	ENSG00000172243.18
ENSG00000249279.6	0.21281	ENSG00000259572.7
ENSG00000211841.1	0.212805	ENSG00000211860.1
ENSG00000149636.16	0.212785	ENSG00000167670.16
ENSG00000112312.10	0.212777	ENSG00000121152.10
ENSG00000127564.17	0.212777	ENSG00000131153.9
ENSG00000197176.7	0.212775	ENSG00000257164.5
ENSG00000211871.1	0.212769	ENSG00000211886.1
ENSG00000151033.10	0.212759	ENSG00000230645.2
ENSG00000063854.13	0.212724	ENSG00000121104.8
ENSG00000108878.5	0.212713	ENSG00000228740.3
ENSG00000076003.5	0.212691	ENSG00000085999.13
ENSG00000113492.14	0.212683	ENSG00000267909.3
ENSG00000211648.2	0.212681	ENSG00000243290.3
ENSG00000211637.2	0.212679	ENSG00000211659.2
ENSG00000037897.17	0.212669	ENSG00000160818.17
ENSG00000183298.5	0.212647	ENSG00000237506.3
ENSG00000109805.10	0.212646	ENSG00000161800.13
ENSG00000235470.5	0.212591	ENSG00000271723.5
ENSG00000170889.14	0.212581	ENSG00000178982.10
ENSG00000211640.4	0.212572	ENSG00000211673.2
ENSG00000196517.13	0.212568	ENSG00000204613.11
ENSG00000042062.13	0.212529	ENSG00000136929.13
ENSG00000211651.3	0.212518	ENSG00000211941.3
ENSG00000092470.12	0.212514	ENSG00000167325.15
ENSG00000130821.17	0.212512	ENSG00000136929.13
ENSG00000138092.11	0.21251	ENSG00000139734.19
ENSG00000112984.12	0.212508	ENSG00000122966.17
ENSG00000204460.3	0.212499	ENSG00000257585.1
ENSG00000184792.16	0.212496	ENSG00000205639.12
ENSG00000211854.1	0.212491	ENSG00000211868.1
ENSG00000076003.5	0.212466	ENSG00000112312.10
ENSG00000111206.13	0.212461	ENSG00000154839.10
ENSG00000083845.9	0.21246	ENSG00000108107.15
ENSG00000249534.2	0.212455	ENSG00000274469.2
ENSG00000085840.13	0.212428	ENSG00000135913.11
ENSG00000211860.1	0.212428	ENSG00000211864.2
ENSG00000237618.1	0.212427	ENSG00000258036.2
ENSG00000237552.1	0.212411	ENSG00000259459.6
ENSG00000203910.9	0.212408	ENSG00000243715.1
ENSG00000229537.7	0.212401	ENSG00000234766.2
ENSG00000237128.1	0.21238	ENSG00000250930.5
ENSG00000225630.1	0.212376	ENSG00000248527.1
ENSG00000224514.3	0.212373	ENSG00000238284.2
ENSG00000211850.1	0.212366	ENSG00000211857.1
ENSG00000138658.16	0.212356	ENSG00000184445.12
ENSG00000237159.6	0.212319	ENSG00000259691.2
ENSG00000127528.6	0.212311	ENSG00000143878.10
ENSG00000112118.20	0.212309	ENSG00000166508.18
ENSG00000117394.24	0.2123	ENSG00000196517.13
ENSG00000138180.16	0.212255	ENSG00000163808.17
ENSG00000224650.2	0.212255	ENSG00000243466.1
ENSG00000233476.3	0.212241	ENSG00000250182.3
ENSG00000236311.6	0.212238	ENSG00000254656.3
ENSG00000123374.11	0.212194	ENSG00000167513.9
ENSG00000276070.5	0.21219	ENSG00000277632.2
ENSG00000093009.11	0.212188	ENSG00000156802.13
ENSG00000072571.20	0.212139	ENSG00000163535.18
ENSG00000100029.18	0.212134	ENSG00000196365.12
ENSG00000146670.10	0.212098	ENSG00000178999.13
ENSG00000011426.11	0.212095	ENSG00000171848.16
ENSG00000239437.3	0.212092	ENSG00000244230.3
ENSG00000231422.2	0.212088	ENSG00000233048.1
ENSG00000117650.13	0.212047	ENSG00000123485.12
ENSG00000091651.9	0.212047	ENSG00000139734.19
ENSG00000249614.2	0.212045	ENSG00000249882.2
ENSG00000091651.9	0.212042	ENSG00000173207.13
ENSG00000144771.8	0.212041	ENSG00000230645.2
ENSG00000111665.12	0.212014	ENSG00000135451.13
ENSG00000090889.12	0.212008	ENSG00000122966.17
ENSG00000228309.7	0.212005	ENSG00000235202.2
ENSG00000100003.18	0.211999	ENSG00000242114.6
ENSG00000139620.13	0.211981	ENSG00000253251.3
ENSG00000158869.11	0.211967	ENSG00000186407.7
ENSG00000236052.2	0.211959	ENSG00000259572.7
ENSG00000011600.12	0.211945	ENSG00000121552.4
ENSG00000211895.5	0.211944	ENSG00000239855.1
ENSG00000127423.11	0.211933	ENSG00000164045.12
ENSG00000229457.1	0.211933	ENSG00000258098.2
ENSG00000126432.14	0.211921	ENSG00000183617.5
ENSG00000134539.17	0.21192	ENSG00000164483.17
ENSG00000185247.15	0.211915	ENSG00000226412.1
ENSG00000126787.13	0.211894	ENSG00000163535.18
ENSG00000166793.13	0.211892	ENSG00000170180.22
ENSG00000011426.11	0.211887	ENSG00000111206.13
ENSG00000128739.23	0.211875	ENSG00000224078.15
ENSG00000211839.1	0.211853	ENSG00000211859.1
ENSG00000136944.19	0.211843	ENSG00000234277.3
ENSG00000184601.11	0.211837	ENSG00000198074.10
ENSG00000092853.14	0.211827	ENSG00000167513.9
ENSG00000164045.12	0.211802	ENSG00000171241.9
ENSG00000072571.20	0.211767	ENSG00000161800.13
ENSG00000123485.12	0.211758	ENSG00000156970.13
ENSG00000237880.2	0.211757	ENSG00000249128.1
ENSG00000137965.11	0.211756	ENSG00000173193.15
ENSG00000224711.2	0.211749	ENSG00000229457.1
ENSG00000229457.1	0.211717	ENSG00000254486.1
ENSG00000183747.12	0.211709	ENSG00000215054.3
ENSG00000251183.1	0.211702	ENSG00000264345.2
ENSG00000070182.21	0.211698	ENSG00000198336.9
ENSG00000076382.17	0.211686	ENSG00000117650.13
ENSG00000234384.1	0.211681	ENSG00000250048.2
ENSG00000056586.16	0.211678	ENSG00000149308.17
ENSG00000231422.2	0.211678	ENSG00000251183.1
ENSG00000223479.3	0.211672	ENSG00000223597.3
ENSG00000111247.15	0.211669	ENSG00000121152.10
ENSG00000147403.18	0.211668	ENSG00000213741.11
ENSG00000103995.14	0.211665	ENSG00000142731.11
ENSG00000198744.5	0.211654	ENSG00000248527.1
ENSG00000024526.17	0.211652	ENSG00000123485.12
ENSG00000065328.17	0.211633	ENSG00000153044.10
ENSG00000211871.1	0.211628	ENSG00000211884.1
ENSG00000131747.15	0.211624	ENSG00000135451.13
ENSG00000229457.1	0.211611	ENSG00000257756.6
ENSG00000130720.13	0.211604	ENSG00000182533.7
ENSG00000163781.14	0.211578	ENSG00000167670.16
ENSG00000189377.9	0.211494	ENSG00000249035.7
ENSG00000112212.12	0.211485	ENSG00000154917.11
ENSG00000164405.11	0.211461	ENSG00000167863.12
ENSG00000071889.17	0.211418	ENSG00000188917.15
ENSG00000232385.2	0.21141	ENSG00000236312.3
ENSG00000138658.16	0.211397	ENSG00000156802.13
ENSG00000261082.1	0.211378	ENSG00000274469.2
ENSG00000225882.1	0.211365	ENSG00000267779.7
ENSG00000073754.6	0.211347	ENSG00000145850.9
ENSG00000167670.16	0.21132	ENSG00000249115.9
ENSG00000135451.13	0.211316	ENSG00000142945.13
ENSG00000166793.13	0.211301	ENSG00000166947.15
ENSG00000237880.2	0.211297	ENSG00000261348.2
ENSG00000196083.10	0.211276	ENSG00000231047.1
ENSG00000102043.16	0.211263	ENSG00000198881.10
ENSG00000085999.13	0.211245	ENSG00000139734.19
ENSG00000234277.3	0.211188	ENSG00000278214.1
ENSG00000211849.1	0.211181	ENSG00000211870.1
ENSG00000121152.10	0.211171	ENSG00000154839.10
ENSG00000130675.15	0.211155	ENSG00000198284.9
ENSG00000091651.9	0.211131	ENSG00000156802.13
ENSG00000157456.8	0.21112	ENSG00000162063.13
ENSG00000204460.3	0.211101	ENSG00000261082.1
ENSG00000211860.1	0.211099	ENSG00000211872.1
ENSG00000090013.11	0.211082	ENSG00000136842.14
ENSG00000122966.17	0.211076	ENSG00000138092.11
ENSG00000159166.15	0.211064	ENSG00000164488.12
ENSG00000086967.10	0.211057	ENSG00000269404.7
ENSG00000212802.4	0.211056	ENSG00000263266.2
ENSG00000076003.5	0.211036	ENSG00000167670.16
ENSG00000230109.1	0.210998	ENSG00000271850.2
ENSG00000211896.7	0.21099	ENSG00000240864.3
ENSG00000138622.4	0.210989	ENSG00000230123.1
ENSG00000211651.3	0.210969	ENSG00000211660.3
ENSG00000101412.13	0.210967	ENSG00000111445.14
ENSG00000233079.3	0.210948	ENSG00000238284.2
ENSG00000092470.12	0.210922	ENSG00000174371.17
ENSG00000211637.2	0.21092	ENSG00000211648.2
ENSG00000222030.1	0.21091	ENSG00000230645.2
ENSG00000120563.10	0.210883	ENSG00000185247.15
ENSG00000229457.1	0.210879	ENSG00000278214.1
ENSG00000211918.1	0.210853	ENSG00000236170.1
ENSG00000082146.13	0.21085	ENSG00000162722.9
ENSG00000072571.20	0.210838	ENSG00000117650.13
ENSG00000051180.17	0.210807	ENSG00000130816.17
ENSG00000012223.13	0.210805	ENSG00000102010.15
ENSG00000231952.3	0.21078	ENSG00000237004.4
ENSG00000251183.1	0.210779	ENSG00000274469.2
ENSG00000211866.1	0.210773	ENSG00000276699.1
ENSG00000239742.3	0.210766	ENSG00000240606.3
ENSG00000099804.9	0.210758	ENSG00000158828.8
ENSG00000051180.17	0.210743	ENSG00000127337.7
ENSG00000211875.1	0.210731	ENSG00000211883.1
ENSG00000249279.6	0.21073	ENSG00000261122.6
ENSG00000122966.17	0.210684	ENSG00000154920.15
ENSG00000211859.1	0.210663	ENSG00000211882.1
ENSG00000223479.3	0.210639	ENSG00000249614.2
ENSG00000211868.1	0.210635	ENSG00000211879.1
ENSG00000123374.11	0.210617	ENSG00000163781.14
ENSG00000206625.1	0.210566	ENSG00000207507.1
ENSG00000065328.17	0.210561	ENSG00000076003.5
ENSG00000158578.21	0.21056	ENSG00000250361.9
ENSG00000085840.13	0.210557	ENSG00000159259.8
ENSG00000227964.1	0.210538	ENSG00000235202.2
ENSG00000133488.15	0.210537	ENSG00000197721.17
ENSG00000117650.13	0.210515	ENSG00000175063.17
ENSG00000112742.10	0.2105	ENSG00000184661.14
ENSG00000120563.10	0.210489	ENSG00000242741.2
ENSG00000211861.1	0.210474	ENSG00000278661.1
ENSG00000132780.17	0.210473	ENSG00000167513.9
ENSG00000235202.2	0.210473	ENSG00000250921.2
ENSG00000229638.1	0.210471	ENSG00000233476.3
ENSG00000133488.15	0.210458	ENSG00000136929.13
ENSG00000018280.17	0.210451	ENSG00000103569.10
ENSG00000103534.17	0.210441	ENSG00000145423.5
ENSG00000225657.2	0.210431	ENSG00000233048.1
ENSG00000248197.1	0.210412	ENSG00000259572.7
ENSG00000162062.15	0.210398	ENSG00000167513.9
ENSG00000123485.12	0.210383	ENSG00000183856.11
ENSG00000104442.10	0.210361	ENSG00000166181.13
ENSG00000154920.15	0.210359	ENSG00000156970.13
ENSG00000111726.13	0.210354	ENSG00000115993.13
ENSG00000142945.13	0.210342	ENSG00000149503.13
ENSG00000229638.1	0.210339	ENSG00000245205.3
ENSG00000130821.17	0.210325	ENSG00000137198.10
ENSG00000120129.6	0.210297	ENSG00000128016.7
ENSG00000026751.17	0.210283	ENSG00000181847.12
ENSG00000111665.12	0.210278	ENSG00000186185.14
ENSG00000188582.10	0.21026	ENSG00000204613.11
ENSG00000211864.2	0.210252	ENSG00000211872.1
ENSG00000101162.4	0.210204	ENSG00000138735.16
ENSG00000214541.3	0.210193	ENSG00000224094.1
ENSG00000230611.1	0.21019	ENSG00000240412.1
ENSG00000112312.10	0.21018	ENSG00000151725.12
ENSG00000121621.7	0.210175	ENSG00000163808.17
ENSG00000122952.17	0.210166	ENSG00000142731.11
ENSG00000113492.14	0.210159	ENSG00000186543.7
ENSG00000094755.17	0.210158	ENSG00000176194.18
ENSG00000133048.13	0.210152	ENSG00000138772.13
ENSG00000122966.17	0.21015	ENSG00000173207.13
ENSG00000253159.3	0.210123	ENSG00000253731.3
ENSG00000076003.5	0.210115	ENSG00000168496.4
ENSG00000171320.15	0.210115	ENSG00000237649.8
ENSG00000153044.10	0.210105	ENSG00000164045.12
ENSG00000126787.13	0.210073	ENSG00000169607.13
ENSG00000065328.17	0.21007	ENSG00000127564.17
ENSG00000136448.13	0.209995	ENSG00000145780.8
ENSG00000127184.13	0.20999	ENSG00000164405.11
ENSG00000115993.13	0.209985	ENSG00000121104.8
ENSG00000110245.12	0.209973	ENSG00000186377.8
ENSG00000230970.4	0.209972	ENSG00000237159.6
ENSG00000211867.1	0.209962	ENSG00000211871.1
ENSG00000076382.17	0.209959	ENSG00000142731.11
ENSG00000253159.3	0.209953	ENSG00000262209.3
ENSG00000090889.12	0.209941	ENSG00000117399.14
ENSG00000237880.2	0.209898	ENSG00000257164.5
ENSG00000128951.14	0.209882	ENSG00000166803.14
ENSG00000112212.12	0.20988	ENSG00000170180.22
ENSG00000151033.10	0.209858	ENSG00000271723.5
ENSG00000119801.13	0.209848	ENSG00000248643.5
ENSG00000155897.10	0.209846	ENSG00000174990.8
ENSG00000207005.1	0.209822	ENSG00000264229.1
ENSG00000132646.11	0.209794	ENSG00000167900.12
ENSG00000178464.6	0.209777	ENSG00000263266.2
ENSG00000101843.19	0.209775	ENSG00000101882.10
ENSG00000122966.17	0.209769	ENSG00000184661.14
ENSG00000143627.19	0.209748	ENSG00000197993.9
ENSG00000124098.10	0.209746	ENSG00000172331.12
ENSG00000121621.7	0.209698	ENSG00000184661.14
ENSG00000236651.1	0.20967	ENSG00000237159.6
ENSG00000230866.2	0.209657	ENSG00000254486.1
ENSG00000070182.21	0.209645	ENSG00000197465.14
ENSG00000211835.1	0.209641	ENSG00000249446.2
ENSG00000076382.17	0.209628	ENSG00000138160.7
ENSG00000229537.7	0.20959	ENSG00000237523.2
ENSG00000111247.15	0.209588	ENSG00000131153.9
ENSG00000133069.17	0.209576	ENSG00000198876.13
ENSG00000223609.11	0.209558	ENSG00000244734.4
ENSG00000172809.13	0.209546	ENSG00000188846.14
ENSG00000181524.6	0.209535	ENSG00000224094.1
ENSG00000093009.11	0.209524	ENSG00000105011.9
ENSG00000102383.14	0.209524	ENSG00000224775.2
ENSG00000225630.1	0.209488	ENSG00000229344.1
ENSG00000122966.17	0.209487	ENSG00000149503.13
ENSG00000178999.13	0.209478	ENSG00000184661.14
ENSG00000236052.2	0.209467	ENSG00000280081.4
ENSG00000093009.11	0.209454	ENSG00000111602.12
ENSG00000105675.9	0.209442	ENSG00000125999.11
ENSG00000111665.12	0.209414	ENSG00000171241.9
ENSG00000211844.1	0.209412	ENSG00000211864.2
ENSG00000100297.16	0.209408	ENSG00000162062.15
ENSG00000121152.10	0.209408	ENSG00000237649.8
ENSG00000188095.6	0.209407	ENSG00000248995.2
ENSG00000106009.16	0.209402	ENSG00000182087.14
ENSG00000228135.1	0.209402	ENSG00000236052.2
ENSG00000112984.12	0.209335	ENSG00000114346.14
ENSG00000092470.12	0.209328	ENSG00000111445.14
ENSG00000248673.2	0.209317	ENSG00000250888.1
ENSG00000047597.7	0.209288	ENSG00000182512.5
ENSG00000162366.8	0.209287	ENSG00000206177.7
ENSG00000137198.10	0.209279	ENSG00000167768.4
ENSG00000136944.19	0.209244	ENSG00000242104.5
ENSG00000139445.18	0.20921	ENSG00000183346.9
ENSG00000104413.18	0.209192	ENSG00000176194.18
ENSG00000203910.9	0.20918	ENSG00000234059.1
ENSG00000224094.1	0.209175	ENSG00000233873.1
ENSG00000211877.1	0.20917	ENSG00000211883.1
ENSG00000066405.13	0.209166	ENSG00000242296.2
ENSG00000115163.15	0.209145	ENSG00000184661.14
ENSG00000224083.1	0.209138	ENSG00000236254.1
ENSG00000149308.17	0.209075	ENSG00000166004.15
ENSG00000089685.15	0.209074	ENSG00000143228.13
ENSG00000111247.15	0.209062	ENSG00000122966.17
ENSG00000180644.8	0.209055	ENSG00000275302.2
ENSG00000127184.13	0.209052	ENSG00000167863.12
ENSG00000208028.1	0.209042	ENSG00000265112.1
ENSG00000206177.7	0.20904	ENSG00000236320.4
ENSG00000229537.7	0.209036	ENSG00000230645.2
ENSG00000213014.3	0.20903	ENSG00000240002.1
ENSG00000143546.10	0.209028	ENSG00000160883.11
ENSG00000108509.21	0.209008	ENSG00000166987.15
ENSG00000213442.5	0.208998	ENSG00000242071.3
ENSG00000085840.13	0.208988	ENSG00000156802.13
ENSG00000130816.17	0.208968	ENSG00000146918.20
ENSG00000242104.5	0.208963	ENSG00000265758.1
ENSG00000211925.1	0.208962	ENSG00000233655.1
ENSG00000072571.20	0.20896	ENSG00000184661.14
ENSG00000099795.7	0.208952	ENSG00000135940.7
ENSG00000236720.2	0.208952	ENSG00000280081.4
ENSG00000228309.7	0.208946	ENSG00000234435.3
ENSG00000207988.1	0.208911	ENSG00000241939.3
ENSG00000117650.13	0.208884	ENSG00000149503.13
ENSG00000211651.3	0.208866	ENSG00000244437.1
ENSG00000217228.1	0.20882	ENSG00000248801.7
ENSG00000088325.16	0.208803	ENSG00000171848.16
ENSG00000129173.13	0.20877	ENSG00000164045.12
ENSG00000155304.6	0.208753	ENSG00000172466.16
ENSG00000242741.2	0.208747	ENSG00000254486.1
ENSG00000129173.13	0.208741	ENSG00000146918.20
ENSG00000183298.5	0.208739	ENSG00000240087.3
ENSG00000111339.12	0.208729	ENSG00000184792.16
ENSG00000146670.10	0.208702	ENSG00000165304.8
ENSG00000211660.3	0.208699	ENSG00000243290.3
ENSG00000011426.11	0.20865	ENSG00000103995.14
ENSG00000136944.19	0.208643	ENSG00000230109.1
ENSG00000240708.2	0.208615	ENSG00000259783.6
ENSG00000162607.13	0.208612	ENSG00000165244.7
ENSG00000166793.13	0.208601	ENSG00000204613.11
ENSG00000113763.12	0.208589	ENSG00000265758.1
ENSG00000261752.1	0.208587	ENSG00000273976.2
ENSG00000085840.13	0.208582	ENSG00000085999.13
ENSG00000120563.10	0.208573	ENSG00000144771.8
ENSG00000109685.19	0.208567	ENSG00000135476.12
ENSG00000101843.19	0.208565	ENSG00000126945.9
ENSG00000012504.15	0.208565	ENSG00000167332.9
ENSG00000201302.1	0.208553	ENSG00000252947.1
ENSG00000165568.18	0.208552	ENSG00000187134.14
ENSG00000085999.13	0.208545	ENSG00000166508.18
ENSG00000011426.11	0.208533	ENSG00000149503.13
ENSG00000117650.13	0.208525	ENSG00000138160.7
ENSG00000211846.1	0.208518	ENSG00000278661.1
ENSG00000131153.9	0.208472	ENSG00000138092.11
ENSG00000112539.15	0.20847	ENSG00000215612.8
ENSG00000143416.21	0.208469	ENSG00000181856.15
ENSG00000243347.2	0.208449	ENSG00000248528.1
ENSG00000242207.1	0.208448	ENSG00000283755.2
ENSG00000139734.19	0.208438	ENSG00000185480.12
ENSG00000224411.3	0.208414	ENSG00000248923.1
ENSG00000132780.17	0.208378	ENSG00000143476.18
ENSG00000130816.17	0.208377	ENSG00000159259.8
ENSG00000211857.1	0.208373	ENSG00000211861.1
ENSG00000123485.12	0.20837	ENSG00000127564.17
ENSG00000227411.1	0.208343	ENSG00000232307.1
ENSG00000211844.1	0.208342	ENSG00000211873.1
ENSG00000108309.14	0.208332	ENSG00000145335.17
ENSG00000215881.3	0.208323	ENSG00000234777.3
ENSG00000251869.1	0.208316	ENSG00000251898.1
ENSG00000112742.10	0.208314	ENSG00000117650.13
ENSG00000232634.1	0.208306	ENSG00000277438.1
ENSG00000115523.17	0.208276	ENSG00000198574.6
ENSG00000051180.17	0.208263	ENSG00000153044.10
ENSG00000075218.19	0.208261	ENSG00000123485.12
ENSG00000112984.12	0.208249	ENSG00000149503.13
ENSG00000124098.10	0.208217	ENSG00000147454.14
ENSG00000232650.6	0.208215	ENSG00000257164.5
ENSG00000112742.10	0.208213	ENSG00000145386.11
ENSG00000247627.2	0.208188	ENSG00000262902.1
ENSG00000080644.16	0.208164	ENSG00000117971.12
ENSG00000228888.1	0.208153	ENSG00000233997.5
ENSG00000134690.11	0.208151	ENSG00000143228.13
ENSG00000228309.7	0.208147	ENSG00000248673.2
ENSG00000133742.14	0.208143	ENSG00000172331.12
ENSG00000138813.10	0.208143	ENSG00000268964.3
ENSG00000213533.13	0.208142	ENSG00000248592.7
ENSG00000117650.13	0.208117	ENSG00000171320.15
ENSG00000131747.15	0.208091	ENSG00000148773.14
ENSG00000112118.20	0.208083	ENSG00000135446.17
ENSG00000211890.4	0.208075	ENSG00000239951.1
ENSG00000065328.17	0.208066	ENSG00000136824.19
ENSG00000109805.10	0.208053	ENSG00000127564.17
ENSG00000082146.13	0.208036	ENSG00000173868.12
ENSG00000121152.10	0.208035	ENSG00000188312.14
ENSG00000223617.2	0.208026	ENSG00000224851.2
ENSG00000248371.5	0.208022	ENSG00000250814.3
ENSG00000231422.2	0.208001	ENSG00000248673.2
ENSG00000228502.1	0.207994	ENSG00000245205.3
ENSG00000096060.15	0.207985	ENSG00000152463.15
ENSG00000090013.11	0.207976	ENSG00000145335.17
ENSG00000152076.19	0.207956	ENSG00000163040.15
ENSG00000211834.1	0.207953	ENSG00000211839.1
ENSG00000148773.14	0.207937	ENSG00000175063.17
ENSG00000099804.9	0.207936	ENSG00000145335.17
ENSG00000133742.14	0.207936	ENSG00000236320.4
ENSG00000257510.2	0.207932	ENSG00000258098.2
ENSG00000126787.13	0.207927	ENSG00000135476.12
ENSG00000133069.17	0.20792	ENSG00000145423.5
ENSG00000101361.17	0.207899	ENSG00000166197.17
ENSG00000091651.9	0.207896	ENSG00000153044.10
ENSG00000151725.12	0.207857	ENSG00000176208.9
ENSG00000136696.11	0.207849	ENSG00000164488.12
ENSG00000211885.1	0.207836	ENSG00000277734.8
ENSG00000100297.16	0.207835	ENSG00000176208.9
ENSG00000225657.2	0.207798	ENSG00000254486.1
ENSG00000076382.17	0.207786	ENSG00000139734.19
ENSG00000251183.1	0.207776	ENSG00000261154.1
ENSG00000223479.3	0.20776	ENSG00000257523.3
ENSG00000137198.10	0.207736	ENSG00000173868.12
ENSG00000224514.3	0.207729	ENSG00000280989.2
ENSG00000090889.12	0.207728	ENSG00000175063.17
ENSG00000211879.1	0.207721	ENSG00000211887.2
ENSG00000090889.12	0.207715	ENSG00000149503.13
ENSG00000248708.2	0.207709	ENSG00000251027.2
ENSG00000154839.10	0.207694	ENSG00000169607.13
ENSG00000111670.16	0.207683	ENSG00000222255.1
ENSG00000178248.11	0.207672	ENSG00000233771.2
ENSG00000076382.17	0.20765	ENSG00000088325.16
ENSG00000177600.9	0.207639	ENSG00000233927.5
ENSG00000204460.3	0.207631	ENSG00000264345.2
ENSG00000200534.1	0.207628	ENSG00000206754.1
ENSG00000234765.1	0.207624	ENSG00000251433.1
ENSG00000230645.2	0.207595	ENSG00000232790.3
ENSG00000130816.17	0.207576	ENSG00000132780.17
ENSG00000113492.14	0.20757	ENSG00000172421.10
ENSG00000124469.12	0.207563	ENSG00000204936.10
ENSG00000167580.8	0.20756	ENSG00000172482.5
ENSG00000235202.2	0.207546	ENSG00000237552.1
ENSG00000248510.2	0.207545	ENSG00000271395.2
ENSG00000143546.10	0.20752	ENSG00000158825.6
ENSG00000073536.18	0.207517	ENSG00000171490.13
ENSG00000232629.9	0.207508	ENSG00000237541.4
ENSG00000140678.17	0.207497	ENSG00000172243.18
ENSG00000105610.6	0.207451	ENSG00000188672.19
ENSG00000211878.1	0.20744	ENSG00000211880.1
ENSG00000132912.13	0.207429	ENSG00000237190.4
ENSG00000166347.19	0.207419	ENSG00000235297.3
ENSG00000234300.1	0.2074	ENSG00000283324.1
ENSG00000109805.10	0.207352	ENSG00000165480.16
ENSG00000080986.13	0.207348	ENSG00000112742.10
ENSG00000112029.10	0.207333	ENSG00000137310.12
ENSG00000225657.2	0.207333	ENSG00000248197.1
ENSG00000107175.12	0.207323	ENSG00000107341.5
ENSG00000132646.11	0.207321	ENSG00000137310.12
ENSG00000164010.15	0.2073	ENSG00000197993.9
ENSG00000138646.9	0.207296	ENSG00000185745.10
ENSG00000122641.11	0.207265	ENSG00000179869.15
ENSG00000129173.13	0.207263	ENSG00000156970.13
ENSG00000080986.13	0.207212	ENSG00000089685.15
ENSG00000122966.17	0.207209	ENSG00000134690.11
ENSG00000105011.9	0.207176	ENSG00000121152.10
ENSG00000131153.9	0.207168	ENSG00000165244.7
ENSG00000171552.14	0.207146	ENSG00000172331.12
ENSG00000042062.13	0.207124	ENSG00000105610.6
ENSG00000234435.3	0.207101	ENSG00000285985.1
ENSG00000136944.19	0.207097	ENSG00000229457.1
ENSG00000251183.1	0.207083	ENSG00000259572.7
ENSG00000149313.11	0.207077	ENSG00000185085.2
ENSG00000130821.17	0.207076	ENSG00000198876.13
ENSG00000211885.1	0.207073	ENSG00000211888.2
ENSG00000162385.11	0.207055	ENSG00000173660.12
ENSG00000146918.20	0.207036	ENSG00000166508.18
ENSG00000230109.1	0.207025	ENSG00000254486.1
ENSG00000164488.12	0.207006	ENSG00000168539.4
ENSG00000232610.1	0.206993	ENSG00000237618.1
ENSG00000232790.3	0.206978	ENSG00000240708.2
ENSG00000139329.5	0.206968	ENSG00000168542.16
ENSG00000261348.2	0.206954	ENSG00000265374.1
ENSG00000254486.1	0.206951	ENSG00000265374.1
ENSG00000164068.16	0.206949	ENSG00000183597.16
ENSG00000211869.1	0.206936	ENSG00000211888.2
ENSG00000111665.12	0.206928	ENSG00000145386.11
ENSG00000224514.3	0.206928	ENSG00000231814.3
ENSG00000109101.8	0.206928	ENSG00000265190.7
ENSG00000075218.19	0.206905	ENSG00000166851.15
ENSG00000109944.11	0.2069	ENSG00000254944.1
ENSG00000111845.5	0.206894	ENSG00000124784.9
ENSG00000135763.10	0.206894	ENSG00000148840.11
ENSG00000241529.3	0.206861	ENSG00000244642.3
ENSG00000085840.13	0.206859	ENSG00000149636.16
ENSG00000211849.1	0.206857	ENSG00000211861.1
ENSG00000132780.17	0.20682	ENSG00000164045.12
ENSG00000241098.1	0.206808	ENSG00000258487.2
ENSG00000230645.2	0.20679	ENSG00000249279.6
ENSG00000136929.13	0.206787	ENSG00000236320.4
ENSG00000234384.1	0.206733	ENSG00000248131.6
ENSG00000065328.17	0.206717	ENSG00000166508.18
ENSG00000133048.13	0.206693	ENSG00000164047.6
ENSG00000211857.1	0.206693	ENSG00000276699.1
ENSG00000132361.18	0.20669	ENSG00000141456.16
ENSG00000211844.1	0.206674	ENSG00000211868.1
ENSG00000034713.8	0.206673	ENSG00000170315.14
ENSG00000170085.18	0.206649	ENSG00000251667.1
ENSG00000248371.5	0.206649	ENSG00000261348.2
ENSG00000038427.16	0.206639	ENSG00000204103.4
ENSG00000211598.2	0.2066	ENSG00000211941.3
ENSG00000105993.15	0.206595	ENSG00000178381.12
ENSG00000160445.11	0.206593	ENSG00000198858.10
ENSG00000047597.7	0.20659	ENSG00000131981.16
ENSG00000169020.10	0.206584	ENSG00000232112.3
ENSG00000250888.1	0.206566	ENSG00000251183.1
ENSG00000092470.12	0.206562	ENSG00000123219.13
ENSG00000211895.5	0.20655	ENSG00000243290.3
ENSG00000179119.15	0.206541	ENSG00000185728.17
ENSG00000131747.15	0.206537	ENSG00000156970.13
ENSG00000167459.17	0.206512	ENSG00000187481.2
ENSG00000211592.8	0.206504	ENSG00000239855.1
ENSG00000069206.15	0.206487	ENSG00000224403.1
ENSG00000202017.1	0.206472	ENSG00000214244.4
ENSG00000224861.1	0.206428	ENSG00000229638.1
ENSG00000239437.3	0.206419	ENSG00000240869.3
ENSG00000012223.13	0.206408	ENSG00000204936.10
ENSG00000105011.9	0.206405	ENSG00000174371.17
ENSG00000121152.10	0.206397	ENSG00000143476.18
ENSG00000092853.14	0.206396	ENSG00000111665.12
ENSG00000137441.8	0.206392	ENSG00000198574.6
ENSG00000122966.17	0.20635	ENSG00000138658.16
ENSG00000137198.10	0.206307	ENSG00000147454.14
ENSG00000137965.11	0.206307	ENSG00000177409.12
ENSG00000211865.1	0.206274	ENSG00000211877.1
ENSG00000135913.11	0.206257	ENSG00000176208.9
ENSG00000119862.13	0.206241	ENSG00000223935.3
ENSG00000108309.14	0.206238	ENSG00000170271.11
ENSG00000134690.11	0.206226	ENSG00000178999.13
ENSG00000211842.1	0.206209	ENSG00000211872.1
ENSG00000105372.8	0.206203	ENSG00000164587.13
ENSG00000065328.17	0.206197	ENSG00000156802.13
ENSG00000076003.5	0.206193	ENSG00000140534.14
ENSG00000070761.8	0.206189	ENSG00000156313.15
ENSG00000013306.16	0.206173	ENSG00000145354.12
ENSG00000180257.14	0.206168	ENSG00000213799.13
ENSG00000118454.13	0.20616	ENSG00000176095.12
ENSG00000130255.13	0.206142	ENSG00000136942.15
ENSG00000053372.5	0.206126	ENSG00000163938.17
ENSG00000064270.13	0.206055	ENSG00000179869.15
ENSG00000188175.10	0.206046	ENSG00000204010.3
ENSG00000111206.13	0.206031	ENSG00000138092.11
ENSG00000167671.12	0.206027	ENSG00000184481.17
ENSG00000164488.12	0.206016	ENSG00000237289.10
ENSG00000270641.1	0.20601	ENSG00000280969.2
ENSG00000228502.1	0.205992	ENSG00000242208.1
ENSG00000080839.12	0.205987	ENSG00000198056.15
ENSG00000108878.5	0.20598	ENSG00000205549.10
ENSG00000140534.14	0.205961	ENSG00000163808.17
ENSG00000204613.11	0.205945	ENSG00000236320.4
ENSG00000109805.10	0.20594	ENSG00000166851.15
ENSG00000204460.3	0.205936	ENSG00000237523.2
ENSG00000011426.11	0.205926	ENSG00000142731.11
ENSG00000090013.11	0.205925	ENSG00000206172.8
ENSG00000242104.5	0.205923	ENSG00000249160.4
ENSG00000085840.13	0.205922	ENSG00000092853.14
ENSG00000135476.12	0.205918	ENSG00000198826.11
ENSG00000111665.12	0.205917	ENSG00000165304.8
ENSG00000228135.1	0.205907	ENSG00000267779.7
ENSG00000142731.11	0.205901	ENSG00000198554.12
ENSG00000211949.3	0.205896	ENSG00000243466.1
ENSG00000237880.2	0.205888	ENSG00000265758.1
ENSG00000172331.12	0.205887	ENSG00000173868.12
ENSG00000170515.14	0.205883	ENSG00000205339.10
ENSG00000211842.1	0.205881	ENSG00000211866.1
ENSG00000120696.9	0.205877	ENSG00000165572.8
ENSG00000111445.14	0.205872	ENSG00000121152.10
ENSG00000136897.8	0.205843	ENSG00000172466.16
ENSG00000154839.10	0.205818	ENSG00000157456.8
ENSG00000155629.15	0.205814	ENSG00000227032.1
ENSG00000072571.20	0.205798	ENSG00000134690.11
ENSG00000113492.14	0.205784	ENSG00000248801.7
ENSG00000223915.1	0.205779	ENSG00000234059.1
ENSG00000211871.1	0.205748	ENSG00000211876.1
ENSG00000249616.1	0.205736	ENSG00000258036.2
ENSG00000121152.10	0.205724	ENSG00000281344.1
ENSG00000121316.11	0.205722	ENSG00000121552.4
ENSG00000108771.13	0.205722	ENSG00000137200.13
ENSG00000100162.15	0.205716	ENSG00000171848.16
ENSG00000111775.3	0.205711	ENSG00000164405.11
ENSG00000005100.13	0.205703	ENSG00000167721.11
ENSG00000092470.12	0.205698	ENSG00000112118.20
ENSG00000104765.16	0.205691	ENSG00000172331.12
ENSG00000229236.3	0.205682	ENSG00000231340.1
ENSG00000115268.10	0.205678	ENSG00000221983.8
ENSG00000148773.14	0.20567	ENSG00000161800.13
ENSG00000257164.5	0.205663	ENSG00000259459.6
ENSG00000146670.10	0.205657	ENSG00000165244.7
ENSG00000138160.7	0.205647	ENSG00000142731.11
ENSG00000176208.9	0.205628	ENSG00000188312.14
ENSG00000162063.13	0.205627	ENSG00000184661.14
ENSG00000211895.5	0.20562	ENSG00000211896.7
ENSG00000111665.12	0.205616	ENSG00000157456.8
ENSG00000211841.1	0.205604	ENSG00000211865.1
ENSG00000047597.7	0.205582	ENSG00000105610.6
ENSG00000175063.17	0.205582	ENSG00000184661.14
ENSG00000196243.5	0.205534	ENSG00000228669.2
ENSG00000211833.1	0.205513	ENSG00000211838.1
ENSG00000122952.17	0.20551	ENSG00000165304.8
ENSG00000122507.21	0.205479	ENSG00000141376.23
ENSG00000241351.3	0.205472	ENSG00000243290.3
ENSG00000136149.6	0.205468	ENSG00000224631.4
ENSG00000151033.10	0.205464	ENSG00000185247.15
ENSG00000002726.21	0.205461	ENSG00000124302.13
ENSG00000225226.2	0.205461	ENSG00000243347.2
ENSG00000207524.1	0.205456	ENSG00000272055.1
ENSG00000131375.10	0.205451	ENSG00000224660.2
ENSG00000134215.16	0.20544	ENSG00000230489.1
ENSG00000166947.15	0.205426	ENSG00000215811.6
ENSG00000249128.1	0.205406	ENSG00000250814.3
ENSG00000108344.15	0.205393	ENSG00000181789.14
ENSG00000211851.1	0.205393	ENSG00000211860.1
ENSG00000136696.11	0.205383	ENSG00000138039.15
ENSG00000105011.9	0.205379	ENSG00000129173.13
ENSG00000114125.14	0.205355	ENSG00000162604.12
ENSG00000094804.12	0.205355	ENSG00000176208.9
ENSG00000136842.14	0.205347	ENSG00000188672.19
ENSG00000233079.3	0.205339	ENSG00000250888.1
ENSG00000121621.7	0.205338	ENSG00000185480.12
ENSG00000163207.7	0.205335	ENSG00000176194.18
ENSG00000162722.9	0.205331	ENSG00000206177.7
ENSG00000211870.1	0.20533	ENSG00000211883.1
ENSG00000142945.13	0.205329	ENSG00000165304.8
ENSG00000080986.13	0.205322	ENSG00000118193.12
ENSG00000211872.1	0.205317	ENSG00000211885.1
ENSG00000234277.3	0.205309	ENSG00000285985.1
ENSG00000013306.16	0.205307	ENSG00000063854.13
ENSG00000211843.1	0.205307	ENSG00000211859.1
ENSG00000130560.9	0.205294	ENSG00000196517.13
ENSG00000232385.2	0.205293	ENSG00000236058.3
ENSG00000250814.3	0.205291	ENSG00000274469.2
ENSG00000071082.11	0.205287	ENSG00000145592.14
ENSG00000234435.3	0.205253	ENSG00000234766.2
ENSG00000223609.11	0.20525	ENSG00000236320.4
ENSG00000228135.1	0.205244	ENSG00000256971.2
ENSG00000188175.10	0.205243	ENSG00000244734.4
ENSG00000181211.1	0.20524	ENSG00000252983.1
ENSG00000124098.10	0.205212	ENSG00000136842.14
ENSG00000134760.6	0.205211	ENSG00000205420.11
ENSG00000130957.5	0.205207	ENSG00000183831.7
ENSG00000145335.17	0.205203	ENSG00000206177.7
ENSG00000188229.6	0.205189	ENSG00000197019.5
ENSG00000115993.13	0.20517	ENSG00000158828.8
ENSG00000251183.1	0.205161	ENSG00000271850.2
ENSG00000136897.8	0.205124	ENSG00000140259.7
ENSG00000239742.3	0.205118	ENSG00000241529.3
ENSG00000091651.9	0.205069	ENSG00000184445.12
ENSG00000135436.8	0.205048	ENSG00000161791.14
ENSG00000051180.17	0.205046	ENSG00000136982.6
ENSG00000248371.5	0.205041	ENSG00000248995.2
ENSG00000211844.1	0.205032	ENSG00000211855.1
ENSG00000211838.1	0.205007	ENSG00000211845.1
ENSG00000099804.9	0.204987	ENSG00000167671.12
ENSG00000138160.7	0.204977	ENSG00000167513.9
ENSG00000211851.1	0.204959	ENSG00000248366.1
ENSG00000240606.3	0.204956	ENSG00000275090.1
ENSG00000211849.1	0.204951	ENSG00000248366.1
ENSG00000211862.1	0.204942	ENSG00000211866.1
ENSG00000135446.17	0.20494	ENSG00000197451.12
ENSG00000076382.17	0.204931	ENSG00000145386.11
ENSG00000170180.22	0.204912	ENSG00000197465.14
ENSG00000085840.13	0.204906	ENSG00000139734.19
ENSG00000135476.12	0.204883	ENSG00000175063.17
ENSG00000275302.2	0.204865	ENSG00000277632.2
ENSG00000261122.6	0.204864	ENSG00000261636.2
ENSG00000058091.17	0.204856	ENSG00000223584.1
ENSG00000067646.12	0.20482	ENSG00000231340.1
ENSG00000104267.10	0.204815	ENSG00000133488.15
ENSG00000215811.6	0.204815	ENSG00000223609.11
ENSG00000206652.1	0.20479	ENSG00000207005.1
ENSG00000260019.2	0.204786	ENSG00000274469.2
ENSG00000166793.13	0.204767	ENSG00000223609.11
ENSG00000051180.17	0.204757	ENSG00000127423.11
ENSG00000143416.21	0.204754	ENSG00000215811.6
ENSG00000118689.15	0.204747	ENSG00000137216.19
ENSG00000145335.17	0.204713	ENSG00000188536.13
ENSG00000158828.8	0.204704	ENSG00000166946.14
ENSG00000166930.7	0.204699	ENSG00000271723.5
ENSG00000090889.12	0.204686	ENSG00000169679.15
ENSG00000075429.9	0.204682	ENSG00000260765.2
ENSG00000136522.14	0.204644	ENSG00000162385.11
ENSG00000142731.11	0.204626	ENSG00000156802.13
ENSG00000177839.7	0.204611	ENSG00000187372.11
ENSG00000086506.3	0.204609	ENSG00000215811.6
ENSG00000182512.5	0.2046	ENSG00000198858.10
ENSG00000230897.1	0.204596	ENSG00000232888.4
ENSG00000223586.6	0.204581	ENSG00000254344.3
ENSG00000187116.14	0.204563	ENSG00000235568.7
ENSG00000145386.11	0.204557	ENSG00000198826.11
ENSG00000203601.3	0.204545	ENSG00000242107.2
ENSG00000051180.17	0.204539	ENSG00000105011.9
ENSG00000159166.15	0.20451	ENSG00000227471.9
ENSG00000076003.5	0.204495	ENSG00000080839.12
ENSG00000101425.14	0.204478	ENSG00000134827.8
ENSG00000213988.11	0.204472	ENSG00000270716.1
ENSG00000166152.4	0.20445	ENSG00000178556.8
ENSG00000085999.13	0.204447	ENSG00000163808.17
ENSG00000070182.21	0.20442	ENSG00000130821.17
ENSG00000130816.17	0.204409	ENSG00000136824.19
ENSG00000076003.5	0.204408	ENSG00000149636.16
ENSG00000142731.11	0.204404	ENSG00000162062.15
ENSG00000185247.15	0.204386	ENSG00000265374.1
ENSG00000099795.7	0.204385	ENSG00000170906.16
ENSG00000111339.12	0.204378	ENSG00000133069.17
ENSG00000065548.18	0.204376	ENSG00000119801.13
ENSG00000065328.17	0.204363	ENSG00000151725.12
ENSG00000230645.2	0.204356	ENSG00000248995.2
ENSG00000197841.15	0.204336	ENSG00000198440.9
ENSG00000117425.14	0.204325	ENSG00000179029.15
ENSG00000075218.19	0.204323	ENSG00000156970.13
ENSG00000267779.7	0.20432	ENSG00000274469.2
ENSG00000111247.15	0.204306	ENSG00000139734.19
ENSG00000133742.14	0.204305	ENSG00000244734.4
ENSG00000146670.10	0.204302	ENSG00000183856.11
ENSG00000080839.12	0.204293	ENSG00000167513.9
ENSG00000166441.13	0.204281	ENSG00000172809.13
ENSG00000085999.13	0.204268	ENSG00000167513.9
ENSG00000211651.3	0.204268	ENSG00000211659.2
ENSG00000211843.1	0.204262	ENSG00000211882.1
ENSG00000111339.12	0.204237	ENSG00000205639.12
ENSG00000223597.3	0.204229	ENSG00000257747.2
ENSG00000253365.1	0.204211	ENSG00000254345.1
ENSG00000111247.15	0.204186	ENSG00000151725.12
ENSG00000140534.14	0.204182	ENSG00000147536.12
ENSG00000232650.6	0.204181	ENSG00000264345.2
ENSG00000257164.5	0.20418	ENSG00000285985.1
ENSG00000087085.16	0.204179	ENSG00000170180.22
ENSG00000137310.12	0.204177	ENSG00000165891.16
ENSG00000154920.15	0.204174	ENSG00000185480.12
ENSG00000211854.1	0.20415	ENSG00000211865.1
ENSG00000120328.6	0.204137	ENSG00000187372.11
ENSG00000131747.15	0.204133	ENSG00000136824.19
ENSG00000135451.13	0.204131	ENSG00000148773.14
ENSG00000144771.8	0.204127	ENSG00000235202.2
ENSG00000167791.14	0.204123	ENSG00000173826.15
ENSG00000170271.11	0.204115	ENSG00000198876.13
ENSG00000156150.9	0.204096	ENSG00000166509.12
ENSG00000225128.1	0.204088	ENSG00000242741.2
ENSG00000159131.17	0.204083	ENSG00000183527.12
ENSG00000172156.4	0.204077	ENSG00000261520.5
ENSG00000167967.16	0.204074	ENSG00000182087.14
ENSG00000047597.7	0.204057	ENSG00000250361.9
ENSG00000164405.11	0.204054	ENSG00000178449.9
ENSG00000085999.13	0.204041	ENSG00000112312.10
ENSG00000127564.17	0.204038	ENSG00000164045.12
ENSG00000242371.1	0.203994	ENSG00000251546.1
ENSG00000127184.13	0.203991	ENSG00000165502.7
ENSG00000170271.11	0.203985	ENSG00000172331.12
ENSG00000068079.8	0.203934	ENSG00000136514.3
ENSG00000111845.5	0.203932	ENSG00000124787.14
ENSG00000162062.15	0.20392	ENSG00000166508.18
ENSG00000111665.12	0.203912	ENSG00000117650.13
ENSG00000225882.1	0.203912	ENSG00000232650.6
ENSG00000211854.1	0.203901	ENSG00000211870.1
ENSG00000211592.8	0.20388	ENSG00000241351.3
ENSG00000211844.1	0.203878	ENSG00000211857.1
ENSG00000225128.1	0.203864	ENSG00000261517.2
ENSG00000188095.6	0.203859	ENSG00000261348.2
ENSG00000140534.14	0.203847	ENSG00000167513.9
ENSG00000007306.15	0.203843	ENSG00000105679.9
ENSG00000125652.8	0.203837	ENSG00000221983.8
ENSG00000248510.2	0.203829	ENSG00000258969.2
ENSG00000147536.12	0.20382	ENSG00000184445.12
ENSG00000013306.16	0.203818	ENSG00000170315.14
ENSG00000073754.6	0.203797	ENSG00000167601.12
ENSG00000249352.4	0.20379	ENSG00000285985.1
ENSG00000136944.19	0.203781	ENSG00000215881.3
ENSG00000082146.13	0.203774	ENSG00000167671.12
ENSG00000225972.1	0.203758	ENSG00000247627.2
ENSG00000198128.4	0.203753	ENSG00000224830.2
ENSG00000230645.2	0.203728	ENSG00000254486.1
ENSG00000135913.11	0.203701	ENSG00000198554.12
ENSG00000228669.2	0.203675	ENSG00000234384.1
ENSG00000100985.7	0.203646	ENSG00000124469.12
ENSG00000105202.9	0.203638	ENSG00000130255.13
ENSG00000127184.13	0.203637	ENSG00000156467.10
ENSG00000136929.13	0.203637	ENSG00000188582.10
ENSG00000148773.14	0.203632	ENSG00000176890.16
ENSG00000092470.12	0.20363	ENSG00000101412.13
ENSG00000170454.6	0.203603	ENSG00000285294.1
ENSG00000106565.18	0.203596	ENSG00000197249.14
ENSG00000151033.10	0.203595	ENSG00000242741.2
ENSG00000237552.1	0.203576	ENSG00000249160.4
ENSG00000115163.15	0.203571	ENSG00000118193.12
ENSG00000199831.1	0.203568	ENSG00000201010.1
ENSG00000164045.12	0.20356	ENSG00000184445.12
ENSG00000211831.2	0.203559	ENSG00000211834.1
ENSG00000130203.10	0.203554	ENSG00000162692.12
ENSG00000211873.1	0.203549	ENSG00000211886.1
ENSG00000233873.1	0.20353	ENSG00000244363.3
ENSG00000108344.15	0.203495	ENSG00000136448.13
ENSG00000136235.17	0.203487	ENSG00000162692.12
ENSG00000012223.13	0.203485	ENSG00000102837.7
ENSG00000211862.1	0.203483	ENSG00000276699.1
ENSG00000108602.18	0.203458	ENSG00000159166.15
ENSG00000172421.10	0.203452	ENSG00000248801.7
ENSG00000076382.17	0.203446	ENSG00000123485.12
ENSG00000211871.1	0.203439	ENSG00000211883.1
ENSG00000227471.9	0.203411	ENSG00000260458.3
ENSG00000211846.1	0.203408	ENSG00000211865.1
ENSG00000085840.13	0.203405	ENSG00000123374.11
ENSG00000258036.2	0.203399	ENSG00000259836.1
ENSG00000259572.7	0.203372	ENSG00000267779.7
ENSG00000257585.1	0.203359	ENSG00000261082.1
ENSG00000012504.15	0.203322	ENSG00000120563.10
ENSG00000091651.9	0.203316	ENSG00000127564.17
ENSG00000114346.14	0.203306	ENSG00000145386.11
ENSG00000112984.12	0.203304	ENSG00000198826.11
ENSG00000051180.17	0.203294	ENSG00000147536.12
ENSG00000225657.2	0.203289	ENSG00000271850.2
ENSG00000005889.16	0.203253	ENSG00000176728.10
ENSG00000237579.3	0.203238	ENSG00000280081.4
ENSG00000130589.16	0.20321	ENSG00000138646.9
ENSG00000236320.4	0.203196	ENSG00000250361.9
ENSG00000138160.7	0.203189	ENSG00000146918.20
ENSG00000096060.15	0.203181	ENSG00000157343.9
ENSG00000211653.2	0.203176	ENSG00000241351.3
ENSG00000104267.10	0.203154	ENSG00000166793.13
ENSG00000260680.1	0.20315	ENSG00000270222.1
ENSG00000109805.10	0.203149	ENSG00000152253.9
ENSG00000106153.13	0.203145	ENSG00000132432.14
ENSG00000063854.13	0.203108	ENSG00000171552.14
ENSG00000211851.1	0.203095	ENSG00000211868.1
ENSG00000101425.14	0.203086	ENSG00000148346.12
ENSG00000129810.15	0.203083	ENSG00000176208.9
ENSG00000113763.12	0.203081	ENSG00000130711.5
ENSG00000241351.3	0.203081	ENSG00000241755.1
ENSG00000108309.14	0.203071	ENSG00000184792.16
ENSG00000121621.7	0.203059	ENSG00000149503.13
ENSG00000152804.11	0.203058	ENSG00000236493.2
ENSG00000136944.19	0.203057	ENSG00000256971.2
ENSG00000131174.7	0.203042	ENSG00000168894.10
ENSG00000100297.16	0.20304	ENSG00000153044.10
ENSG00000211860.1	0.203037	ENSG00000211862.1
ENSG00000165244.7	0.203035	ENSG00000176208.9
ENSG00000156802.13	0.203021	ENSG00000171241.9
ENSG00000198758.11	0.203021	ENSG00000250787.1
ENSG00000177294.7	0.203019	ENSG00000185745.10
ENSG00000138160.7	0.20301	ENSG00000183856.11
ENSG00000239959.1	0.20301	ENSG00000273963.1
ENSG00000143228.13	0.202993	ENSG00000169607.13
ENSG00000168143.9	0.202935	ENSG00000188910.8
ENSG00000169679.15	0.202925	ENSG00000186185.14
ENSG00000076003.5	0.202919	ENSG00000100297.16
ENSG00000134539.17	0.202919	ENSG00000271503.6
ENSG00000211856.1	0.202918	ENSG00000211864.2
ENSG00000174429.4	0.202915	ENSG00000277870.5
ENSG00000080986.13	0.202906	ENSG00000154839.10
ENSG00000231422.2	0.202896	ENSG00000236052.2
ENSG00000233079.3	0.202896	ENSG00000237880.2
ENSG00000111445.14	0.202894	ENSG00000172167.8
ENSG00000211851.1	0.202887	ENSG00000211855.1
ENSG00000178982.10	0.202885	ENSG00000221983.8
ENSG00000108309.14	0.202861	ENSG00000166947.15
ENSG00000211854.1	0.202849	ENSG00000278661.1
ENSG00000171848.16	0.202848	ENSG00000175063.17
ENSG00000104267.10	0.202844	ENSG00000184792.16
ENSG00000171320.15	0.202835	ENSG00000174371.17
ENSG00000198056.15	0.202829	ENSG00000264358.1
ENSG00000230295.1	0.202822	ENSG00000273142.1
ENSG00000211856.1	0.202817	ENSG00000211868.1
ENSG00000108771.13	0.202806	ENSG00000133106.15
ENSG00000008118.10	0.202804	ENSG00000237281.1
ENSG00000154438.8	0.202783	ENSG00000267513.3
ENSG00000125652.8	0.202772	ENSG00000152082.15
ENSG00000131747.15	0.202771	ENSG00000171320.15
ENSG00000006652.15	0.202764	ENSG00000116752.6
ENSG00000100162.15	0.202764	ENSG00000127564.17
ENSG00000224514.3	0.202751	ENSG00000248995.2
ENSG00000237128.1	0.202744	ENSG00000250814.3
ENSG00000174498.14	0.202739	ENSG00000237159.6
ENSG00000136842.14	0.202732	ENSG00000205639.12
ENSG00000181984.11	0.202723	ENSG00000237159.6
ENSG00000211842.1	0.202721	ENSG00000211856.1
ENSG00000117399.14	0.202719	ENSG00000135451.13
ENSG00000133742.14	0.202716	ENSG00000198336.9
ENSG00000222724.1	0.202708	ENSG00000264229.1
ENSG00000102970.11	0.202705	ENSG00000131686.15
ENSG00000211850.1	0.202696	ENSG00000211877.1
ENSG00000082146.13	0.202687	ENSG00000198858.10
ENSG00000211864.2	0.202686	ENSG00000211867.1
ENSG00000215881.3	0.202681	ENSG00000285985.1
ENSG00000185247.15	0.202668	ENSG00000257510.2
ENSG00000133069.17	0.202667	ENSG00000141469.18
ENSG00000204010.3	0.20266	ENSG00000244734.4
ENSG00000211849.1	0.202647	ENSG00000211854.1
ENSG00000065328.17	0.202641	ENSG00000156970.13
ENSG00000142731.11	0.202641	ENSG00000167513.9
ENSG00000073111.14	0.202636	ENSG00000184445.12
ENSG00000247627.2	0.202623	ENSG00000248527.1
ENSG00000214199.3	0.202622	ENSG00000243964.1
ENSG00000121152.10	0.202597	ENSG00000198554.12
ENSG00000123374.11	0.202594	ENSG00000130816.17
ENSG00000111445.14	0.202592	ENSG00000162062.15
ENSG00000148773.14	0.202586	ENSG00000184661.14
ENSG00000178464.6	0.202583	ENSG00000226360.5
ENSG00000176728.10	0.20258	ENSG00000231340.1
ENSG00000211841.1	0.202573	ENSG00000211859.1
ENSG00000135451.13	0.202545	ENSG00000143228.13
ENSG00000005889.16	0.202539	ENSG00000067646.12
ENSG00000130675.15	0.202531	ENSG00000242104.5
ENSG00000235202.2	0.202518	ENSG00000248371.5
ENSG00000163586.10	0.202496	ENSG00000231163.6
ENSG00000203601.3	0.202471	ENSG00000256661.1
ENSG00000242104.5	0.202457	ENSG00000248995.2
ENSG00000168539.4	0.202427	ENSG00000197953.6
ENSG00000105821.15	0.202422	ENSG00000135249.8
ENSG00000101958.14	0.202413	ENSG00000214324.5
ENSG00000080839.12	0.202412	ENSG00000085999.13
ENSG00000211873.1	0.202402	ENSG00000211884.1
ENSG00000225882.1	0.202402	ENSG00000251183.1
ENSG00000214541.3	0.202362	ENSG00000259612.1
ENSG00000111665.12	0.202353	ENSG00000138180.16
ENSG00000121621.7	0.202344	ENSG00000267041.6
ENSG00000110448.11	0.202334	ENSG00000154310.17
ENSG00000100897.18	0.202329	ENSG00000183597.16
ENSG00000094755.17	0.20232	ENSG00000109101.8
ENSG00000235202.2	0.202303	ENSG00000265374.1
ENSG00000211849.1	0.202279	ENSG00000211850.1
ENSG00000236720.2	0.202276	ENSG00000248995.2
ENSG00000234435.3	0.202274	ENSG00000249534.2
ENSG00000211846.1	0.20227	ENSG00000211850.1
ENSG00000188095.6	0.20226	ENSG00000285985.1
ENSG00000228135.1	0.202245	ENSG00000230645.2
ENSG00000211854.1	0.202234	ENSG00000211882.1
ENSG00000211884.1	0.202233	ENSG00000211887.2
ENSG00000132780.17	0.202226	ENSG00000166508.18
ENSG00000140451.13	0.202223	ENSG00000175063.17
ENSG00000211838.1	0.202219	ENSG00000211844.1
ENSG00000198768.11	0.202204	ENSG00000260458.3
ENSG00000146670.10	0.202202	ENSG00000148773.14
ENSG00000224714.3	0.202198	ENSG00000249066.2
ENSG00000211653.2	0.202162	ENSG00000211663.2
ENSG00000230109.1	0.202162	ENSG00000278214.1
ENSG00000065328.17	0.202148	ENSG00000171241.9
ENSG00000070182.21	0.20214	ENSG00000187010.21
ENSG00000100304.13	0.202118	ENSG00000170515.14
ENSG00000233048.1	0.202107	ENSG00000234277.3
ENSG00000109805.10	0.202088	ENSG00000135451.13
ENSG00000105202.9	0.202071	ENSG00000115268.10
ENSG00000211662.2	0.202071	ENSG00000243290.3
ENSG00000124216.4	0.20207	ENSG00000186834.4
ENSG00000134419.15	0.202033	ENSG00000164405.11
ENSG00000101412.13	0.20203	ENSG00000143476.18
ENSG00000211850.1	0.202007	ENSG00000211860.1
ENSG00000091651.9	0.201992	ENSG00000146918.20
ENSG00000225657.2	0.201989	ENSG00000265374.1
ENSG00000211859.1	0.201978	ENSG00000211887.2
ENSG00000113368.12	0.201977	ENSG00000164045.12
ENSG00000162607.13	0.201969	ENSG00000167513.9
ENSG00000053372.5	0.201958	ENSG00000170515.14
ENSG00000211456.13	0.201952	ENSG00000244357.3
ENSG00000167513.9	0.201946	ENSG00000184445.12
ENSG00000100815.12	0.201938	ENSG00000149308.17
ENSG00000198346.11	0.201907	ENSG00000213799.13
ENSG00000091651.9	0.201901	ENSG00000154920.15
ENSG00000240864.3	0.2019	ENSG00000243466.1
ENSG00000111247.15	0.201888	ENSG00000166803.14
ENSG00000042062.13	0.201888	ENSG00000215811.6
ENSG00000144771.8	0.201834	ENSG00000265758.1
ENSG00000089818.18	0.201831	ENSG00000151239.14
ENSG00000211839.1	0.201818	ENSG00000211867.1
ENSG00000211663.2	0.20181	ENSG00000211941.3
ENSG00000165841.11	0.201803	ENSG00000283324.1
ENSG00000042062.13	0.201797	ENSG00000164010.15
ENSG00000211844.1	0.201786	ENSG00000211862.1
ENSG00000138180.16	0.201778	ENSG00000186185.14
ENSG00000213442.5	0.201778	ENSG00000232573.1
ENSG00000080839.12	0.201759	ENSG00000143476.18
ENSG00000104765.16	0.201746	ENSG00000171552.14
ENSG00000013573.17	0.201727	ENSG00000214826.5
ENSG00000233549.2	0.20171	ENSG00000237806.1
ENSG00000250182.3	0.2017	ENSG00000261557.1
ENSG00000224830.2	0.201679	ENSG00000226191.3
ENSG00000084754.12	0.201672	ENSG00000100129.18
ENSG00000197157.11	0.201663	ENSG00000261236.8
ENSG00000261082.1	0.201663	ENSG00000264345.2
ENSG00000232790.3	0.201657	ENSG00000249534.2
ENSG00000092853.14	0.201622	ENSG00000113368.12
ENSG00000211851.1	0.201617	ENSG00000211862.1
ENSG00000073111.14	0.201601	ENSG00000131153.9
ENSG00000162244.12	0.20159	ENSG00000233927.5
ENSG00000164879.7	0.201578	ENSG00000197993.9
ENSG00000224514.3	0.201556	ENSG00000267779.7
ENSG00000211842.1	0.201542	ENSG00000211861.1
ENSG00000152253.9	0.201533	ENSG00000186185.14
ENSG00000138160.7	0.201527	ENSG00000171320.15
ENSG00000250814.3	0.201526	ENSG00000250888.1
ENSG00000211868.1	0.201523	ENSG00000211887.2
ENSG00000147454.14	0.201521	ENSG00000159346.13
ENSG00000120563.10	0.201518	ENSG00000241098.1
ENSG00000211855.1	0.201509	ENSG00000211865.1
ENSG00000105610.6	0.201491	ENSG00000116675.16
ENSG00000223904.2	0.201475	ENSG00000236407.1
ENSG00000231422.2	0.201467	ENSG00000234548.7
ENSG00000211869.1	0.201447	ENSG00000211872.1
ENSG00000094804.12	0.201444	ENSG00000165244.7
ENSG00000176194.18	0.201437	ENSG00000250846.6
ENSG00000225805.4	0.201436	ENSG00000249767.1
ENSG00000214389.2	0.201402	ENSG00000228502.1
ENSG00000149256.16	0.201399	ENSG00000211997.1
ENSG00000211839.1	0.201387	ENSG00000249446.2
ENSG00000173868.12	0.201377	ENSG00000188536.13
ENSG00000121152.10	0.201352	ENSG00000165304.8
ENSG00000181562.5	0.201337	ENSG00000248801.7
ENSG00000111602.12	0.201322	ENSG00000164045.12
ENSG00000115107.20	0.201292	ENSG00000143627.19
ENSG00000104267.10	0.201285	ENSG00000188582.10
ENSG00000211846.1	0.201262	ENSG00000211857.1
ENSG00000240990.10	0.201262	ENSG00000254369.6
ENSG00000211867.1	0.201255	ENSG00000277734.8
ENSG00000088325.16	0.201252	ENSG00000135451.13
ENSG00000130948.10	0.201239	ENSG00000163331.12
ENSG00000231422.2	0.201233	ENSG00000250814.3
ENSG00000237552.1	0.201212	ENSG00000249279.6
ENSG00000138180.16	0.201207	ENSG00000148773.14
ENSG00000092470.12	0.201203	ENSG00000132646.11
ENSG00000072571.20	0.201201	ENSG00000163808.17
ENSG00000235470.5	0.201201	ENSG00000242104.5
ENSG00000051180.17	0.201186	ENSG00000100297.16
ENSG00000211844.1	0.201179	ENSG00000211870.1
ENSG00000204257.15	0.201171	ENSG00000224796.1
ENSG00000134419.15	0.201169	ENSG00000182899.17
ENSG00000228437.5	0.201159	ENSG00000248371.5
ENSG00000166197.17	0.201157	ENSG00000205339.10
ENSG00000111206.13	0.201147	ENSG00000118193.12
ENSG00000146918.20	0.201142	ENSG00000156802.13
ENSG00000164045.12	0.201126	ENSG00000228716.7
ENSG00000151151.6	0.201117	ENSG00000180221.6
ENSG00000142945.13	0.201101	ENSG00000175063.17
ENSG00000136929.13	0.201098	ENSG00000166793.13
ENSG00000211845.1	0.201066	ENSG00000211862.1
ENSG00000249160.4	0.201066	ENSG00000257164.5
ENSG00000135776.5	0.201052	ENSG00000148218.16
ENSG00000099795.7	0.201031	ENSG00000174917.9
ENSG00000130816.17	0.201001	ENSG00000176208.9
ENSG00000211893.4	0.201	ENSG00000211896.7
ENSG00000124784.9	0.200984	ENSG00000134697.13
ENSG00000100325.15	0.200981	ENSG00000175931.13
ENSG00000112212.12	0.200965	ENSG00000133742.14
ENSG00000138658.16	0.200965	ENSG00000153044.10
ENSG00000085999.13	0.200963	ENSG00000097046.13
ENSG00000233549.2	0.200954	ENSG00000249616.1
ENSG00000125356.7	0.20095	ENSG00000164405.11
ENSG00000120129.6	0.200938	ENSG00000162772.17
ENSG00000138180.16	0.20092	ENSG00000237649.8
ENSG00000051180.17	0.20091	ENSG00000146918.20
ENSG00000142731.11	0.20091	ENSG00000164087.8
ENSG00000184792.16	0.200903	ENSG00000215811.6
ENSG00000099795.7	0.2009	ENSG00000179271.3
ENSG00000112118.20	0.200899	ENSG00000132646.11
ENSG00000252766.1	0.200888	ENSG00000270641.1
ENSG00000228669.2	0.200876	ENSG00000231814.3
ENSG00000136842.14	0.200855	ENSG00000141469.18
ENSG00000127586.17	0.200849	ENSG00000171241.9
ENSG00000128271.22	0.200833	ENSG00000178803.12
ENSG00000089685.15	0.200831	ENSG00000114346.14
ENSG00000166947.15	0.200823	ENSG00000181856.15
ENSG00000234766.2	0.200815	ENSG00000237579.3
ENSG00000211896.7	0.200812	ENSG00000211941.3
ENSG00000249352.4	0.200808	ENSG00000251183.1
ENSG00000108107.15	0.200806	ENSG00000115268.10
ENSG00000129173.13	0.200802	ENSG00000152253.9
ENSG00000240708.2	0.200801	ENSG00000254299.3
ENSG00000248708.2	0.200794	ENSG00000251291.2
ENSG00000224714.3	0.200787	ENSG00000249882.2
ENSG00000080819.9	0.200765	ENSG00000144959.11
ENSG00000133488.15	0.20074	ENSG00000205639.12
ENSG00000283195.1	0.200732	ENSG00000283562.1
ENSG00000065328.17	0.200722	ENSG00000109805.10
ENSG00000111206.13	0.200689	ENSG00000178999.13
ENSG00000168539.4	0.200683	ENSG00000178776.5
ENSG00000211660.3	0.20068	ENSG00000211895.5
ENSG00000211592.8	0.200669	ENSG00000211893.4
ENSG00000103534.17	0.200668	ENSG00000137198.10
ENSG00000178395.7	0.200649	ENSG00000256925.3
ENSG00000158828.8	0.200634	ENSG00000184481.17
ENSG00000138658.16	0.200602	ENSG00000174371.17
ENSG00000211598.2	0.200596	ENSG00000211663.2
ENSG00000076382.17	0.200585	ENSG00000114346.14
ENSG00000118193.12	0.200566	ENSG00000178999.13
ENSG00000211592.8	0.200562	ENSG00000224650.2
ENSG00000228502.1	0.200551	ENSG00000249264.1
ENSG00000173660.12	0.200526	ENSG00000198856.13
ENSG00000211856.1	0.200508	ENSG00000211862.1
ENSG00000162062.15	0.2005	ENSG00000167900.12
ENSG00000232650.6	0.200494	ENSG00000261122.6
ENSG00000144771.8	0.200474	ENSG00000271723.5
ENSG00000197721.17	0.200459	ENSG00000206177.7
ENSG00000137364.5	0.200456	ENSG00000165097.16
ENSG00000158828.8	0.200453	ENSG00000198858.10
ENSG00000151445.16	0.200442	ENSG00000204560.10
ENSG00000237506.3	0.200437	ENSG00000240914.1
ENSG00000144771.8	0.200408	ENSG00000234777.3
ENSG00000103995.14	0.200398	ENSG00000109805.10
ENSG00000231022.1	0.200367	ENSG00000273423.1
ENSG00000080986.13	0.200362	ENSG00000126787.13
ENSG00000006606.9	0.200354	ENSG00000136696.11
ENSG00000171848.16	0.200304	ENSG00000184661.14
ENSG00000123384.14	0.200289	ENSG00000172243.18
ENSG00000248510.2	0.200285	ENSG00000250387.3
ENSG00000072571.20	0.200278	ENSG00000088325.16
ENSG00000082146.13	0.200266	ENSG00000099804.9
ENSG00000103534.17	0.20025	ENSG00000133069.17
ENSG00000242573.1	0.200245	ENSG00000270222.1
ENSG00000076382.17	0.200241	ENSG00000184661.14
ENSG00000076382.17	0.200222	ENSG00000085999.13
ENSG00000111247.15	0.200222	ENSG00000173207.13
ENSG00000211848.1	0.200219	ENSG00000211860.1
ENSG00000152253.9	0.200219	ENSG00000237649.8
ENSG00000211651.3	0.200203	ENSG00000243290.3
ENSG00000134897.14	0.200193	ENSG00000134901.13
ENSG00000211863.1	0.200192	ENSG00000211868.1
ENSG00000112984.12	0.200191	ENSG00000169679.15
ENSG00000231422.2	0.200185	ENSG00000258979.3
ENSG00000211881.1	0.200182	ENSG00000211885.1
ENSG00000013306.16	0.200176	ENSG00000132471.12
ENSG00000134001.15	0.200165	ENSG00000204568.12
ENSG00000249066.2	0.200148	ENSG00000249614.2
ENSG00000211869.1	0.200144	ENSG00000211871.1
ENSG00000227964.1	0.200137	ENSG00000250888.1
ENSG00000101057.16	0.200133	ENSG00000101412.13
ENSG00000242104.5	0.200128	ENSG00000278214.1
ENSG00000105011.9	0.200125	ENSG00000171848.16
ENSG00000136824.19	0.200098	ENSG00000168496.4
ENSG00000211688.1	0.200086	ENSG00000211689.7
ENSG00000127586.17	0.200019	ENSG00000161996.19
ENSG00000085999.13	0.200017	ENSG00000167325.15
ENSG00000131059.12	0.200015	ENSG00000248673.2
ENSG00000228309.7	0.200013	ENSG00000232790.3
ENSG00000068079.8	0.200006	ENSG00000185507.21
ENSG00000248184.1	0.200004	ENSG00000261348.2
ENSG00000176208.9	0.200001	ENSG00000198056.15
ENSG00000042062.13	0.199995	ENSG00000104267.10
ENSG00000122966.17	0.199984	ENSG00000136824.19
ENSG00000070182.21	0.199976	ENSG00000106327.13
ENSG00000139734.19	0.199965	ENSG00000166803.14
ENSG00000224514.3	0.199958	ENSG00000285985.1
ENSG00000224711.2	0.199942	ENSG00000235202.2
ENSG00000211861.1	0.199922	ENSG00000211869.1
ENSG00000211660.3	0.199913	ENSG00000211938.2
ENSG00000170279.3	0.199911	ENSG00000232814.2
ENSG00000229638.1	0.199897	ENSG00000249855.1
ENSG00000100297.16	0.199894	ENSG00000165244.7
ENSG00000121316.11	0.199863	ENSG00000235568.7
ENSG00000211841.1	0.199852	ENSG00000211857.1
ENSG00000264922.1	0.19985	ENSG00000265368.1
ENSG00000143476.18	0.199845	ENSG00000162062.15
ENSG00000143476.18	0.19984	ENSG00000165244.7
ENSG00000114346.14	0.199835	ENSG00000198826.11
ENSG00000146232.17	0.199831	ENSG00000157593.19
ENSG00000167104.11	0.199815	ENSG00000203809.7
ENSG00000080986.13	0.199788	ENSG00000143228.13
ENSG00000143228.13	0.199785	ENSG00000198826.11
ENSG00000122966.17	0.199768	ENSG00000171320.15
ENSG00000092470.12	0.199754	ENSG00000094804.12
ENSG00000135451.13	0.199735	ENSG00000237649.8
ENSG00000100335.15	0.199729	ENSG00000147679.12
ENSG00000133069.17	0.199724	ENSG00000215811.6
ENSG00000137198.10	0.199708	ENSG00000137216.19
ENSG00000160746.13	0.199707	ENSG00000234617.2
ENSG00000100297.16	0.19969	ENSG00000146670.10
ENSG00000211851.1	0.199689	ENSG00000211857.1
ENSG00000279078.1	0.199674	ENSG00000280543.1
ENSG00000123485.12	0.199673	ENSG00000154839.10
ENSG00000239742.3	0.199662	ENSG00000275090.1
ENSG00000136944.19	0.199657	ENSG00000248184.1
ENSG00000187791.13	0.199657	ENSG00000254508.5
ENSG00000252766.1	0.199654	ENSG00000279516.2
ENSG00000160193.12	0.199651	ENSG00000160214.13
ENSG00000111897.7	0.199634	ENSG00000113595.15
ENSG00000080986.13	0.199629	ENSG00000121152.10
ENSG00000115221.12	0.199629	ENSG00000198768.11
ENSG00000211862.1	0.19962	ENSG00000211883.1
ENSG00000211836.1	0.199612	ENSG00000211842.1
ENSG00000090889.12	0.199598	ENSG00000198826.11
ENSG00000144771.8	0.199587	ENSG00000237552.1
ENSG00000009709.12	0.199576	ENSG00000175785.13
ENSG00000094804.12	0.199552	ENSG00000168496.4
ENSG00000211869.1	0.199549	ENSG00000211882.1
ENSG00000113638.14	0.199529	ENSG00000172466.16
ENSG00000111206.13	0.199494	ENSG00000138160.7
ENSG00000211662.2	0.199491	ENSG00000211896.7
ENSG00000133106.15	0.199473	ENSG00000185880.13
ENSG00000226703.1	0.199472	ENSG00000270793.1
ENSG00000211861.1	0.199466	ENSG00000276699.1
ENSG00000211847.1	0.199458	ENSG00000211867.1
ENSG00000211861.1	0.199454	ENSG00000211877.1
ENSG00000138658.16	0.199445	ENSG00000156970.13
ENSG00000139668.9	0.199436	ENSG00000224451.2
ENSG00000136842.14	0.199425	ENSG00000206177.7
ENSG00000099804.9	0.19942	ENSG00000171552.14
ENSG00000134539.17	0.199418	ENSG00000197057.10
ENSG00000170465.10	0.199413	ENSG00000185479.6
ENSG00000050438.17	0.199399	ENSG00000139629.16
ENSG00000024526.17	0.199397	ENSG00000145386.11
ENSG00000105701.16	0.199395	ENSG00000118689.15
ENSG00000211870.1	0.199394	ENSG00000211886.1
ENSG00000178464.6	0.199381	ENSG00000232472.1
ENSG00000134057.15	0.199369	ENSG00000164611.13
ENSG00000203326.12	0.199369	ENSG00000213799.13
ENSG00000154639.19	0.199367	ENSG00000168754.15
ENSG00000161800.13	0.199365	ENSG00000162063.13
ENSG00000085840.13	0.199352	ENSG00000153044.10
ENSG00000215881.3	0.199345	ENSG00000271723.5
ENSG00000100029.18	0.199328	ENSG00000100412.17
ENSG00000100220.12	0.199327	ENSG00000136448.13
ENSG00000138160.7	0.199327	ENSG00000165304.8
ENSG00000211871.1	0.199326	ENSG00000211881.1
ENSG00000072571.20	0.199321	ENSG00000145386.11
ENSG00000211860.1	0.199313	ENSG00000211873.1
ENSG00000104765.16	0.199311	ENSG00000184481.17
ENSG00000212124.2	0.199309	ENSG00000212125.2
ENSG00000211637.2	0.199305	ENSG00000211660.3
ENSG00000144959.11	0.199293	ENSG00000197465.14
ENSG00000212802.4	0.199262	ENSG00000226360.5
ENSG00000121104.8	0.199252	ENSG00000164068.16
ENSG00000065328.17	0.199248	ENSG00000138092.11
ENSG00000080839.12	0.19922	ENSG00000092470.12
ENSG00000167791.14	0.199218	ENSG00000187889.13
ENSG00000211860.1	0.199212	ENSG00000211877.1
ENSG00000125870.11	0.199208	ENSG00000144034.16
ENSG00000211648.2	0.199206	ENSG00000211893.4
ENSG00000155090.15	0.1992	ENSG00000204977.10
ENSG00000203601.3	0.19919	ENSG00000225657.2
ENSG00000232650.6	0.199187	ENSG00000259783.6
ENSG00000080839.12	0.199184	ENSG00000111445.14
ENSG00000006715.16	0.19917	ENSG00000015676.18
ENSG00000124469.12	0.199165	ENSG00000133048.13
ENSG00000223586.6	0.199165	ENSG00000248555.7
ENSG00000166851.15	0.199126	ENSG00000169679.15
ENSG00000092470.12	0.199115	ENSG00000132780.17
ENSG00000087269.16	0.199096	ENSG00000163938.17
ENSG00000240382.3	0.199087	ENSG00000243466.1
ENSG00000154839.10	0.199086	ENSG00000166851.15
ENSG00000234277.3	0.199049	ENSG00000261082.1
ENSG00000136448.13	0.199032	ENSG00000148335.15
ENSG00000120539.15	0.199032	ENSG00000166881.10
ENSG00000109805.10	0.199031	ENSG00000122952.17
ENSG00000008118.10	0.19903	ENSG00000264230.9
ENSG00000118193.12	0.199026	ENSG00000161800.13
ENSG00000214541.3	0.199019	ENSG00000228502.1
ENSG00000237618.1	0.199013	ENSG00000249616.1
ENSG00000249352.4	0.198993	ENSG00000259783.6
ENSG00000234767.2	0.198989	ENSG00000248131.6
ENSG00000211640.4	0.19898	ENSG00000243466.1
ENSG00000117751.18	0.198968	ENSG00000126698.11
ENSG00000155966.14	0.198962	ENSG00000223516.1
ENSG00000117036.12	0.198948	ENSG00000185728.17
ENSG00000130711.5	0.198941	ENSG00000240708.2
ENSG00000086506.3	0.198926	ENSG00000158578.21
ENSG00000132646.11	0.198916	ENSG00000143476.18
ENSG00000080839.12	0.198909	ENSG00000142731.11
ENSG00000121152.10	0.198897	ENSG00000167670.16
ENSG00000116752.6	0.198889	ENSG00000172115.9
ENSG00000224445.3	0.19887	ENSG00000229457.1
ENSG00000121621.7	0.198868	ENSG00000122966.17
ENSG00000112984.12	0.198849	ENSG00000156970.13
ENSG00000122966.17	0.198846	ENSG00000267041.6
ENSG00000229537.7	0.198816	ENSG00000237579.3
ENSG00000211864.2	0.198809	ENSG00000211884.1
ENSG00000118193.12	0.198806	ENSG00000171241.9
ENSG00000225226.2	0.198782	ENSG00000251027.2
ENSG00000117650.13	0.19876	ENSG00000154839.10
ENSG00000156587.16	0.198757	ENSG00000160932.11
ENSG00000137198.10	0.198741	ENSG00000204613.11
ENSG00000112312.10	0.198738	ENSG00000165244.7
ENSG00000075218.19	0.198734	ENSG00000129173.13
ENSG00000214794.4	0.198731	ENSG00000259470.2
ENSG00000244321.1	0.198729	ENSG00000256752.1
ENSG00000188095.6	0.198701	ENSG00000249352.4
ENSG00000230645.2	0.198677	ENSG00000238212.3
ENSG00000222030.1	0.19865	ENSG00000235202.2
ENSG00000197757.8	0.198647	ENSG00000250133.2
ENSG00000112984.12	0.198618	ENSG00000140451.13
ENSG00000100985.7	0.198618	ENSG00000167434.10
ENSG00000211843.1	0.198549	ENSG00000211861.1
ENSG00000265374.1	0.198513	ENSG00000274469.2
ENSG00000175785.13	0.198494	ENSG00000257164.5
ENSG00000151239.14	0.198488	ENSG00000179119.15
ENSG00000211836.1	0.198473	ENSG00000211845.1
ENSG00000177409.12	0.198444	ENSG00000185507.21
ENSG00000112742.10	0.198443	ENSG00000173207.13
ENSG00000229457.1	0.198441	ENSG00000261082.1
ENSG00000134917.10	0.198437	ENSG00000174990.8
ENSG00000197258.5	0.198434	ENSG00000225031.1
ENSG00000216588.9	0.198432	ENSG00000227128.5
ENSG00000261683.2	0.198409	ENSG00000265843.3
ENSG00000229537.7	0.198408	ENSG00000236720.2
ENSG00000138092.11	0.198397	ENSG00000167670.16
ENSG00000114374.13	0.198384	ENSG00000231340.1
ENSG00000211851.1	0.198379	ENSG00000211863.1
ENSG00000234766.2	0.198366	ENSG00000265758.1
ENSG00000114346.14	0.198349	ENSG00000135451.13
ENSG00000211847.1	0.198344	ENSG00000211868.1
ENSG00000233750.3	0.19834	ENSG00000257636.6
ENSG00000163808.17	0.198339	ENSG00000183856.11
ENSG00000156802.13	0.198315	ENSG00000167325.15
ENSG00000240764.4	0.198285	ENSG00000253537.3
ENSG00000011426.11	0.198275	ENSG00000088325.16
ENSG00000143921.9	0.19827	ENSG00000234060.1
ENSG00000142731.11	0.198263	ENSG00000183763.9
ENSG00000211865.1	0.198235	ENSG00000278661.1
ENSG00000024526.17	0.198226	ENSG00000175063.17
ENSG00000088325.16	0.198212	ENSG00000171320.15
ENSG00000053372.5	0.198208	ENSG00000197498.13
ENSG00000138180.16	0.198197	ENSG00000145386.11
ENSG00000143631.11	0.198193	ENSG00000205420.11
ENSG00000100558.9	0.19819	ENSG00000184792.16
ENSG00000121621.7	0.198183	ENSG00000183856.11
ENSG00000176884.16	0.198181	ENSG00000242207.1
ENSG00000113368.12	0.198178	ENSG00000143476.18
ENSG00000228097.1	0.198176	ENSG00000228166.1
ENSG00000090013.11	0.198164	ENSG00000133488.15
ENSG00000080345.18	0.198164	ENSG00000168496.4
ENSG00000144771.8	0.198154	ENSG00000231422.2
ENSG00000094804.12	0.19814	ENSG00000112312.10
ENSG00000065328.17	0.198119	ENSG00000111247.15
ENSG00000169035.12	0.198117	ENSG00000227471.9
ENSG00000002726.21	0.198107	ENSG00000232254.1
ENSG00000211662.2	0.198096	ENSG00000244437.1
ENSG00000137965.11	0.198053	ENSG00000177294.7
ENSG00000158019.21	0.198051	ENSG00000171174.15
ENSG00000229537.7	0.198042	ENSG00000259783.6
ENSG00000172421.10	0.198038	ENSG00000187481.2
ENSG00000131351.15	0.198036	ENSG00000156802.13
ENSG00000166793.13	0.198032	ENSG00000250361.9
ENSG00000121152.10	0.19802	ENSG00000166508.18
ENSG00000082146.13	0.198007	ENSG00000100325.15
ENSG00000080986.13	0.198005	ENSG00000135476.12
ENSG00000241383.2	0.198	ENSG00000263317.1
ENSG00000064270.13	0.19798	ENSG00000186529.16
ENSG00000156920.11	0.197977	ENSG00000223608.1
ENSG00000164821.5	0.197976	ENSG00000239839.7
ENSG00000115107.20	0.197966	ENSG00000133488.15
ENSG00000211845.1	0.197966	ENSG00000211872.1
ENSG00000128016.7	0.197938	ENSG00000159388.6
ENSG00000080839.12	0.197929	ENSG00000121152.10
ENSG00000226525.5	0.197926	ENSG00000232385.2
ENSG00000111247.15	0.197922	ENSG00000164045.12
ENSG00000184792.16	0.197909	ENSG00000188536.13
ENSG00000137441.8	0.197908	ENSG00000271503.6
ENSG00000131174.7	0.197897	ENSG00000143977.14
ENSG00000143476.18	0.197868	ENSG00000146918.20
ENSG00000224830.2	0.19786	ENSG00000232215.2
ENSG00000223608.1	0.197848	ENSG00000259043.1
ENSG00000140534.14	0.197843	ENSG00000198826.11
ENSG00000196517.13	0.197827	ENSG00000197465.14
ENSG00000136897.8	0.197824	ENSG00000186130.5
ENSG00000113492.14	0.19781	ENSG00000256193.6
ENSG00000136842.14	0.197798	ENSG00000162722.9
ENSG00000211845.1	0.197798	ENSG00000211854.1
ENSG00000228502.1	0.197796	ENSG00000229133.1
ENSG00000168539.4	0.197794	ENSG00000227471.9
ENSG00000166947.15	0.197791	ENSG00000205639.12
ENSG00000047597.7	0.197788	ENSG00000204010.3
ENSG00000225105.2	0.197763	ENSG00000259783.6
ENSG00000130821.17	0.19776	ENSG00000204010.3
ENSG00000231340.1	0.19776	ENSG00000252766.1
ENSG00000215881.3	0.197757	ENSG00000229457.1
ENSG00000111796.4	0.197718	ENSG00000198574.6
ENSG00000111445.14	0.197711	ENSG00000127564.17
ENSG00000121621.7	0.197708	ENSG00000134690.11
ENSG00000156313.15	0.197705	ENSG00000179820.16
ENSG00000163207.7	0.197703	ENSG00000178776.5
ENSG00000224295.3	0.197683	ENSG00000233646.1
ENSG00000149636.16	0.197681	ENSG00000154920.15
ENSG00000156467.10	0.197676	ENSG00000173660.12
ENSG00000173674.11	0.197668	ENSG00000198692.10
ENSG00000143995.20	0.197635	ENSG00000232046.7
ENSG00000127337.7	0.197627	ENSG00000166508.18
ENSG00000164488.12	0.197618	ENSG00000197953.6
ENSG00000090889.12	0.197584	ENSG00000112742.10
ENSG00000080986.13	0.19758	ENSG00000157456.8
ENSG00000135451.13	0.197563	ENSG00000175063.17
ENSG00000111665.12	0.197559	ENSG00000146670.10
ENSG00000131174.7	0.197552	ENSG00000164405.11
ENSG00000211659.2	0.19755	ENSG00000224650.2
ENSG00000136696.11	0.197533	ENSG00000285294.1
ENSG00000248300.1	0.197523	ENSG00000251210.6
ENSG00000161800.13	0.197475	ENSG00000178999.13
ENSG00000241529.3	0.197475	ENSG00000275090.1
ENSG00000211849.1	0.197472	ENSG00000211869.1
ENSG00000204287.14	0.197461	ENSG00000223865.11
ENSG00000085231.14	0.197443	ENSG00000204370.13
ENSG00000076382.17	0.197442	ENSG00000169607.13
ENSG00000215881.3	0.19743	ENSG00000242104.5
ENSG00000091651.9	0.197379	ENSG00000144395.18
ENSG00000179195.16	0.197379	ENSG00000250091.3
ENSG00000111206.13	0.197378	ENSG00000164045.12
ENSG00000143416.21	0.197368	ENSG00000197993.9
ENSG00000156467.10	0.197367	ENSG00000164346.10
ENSG00000151033.10	0.197356	ENSG00000257164.5
ENSG00000130816.17	0.197314	ENSG00000184445.12
ENSG00000226412.1	0.197292	ENSG00000250930.5
ENSG00000143702.16	0.19729	ENSG00000154608.14
ENSG00000172428.11	0.19729	ENSG00000197345.13
ENSG00000115128.7	0.197272	ENSG00000197345.13
ENSG00000214535.3	0.197268	ENSG00000249264.1
ENSG00000125999.11	0.197265	ENSG00000233441.6
ENSG00000189280.3	0.197264	ENSG00000236170.1
ENSG00000211847.1	0.197263	ENSG00000211883.1
ENSG00000120563.10	0.197256	ENSG00000197176.7
ENSG00000143006.7	0.197248	ENSG00000175329.13
ENSG00000111445.14	0.197247	ENSG00000171241.9
ENSG00000173660.12	0.197232	ENSG00000174917.9
ENSG00000211858.1	0.197182	ENSG00000211863.1
ENSG00000130720.13	0.19718	ENSG00000249035.7
ENSG00000213137.3	0.197169	ENSG00000249850.1
ENSG00000211870.1	0.197161	ENSG00000211888.2
ENSG00000144771.8	0.197155	ENSG00000226412.1
ENSG00000185745.10	0.197141	ENSG00000188313.13
ENSG00000042062.13	0.197136	ENSG00000154917.11
ENSG00000227471.9	0.197133	ENSG00000250846.6
ENSG00000237711.1	0.197127	ENSG00000254017.1
ENSG00000104408.11	0.197121	ENSG00000116251.11
ENSG00000100985.7	0.197114	ENSG00000186529.16
ENSG00000125888.15	0.197114	ENSG00000250426.2
ENSG00000251183.1	0.197112	ENSG00000261082.1
ENSG00000101412.13	0.197108	ENSG00000111602.12
ENSG00000071082.11	0.1971	ENSG00000182899.17
ENSG00000249614.2	0.197095	ENSG00000251291.2
ENSG00000188672.19	0.197081	ENSG00000196517.13
ENSG00000144771.8	0.197073	ENSG00000185247.15
ENSG00000007306.15	0.197069	ENSG00000235001.3
ENSG00000137198.10	0.197063	ENSG00000188536.13
ENSG00000184056.15	0.197048	ENSG00000241685.10
ENSG00000141543.12	0.197035	ENSG00000188229.6
ENSG00000013306.16	0.19702	ENSG00000141469.18
ENSG00000230068.2	0.197018	ENSG00000235262.1
ENSG00000182512.5	0.197013	ENSG00000184792.16
ENSG00000109805.10	0.196983	ENSG00000176208.9
ENSG00000219451.3	0.196977	ENSG00000256338.2
ENSG00000211873.1	0.196968	ENSG00000211879.1
ENSG00000166557.14	0.196967	ENSG00000169330.9
ENSG00000085999.13	0.196961	ENSG00000109805.10
ENSG00000211592.8	0.196951	ENSG00000243290.3
ENSG00000137441.8	0.196948	ENSG00000150687.12
ENSG00000111801.16	0.196946	ENSG00000206337.12
ENSG00000243347.2	0.196946	ENSG00000250488.2
ENSG00000198074.10	0.196915	ENSG00000249641.2
ENSG00000171262.11	0.196909	ENSG00000185787.15
ENSG00000083845.9	0.196902	ENSG00000105372.8
ENSG00000138658.16	0.196887	ENSG00000171241.9
ENSG00000076003.5	0.196883	ENSG00000121152.10
ENSG00000127564.17	0.196875	ENSG00000146918.20
ENSG00000188582.10	0.196871	ENSG00000188672.19
ENSG00000234300.1	0.196871	ENSG00000258279.4
ENSG00000242071.3	0.196867	ENSG00000263266.2
ENSG00000114346.14	0.196858	ENSG00000184661.14
ENSG00000129173.13	0.196849	ENSG00000162062.15
ENSG00000156587.16	0.19684	ENSG00000185880.13
ENSG00000260019.2	0.196818	ENSG00000264345.2
ENSG00000217228.1	0.196803	ENSG00000255308.1
ENSG00000211838.1	0.19679	ENSG00000211856.1
ENSG00000092470.12	0.196784	ENSG00000121152.10
ENSG00000166183.16	0.196784	ENSG00000168143.9
ENSG00000063761.16	0.196776	ENSG00000171853.16
ENSG00000107937.19	0.196776	ENSG00000197498.13
ENSG00000161405.17	0.196753	ENSG00000264663.1
ENSG00000198758.11	0.196727	ENSG00000229890.1
ENSG00000225573.4	0.196716	ENSG00000243964.1
ENSG00000204460.3	0.196709	ENSG00000258897.1
ENSG00000121152.10	0.196705	ENSG00000161800.13
ENSG00000143977.14	0.196693	ENSG00000164405.11
ENSG00000162927.14	0.19669	ENSG00000237522.1
ENSG00000157456.8	0.196685	ENSG00000171848.16
ENSG00000139734.19	0.196664	ENSG00000147536.12
ENSG00000211875.1	0.196659	ENSG00000211880.1
ENSG00000111339.12	0.196653	ENSG00000169877.10
ENSG00000211899.10	0.196649	ENSG00000211900.2
ENSG00000205634.7	0.196642	ENSG00000254299.3
ENSG00000100297.16	0.196626	ENSG00000112312.10
ENSG00000070182.21	0.196622	ENSG00000169877.10
ENSG00000211880.1	0.196614	ENSG00000277734.8
ENSG00000093009.11	0.196598	ENSG00000121211.8
ENSG00000082293.13	0.196596	ENSG00000160683.5
ENSG00000136944.19	0.196591	ENSG00000224851.2
ENSG00000137441.8	0.19659	ENSG00000164483.17
ENSG00000181036.14	0.196585	ENSG00000271503.6
ENSG00000163808.17	0.19658	ENSG00000164109.14
ENSG00000112312.10	0.196535	ENSG00000138658.16
ENSG00000200312.1	0.196534	ENSG00000200488.1
ENSG00000211871.1	0.196514	ENSG00000211878.1
ENSG00000211836.1	0.196497	ENSG00000211847.1
ENSG00000248995.2	0.196488	ENSG00000283304.1
ENSG00000133265.11	0.196478	ENSG00000179271.3
ENSG00000160298.18	0.196476	ENSG00000183856.11
ENSG00000215498.9	0.196471	ENSG00000267170.1
ENSG00000211651.3	0.196469	ENSG00000211895.5
ENSG00000278214.1	0.196466	ENSG00000280081.4
ENSG00000088325.16	0.196455	ENSG00000178999.13
ENSG00000171241.9	0.196449	ENSG00000185480.12
ENSG00000172482.5	0.196439	ENSG00000182645.6
ENSG00000232650.6	0.196429	ENSG00000253428.1
ENSG00000142731.11	0.196416	ENSG00000163808.17
ENSG00000143228.13	0.196413	ENSG00000165304.8
ENSG00000076003.5	0.19641	ENSG00000136824.19
ENSG00000136824.19	0.196395	ENSG00000139734.19
ENSG00000129221.16	0.196391	ENSG00000232148.1
ENSG00000170423.13	0.196388	ENSG00000176194.18
ENSG00000159166.15	0.196379	ENSG00000170454.6
ENSG00000111445.14	0.196376	ENSG00000130816.17
ENSG00000124098.10	0.196369	ENSG00000170271.11
ENSG00000133106.15	0.196356	ENSG00000282851.2
ENSG00000159479.17	0.196354	ENSG00000241127.8
ENSG00000211854.1	0.196348	ENSG00000211860.1
ENSG00000105675.9	0.196335	ENSG00000186543.7
ENSG00000110700.7	0.196329	ENSG00000118181.11
ENSG00000114942.14	0.196328	ENSG00000278845.5
ENSG00000237552.1	0.196323	ENSG00000261122.6
ENSG00000132382.15	0.196317	ENSG00000179409.11
ENSG00000128805.15	0.196305	ENSG00000248682.1
ENSG00000116039.13	0.19629	ENSG00000179676.7
ENSG00000131174.7	0.196286	ENSG00000135940.7
ENSG00000211861.1	0.196283	ENSG00000211884.1
ENSG00000135940.7	0.196279	ENSG00000232112.3
ENSG00000154438.8	0.196275	ENSG00000258112.1
ENSG00000178429.9	0.196274	ENSG00000242208.1
ENSG00000136982.6	0.196264	ENSG00000156802.13
ENSG00000158578.21	0.19625	ENSG00000167768.4
ENSG00000135697.10	0.196242	ENSG00000171873.8
ENSG00000105610.6	0.196204	ENSG00000112212.12
ENSG00000135476.12	0.196204	ENSG00000176208.9
ENSG00000042062.13	0.196199	ENSG00000206177.7
ENSG00000211839.1	0.196191	ENSG00000211870.1
ENSG00000086506.3	0.196188	ENSG00000184792.16
ENSG00000115257.15	0.196167	ENSG00000177380.14
ENSG00000148773.14	0.196163	ENSG00000149503.13
ENSG00000130816.17	0.196163	ENSG00000164045.12
ENSG00000090889.12	0.196143	ENSG00000134057.15
ENSG00000147536.12	0.196136	ENSG00000176208.9
ENSG00000111339.12	0.196135	ENSG00000198336.9
ENSG00000092470.12	0.196104	ENSG00000131470.15
ENSG00000108878.5	0.19609	ENSG00000273963.1
ENSG00000101843.19	0.19608	ENSG00000125676.20
ENSG00000206899.1	0.196063	ENSG00000272055.1
ENSG00000109805.10	0.196053	ENSG00000156802.13
ENSG00000235202.2	0.196049	ENSG00000258979.3
ENSG00000042062.13	0.196036	ENSG00000187010.21
ENSG00000135476.12	0.196033	ENSG00000146670.10
ENSG00000205858.10	0.196019	ENSG00000239642.6
ENSG00000211653.2	0.196018	ENSG00000211662.2
ENSG00000211860.1	0.196007	ENSG00000211882.1
ENSG00000211648.2	0.196002	ENSG00000211895.5
ENSG00000248197.1	0.195994	ENSG00000249279.6
ENSG00000085999.13	0.195965	ENSG00000131153.9
ENSG00000107758.16	0.195963	ENSG00000166295.9
ENSG00000237552.1	0.19595	ENSG00000241098.1
ENSG00000136448.13	0.195944	ENSG00000196455.8
ENSG00000211850.1	0.195942	ENSG00000211867.1
ENSG00000080986.13	0.195935	ENSG00000088325.16
ENSG00000080819.9	0.19592	ENSG00000111726.13
ENSG00000224445.3	0.195918	ENSG00000230645.2
ENSG00000129173.13	0.195891	ENSG00000176890.16
ENSG00000156467.10	0.195877	ENSG00000205544.4
ENSG00000214288.4	0.195872	ENSG00000220184.2
ENSG00000135913.11	0.195867	ENSG00000166004.15
ENSG00000198056.15	0.195866	ENSG00000198554.12
ENSG00000178429.9	0.195865	ENSG00000233873.1
ENSG00000211841.1	0.195862	ENSG00000211864.2
ENSG00000188672.19	0.195857	ENSG00000198336.9
ENSG00000118193.12	0.195851	ENSG00000154839.10
ENSG00000120159.13	0.195829	ENSG00000122692.9
ENSG00000169877.10	0.195821	ENSG00000198336.9
ENSG00000088325.16	0.19582	ENSG00000122966.17
ENSG00000092421.17	0.195799	ENSG00000249167.2
ENSG00000138092.11	0.195798	ENSG00000151725.12
ENSG00000090382.7	0.195796	ENSG00000169385.3
ENSG00000211877.1	0.195793	ENSG00000211888.2
ENSG00000171552.14	0.195792	ENSG00000186591.13
ENSG00000211855.1	0.195787	ENSG00000211861.1
ENSG00000188095.6	0.195787	ENSG00000235470.5
ENSG00000214288.4	0.195787	ENSG00000250827.1
ENSG00000136522.14	0.195782	ENSG00000197345.13
ENSG00000184068.2	0.195772	ENSG00000235527.7
ENSG00000122952.17	0.195767	ENSG00000173207.13
ENSG00000136930.13	0.19575	ENSG00000167118.11
ENSG00000145335.17	0.195748	ENSG00000198336.9
ENSG00000250827.1	0.195748	ENSG00000260726.2
ENSG00000151725.12	0.195738	ENSG00000164045.12
ENSG00000100325.15	0.195736	ENSG00000125818.18
ENSG00000149929.16	0.195734	ENSG00000198056.15
ENSG00000250921.2	0.195702	ENSG00000261348.2
ENSG00000232790.3	0.19569	ENSG00000251183.1
ENSG00000224519.1	0.195686	ENSG00000253748.2
ENSG00000211962.2	0.195683	ENSG00000240864.3
ENSG00000109101.8	0.195663	ENSG00000170454.6
ENSG00000146670.10	0.195659	ENSG00000166508.18
ENSG00000238284.2	0.195659	ENSG00000257164.5
ENSG00000142731.11	0.195658	ENSG00000251821.1
ENSG00000214604.3	0.195647	ENSG00000270793.1
ENSG00000133488.15	0.195642	ENSG00000215811.6
ENSG00000211862.1	0.195637	ENSG00000211888.2
ENSG00000211841.1	0.195636	ENSG00000211885.1
ENSG00000161800.13	0.195626	ENSG00000171848.16
ENSG00000175785.13	0.195607	ENSG00000229457.1
ENSG00000066405.13	0.195606	ENSG00000225900.1
ENSG00000188582.10	0.195578	ENSG00000223609.11
ENSG00000211875.1	0.195573	ENSG00000211885.1
ENSG00000196730.13	0.195573	ENSG00000236709.1
ENSG00000232790.3	0.195547	ENSG00000249352.4
ENSG00000211873.1	0.195543	ENSG00000211888.2
ENSG00000085999.13	0.195542	ENSG00000135476.12
ENSG00000116752.6	0.195538	ENSG00000135241.17
ENSG00000211849.1	0.195534	ENSG00000211867.1
ENSG00000069345.12	0.195532	ENSG00000137656.12
ENSG00000211843.1	0.19553	ENSG00000211872.1
ENSG00000007306.15	0.195527	ENSG00000172421.10
ENSG00000138658.16	0.195523	ENSG00000140534.14
ENSG00000223915.1	0.195515	ENSG00000228411.1
ENSG00000170271.11	0.195511	ENSG00000206177.7
ENSG00000123374.11	0.195474	ENSG00000137310.12
ENSG00000204613.11	0.195469	ENSG00000206172.8
ENSG00000254486.1	0.195435	ENSG00000261636.2
ENSG00000137216.19	0.19542	ENSG00000141469.18
ENSG00000257164.5	0.195419	ENSG00000271723.5
ENSG00000242104.5	0.195417	ENSG00000259459.6
ENSG00000134419.15	0.195413	ENSG00000172809.13
ENSG00000178776.5	0.195412	ENSG00000184601.11
ENSG00000188280.11	0.195411	ENSG00000249767.1
ENSG00000215881.3	0.195407	ENSG00000278214.1
ENSG00000138160.7	0.19539	ENSG00000166851.15
ENSG00000111445.14	0.19538	ENSG00000198056.15
ENSG00000197721.17	0.195329	ENSG00000223609.11
ENSG00000068745.15	0.195322	ENSG00000135241.17
ENSG00000211870.1	0.195298	ENSG00000211881.1
ENSG00000065183.16	0.195283	ENSG00000148843.15
ENSG00000185247.15	0.195278	ENSG00000250814.3
ENSG00000169385.3	0.195243	ENSG00000197561.7
ENSG00000130755.13	0.195226	ENSG00000173660.12
ENSG00000133069.17	0.195223	ENSG00000188672.19
ENSG00000132780.17	0.195207	ENSG00000198056.15
ENSG00000108474.17	0.195191	ENSG00000141258.13
ENSG00000081842.18	0.195188	ENSG00000271723.5
ENSG00000101890.5	0.195185	ENSG00000166509.12
ENSG00000091651.9	0.195183	ENSG00000092470.12
ENSG00000257523.3	0.195169	ENSG00000258994.1
ENSG00000120563.10	0.195167	ENSG00000237552.1
ENSG00000121152.10	0.195165	ENSG00000149636.16
ENSG00000105701.16	0.195157	ENSG00000159346.13
ENSG00000130522.6	0.195156	ENSG00000162772.17
ENSG00000116209.12	0.19514	ENSG00000148840.11
ENSG00000009844.16	0.195139	ENSG00000132313.15
ENSG00000075218.19	0.195138	ENSG00000131747.15
ENSG00000163840.10	0.195127	ENSG00000173786.17
ENSG00000059378.13	0.195114	ENSG00000068079.8
ENSG00000120563.10	0.195088	ENSG00000230645.2
ENSG00000063854.13	0.195066	ENSG00000141469.18
ENSG00000144395.18	0.195059	ENSG00000156970.13
ENSG00000188672.19	0.195058	ENSG00000236320.4
ENSG00000111247.15	0.195048	ENSG00000164109.14
ENSG00000234435.3	0.195032	ENSG00000264345.2
ENSG00000183111.12	0.195015	ENSG00000196517.13
ENSG00000170279.3	0.195013	ENSG00000187658.7
ENSG00000111602.12	0.195012	ENSG00000131153.9
ENSG00000100450.13	0.195009	ENSG00000111537.5
ENSG00000188095.6	0.194997	ENSG00000231422.2
ENSG00000226360.5	0.19499	ENSG00000242071.3
ENSG00000136944.19	0.194975	ENSG00000249160.4
ENSG00000121621.7	0.194973	ENSG00000156970.13
ENSG00000103995.14	0.194972	ENSG00000154920.15
ENSG00000112984.12	0.194966	ENSG00000121152.10
ENSG00000211859.1	0.194966	ENSG00000211864.2
ENSG00000211648.2	0.194966	ENSG00000241351.3
ENSG00000211882.1	0.194961	ENSG00000276699.1
ENSG00000211592.8	0.194954	ENSG00000211890.4
ENSG00000104859.15	0.19493	ENSG00000125503.13
ENSG00000238042.5	0.194918	ENSG00000250814.3
ENSG00000211831.2	0.194913	ENSG00000211839.1
ENSG00000080986.13	0.194911	ENSG00000149503.13
ENSG00000228309.7	0.194911	ENSG00000238284.2
ENSG00000232439.1	0.194898	ENSG00000240002.1
ENSG00000225546.6	0.194895	ENSG00000249882.2
ENSG00000163220.11	0.194885	ENSG00000169385.3
ENSG00000112212.12	0.194879	ENSG00000250361.9
ENSG00000232610.1	0.194879	ENSG00000260994.1
ENSG00000112212.12	0.194874	ENSG00000143416.21
ENSG00000138160.7	0.194866	ENSG00000143228.13
ENSG00000007968.7	0.194863	ENSG00000142945.13
ENSG00000080345.18	0.194863	ENSG00000167325.15
ENSG00000024526.17	0.194837	ENSG00000121621.7
ENSG00000186431.19	0.19483	ENSG00000186529.16
ENSG00000176890.16	0.194828	ENSG00000189057.11
ENSG00000280081.4	0.194808	ENSG00000285985.1
ENSG00000118193.12	0.194802	ENSG00000134057.15
ENSG00000225882.1	0.194783	ENSG00000285985.1
ENSG00000139734.19	0.194775	ENSG00000167670.16
ENSG00000111775.3	0.194774	ENSG00000134419.15
ENSG00000137726.17	0.19476	ENSG00000137731.14
ENSG00000152443.13	0.194741	ENSG00000197566.10
ENSG00000125363.14	0.194739	ENSG00000214860.5
ENSG00000099804.9	0.194717	ENSG00000137198.10
ENSG00000134690.11	0.194712	ENSG00000165304.8
ENSG00000211941.3	0.194712	ENSG00000239951.1
ENSG00000231422.2	0.194679	ENSG00000280989.2
ENSG00000100065.15	0.194659	ENSG00000143196.5
ENSG00000184374.3	0.19465	ENSG00000283232.1
ENSG00000132837.15	0.194644	ENSG00000152409.9
ENSG00000127184.13	0.194635	ENSG00000131174.7
ENSG00000115661.14	0.194632	ENSG00000279873.2
ENSG00000163808.17	0.194626	ENSG00000173207.13
ENSG00000179142.2	0.194626	ENSG00000230223.8
ENSG00000136824.19	0.194617	ENSG00000149636.16
ENSG00000240382.3	0.194617	ENSG00000241351.3
ENSG00000232722.3	0.194607	ENSG00000236311.6
ENSG00000251733.1	0.194606	ENSG00000280466.1
ENSG00000248673.2	0.194604	ENSG00000280081.4
ENSG00000094804.12	0.194602	ENSG00000167900.12
ENSG00000093009.11	0.194601	ENSG00000136982.6
ENSG00000211788.2	0.1946	ENSG00000211807.3
ENSG00000141469.18	0.194587	ENSG00000168785.8
ENSG00000100239.16	0.194571	ENSG00000128159.12
ENSG00000138180.16	0.19452	ENSG00000165304.8
ENSG00000159259.8	0.194511	ENSG00000167670.16
ENSG00000115993.13	0.19449	ENSG00000170271.11
ENSG00000116039.13	0.194483	ENSG00000198768.11
ENSG00000082516.9	0.194482	ENSG00000154174.8
ENSG00000167670.16	0.194479	ENSG00000198056.15
ENSG00000211873.1	0.194474	ENSG00000211880.1
ENSG00000042062.13	0.194463	ENSG00000184792.16
ENSG00000179841.8	0.194441	ENSG00000181847.12
ENSG00000211838.1	0.19444	ENSG00000211846.1
ENSG00000112742.10	0.194435	ENSG00000135451.13
ENSG00000111231.9	0.194385	ENSG00000153140.9
ENSG00000147454.14	0.194378	ENSG00000198876.13
ENSG00000011426.11	0.194377	ENSG00000092853.14
ENSG00000128595.17	0.194364	ENSG00000244218.3
ENSG00000168615.13	0.194363	ENSG00000197140.15
ENSG00000211870.1	0.194354	ENSG00000211887.2
ENSG00000170465.10	0.19435	ENSG00000205420.11
ENSG00000067048.17	0.19434	ENSG00000231340.1
ENSG00000211835.1	0.19432	ENSG00000211854.1
ENSG00000085840.13	0.194316	ENSG00000156970.13
ENSG00000179142.2	0.194316	ENSG00000187481.2
ENSG00000136929.13	0.194312	ENSG00000188536.13
ENSG00000054118.15	0.194311	ENSG00000139620.13
ENSG00000012817.16	0.194296	ENSG00000231340.1
ENSG00000243347.2	0.194287	ENSG00000283436.1
ENSG00000141101.13	0.194284	ENSG00000171490.13
ENSG00000211833.1	0.194276	ENSG00000248366.1
ENSG00000013306.16	0.194273	ENSG00000124098.10
ENSG00000137691.13	0.194263	ENSG00000204128.6
ENSG00000197176.7	0.194258	ENSG00000283314.1
ENSG00000109101.8	0.19425	ENSG00000197953.6
ENSG00000064489.23	0.19422	ENSG00000176101.12
ENSG00000085840.13	0.194218	ENSG00000136824.19
ENSG00000080986.13	0.194211	ENSG00000114346.14
ENSG00000112118.20	0.194196	ENSG00000162607.13
ENSG00000178171.11	0.194189	ENSG00000268964.3
ENSG00000211598.2	0.19418	ENSG00000211937.3
ENSG00000133069.17	0.194176	ENSG00000166793.13
ENSG00000136842.14	0.194165	ENSG00000236320.4
ENSG00000211864.2	0.194157	ENSG00000211875.1
ENSG00000211867.1	0.194156	ENSG00000211873.1
ENSG00000131153.9	0.194153	ENSG00000138658.16
ENSG00000197566.10	0.194142	ENSG00000213799.13
ENSG00000126254.12	0.194141	ENSG00000181789.14
ENSG00000038427.16	0.194118	ENSG00000186407.7
ENSG00000117751.18	0.194116	ENSG00000132313.15
ENSG00000237552.1	0.194101	ENSG00000254486.1
ENSG00000127564.17	0.194097	ENSG00000163808.17
ENSG00000170653.19	0.194085	ENSG00000176542.10
ENSG00000234277.3	0.194083	ENSG00000248184.1
ENSG00000183822.3	0.194078	ENSG00000237552.1
ENSG00000211845.1	0.194077	ENSG00000211868.1
ENSG00000101412.13	0.194067	ENSG00000139734.19
ENSG00000229537.7	0.194059	ENSG00000250921.2
ENSG00000230109.1	0.194058	ENSG00000230645.2
ENSG00000085840.13	0.194039	ENSG00000129173.13
ENSG00000065183.16	0.194034	ENSG00000128059.8
ENSG00000234777.3	0.194016	ENSG00000259572.7
ENSG00000231031.6	0.194005	ENSG00000265758.1
ENSG00000136824.19	0.193991	ENSG00000138160.7
ENSG00000225882.1	0.193989	ENSG00000231814.3
ENSG00000240864.3	0.193987	ENSG00000243290.3
ENSG00000118689.15	0.193984	ENSG00000175931.13
ENSG00000071539.14	0.193978	ENSG00000164045.12
ENSG00000090889.12	0.19396	ENSG00000111206.13
ENSG00000113492.14	0.193946	ENSG00000196273.8
ENSG00000211851.1	0.193946	ENSG00000211872.1
ENSG00000234777.3	0.193941	ENSG00000254486.1
ENSG00000148346.12	0.193931	ENSG00000283646.2
ENSG00000243347.2	0.193925	ENSG00000251291.2
ENSG00000177736.4	0.193921	ENSG00000241939.3
ENSG00000248673.2	0.193914	ENSG00000261217.2
ENSG00000211666.2	0.193913	ENSG00000211668.2
ENSG00000240869.3	0.193913	ENSG00000241529.3
ENSG00000111602.12	0.193912	ENSG00000153044.10
ENSG00000051180.17	0.193884	ENSG00000094804.12
ENSG00000157538.14	0.193876	ENSG00000159131.17
ENSG00000146918.20	0.193867	ENSG00000162607.13
ENSG00000204140.10	0.193861	ENSG00000255308.1
ENSG00000075856.12	0.193838	ENSG00000136448.13
ENSG00000237579.3	0.193814	ENSG00000250888.1
ENSG00000103257.9	0.193812	ENSG00000278598.1
ENSG00000132530.17	0.193811	ENSG00000163840.10
ENSG00000188095.6	0.193808	ENSG00000230645.2
ENSG00000123485.12	0.193803	ENSG00000139734.19
ENSG00000105701.16	0.193793	ENSG00000170315.14
ENSG00000151033.10	0.19377	ENSG00000225657.2
ENSG00000211881.1	0.193766	ENSG00000277734.8
ENSG00000211834.1	0.193744	ENSG00000211841.1
ENSG00000111665.12	0.193734	ENSG00000143228.13
ENSG00000231952.3	0.193732	ENSG00000281332.1
ENSG00000082146.13	0.19373	ENSG00000137216.19
ENSG00000141469.18	0.193716	ENSG00000150867.14
ENSG00000111339.12	0.193716	ENSG00000196517.13
ENSG00000090061.17	0.19371	ENSG00000151239.14
ENSG00000172331.12	0.193705	ENSG00000188554.15
ENSG00000188095.6	0.193699	ENSG00000242104.5
ENSG00000080819.9	0.193689	ENSG00000135776.5
ENSG00000168367.11	0.193667	ENSG00000232497.1
ENSG00000225882.1	0.193664	ENSG00000240708.2
ENSG00000094804.12	0.19365	ENSG00000166508.18
ENSG00000234277.3	0.193645	ENSG00000237579.3
ENSG00000171241.9	0.193637	ENSG00000198826.11
ENSG00000001084.13	0.193633	ENSG00000047597.7
ENSG00000013561.18	0.193629	ENSG00000167671.12
ENSG00000131153.9	0.193625	ENSG00000167900.12
ENSG00000223896.2	0.19361	ENSG00000249767.1
ENSG00000080819.9	0.193606	ENSG00000196517.13
ENSG00000135443.8	0.193605	ENSG00000198074.10
ENSG00000171060.11	0.193593	ENSG00000261520.5
ENSG00000111445.14	0.193583	ENSG00000136824.19
ENSG00000175329.13	0.193578	ENSG00000259108.3
ENSG00000224933.2	0.193569	ENSG00000249226.1
ENSG00000106327.13	0.193566	ENSG00000196188.12
ENSG00000042062.13	0.193551	ENSG00000236320.4
ENSG00000118689.15	0.193531	ENSG00000184481.17
ENSG00000156150.9	0.193529	ENSG00000163331.12
ENSG00000112212.12	0.193528	ENSG00000236320.4
ENSG00000073111.14	0.193514	ENSG00000076003.5
ENSG00000143476.18	0.193504	ENSG00000176890.16
ENSG00000222030.1	0.193491	ENSG00000267779.7
ENSG00000101425.14	0.193484	ENSG00000138772.13
ENSG00000116675.16	0.193475	ENSG00000133488.15
ENSG00000183444.10	0.193461	ENSG00000238228.1
ENSG00000065183.16	0.193457	ENSG00000164163.11
ENSG00000110013.13	0.193452	ENSG00000149564.12
ENSG00000211857.1	0.193443	ENSG00000211882.1
ENSG00000068489.13	0.193415	ENSG00000122966.17
ENSG00000109805.10	0.193407	ENSG00000115163.15
ENSG00000211873.1	0.193403	ENSG00000211887.2
ENSG00000171241.9	0.193401	ENSG00000281344.1
ENSG00000250888.1	0.193387	ENSG00000285985.1
ENSG00000137310.12	0.193359	ENSG00000167513.9
ENSG00000136824.19	0.193359	ENSG00000198826.11
ENSG00000128000.17	0.193353	ENSG00000180626.10
ENSG00000135241.17	0.193346	ENSG00000139620.13
ENSG00000183807.8	0.193334	ENSG00000273819.1
ENSG00000080819.9	0.193323	ENSG00000148218.16
ENSG00000238059.1	0.193319	ENSG00000256614.1
ENSG00000240184.7	0.193304	ENSG00000253159.3
ENSG00000133488.15	0.193296	ENSG00000136842.14
ENSG00000231009.1	0.193287	ENSG00000237618.1
ENSG00000111339.12	0.193274	ENSG00000164879.7
ENSG00000211855.1	0.193273	ENSG00000276699.1
ENSG00000211863.1	0.193272	ENSG00000211871.1
ENSG00000094804.12	0.193229	ENSG00000105011.9
ENSG00000065328.17	0.193228	ENSG00000076382.17
ENSG00000008735.14	0.193223	ENSG00000205559.5
ENSG00000152443.13	0.193216	ENSG00000213799.13
ENSG00000053372.5	0.193214	ENSG00000116120.11
ENSG00000005889.16	0.193188	ENSG00000229236.3
ENSG00000142731.11	0.193173	ENSG00000176890.16
ENSG00000229638.1	0.193163	ENSG00000230207.1
ENSG00000162607.13	0.193155	ENSG00000167005.14
ENSG00000113492.14	0.193152	ENSG00000172482.5
ENSG00000225573.4	0.19315	ENSG00000228929.1
ENSG00000211843.1	0.193149	ENSG00000211887.2
ENSG00000135451.13	0.193143	ENSG00000198826.11
ENSG00000211847.1	0.193141	ENSG00000211869.1
ENSG00000130675.15	0.193127	ENSG00000254656.3
ENSG00000110013.13	0.19311	ENSG00000154146.13
ENSG00000211652.2	0.193106	ENSG00000211653.2
ENSG00000142945.13	0.193105	ENSG00000174371.17
ENSG00000126267.11	0.193087	ENSG00000170906.16
ENSG00000248371.5	0.193072	ENSG00000250921.2
ENSG00000109101.8	0.193065	ENSG00000123364.5
ENSG00000051180.17	0.193065	ENSG00000162062.15
ENSG00000136929.13	0.193064	ENSG00000173868.12
ENSG00000249279.6	0.19306	ENSG00000261082.1
ENSG00000168263.9	0.193057	ENSG00000239959.1
ENSG00000228166.1	0.193048	ENSG00000236254.1
ENSG00000091651.9	0.193044	ENSG00000122966.17
ENSG00000132530.17	0.193021	ENSG00000282851.2
ENSG00000129221.16	0.193012	ENSG00000250426.2
ENSG00000207475.1	0.193011	ENSG00000207523.1
ENSG00000237552.1	0.19301	ENSG00000271723.5
ENSG00000119508.18	0.193005	ENSG00000141582.15
ENSG00000138658.16	0.193002	ENSG00000167670.16
ENSG00000248555.7	0.192999	ENSG00000254344.3
ENSG00000068489.13	0.192995	ENSG00000075218.19
ENSG00000166181.13	0.19298	ENSG00000245849.8
ENSG00000156150.9	0.192975	ENSG00000260133.1
ENSG00000212125.2	0.192969	ENSG00000256436.1
ENSG00000103995.14	0.192958	ENSG00000183856.11
ENSG00000111639.8	0.192954	ENSG00000167863.12
ENSG00000165304.8	0.192953	ENSG00000186185.14
ENSG00000112312.10	0.192952	ENSG00000164045.12
ENSG00000111445.14	0.19295	ENSG00000184445.12
ENSG00000161800.13	0.19295	ENSG00000198826.11
ENSG00000168263.9	0.19295	ENSG00000205549.10
ENSG00000099804.9	0.19294	ENSG00000198858.10
ENSG00000229537.7	0.192927	ENSG00000237552.1
ENSG00000084774.14	0.192922	ENSG00000116649.10
ENSG00000108309.14	0.192922	ENSG00000162722.9
ENSG00000254344.3	0.192903	ENSG00000280776.2
ENSG00000187889.13	0.192902	ENSG00000268736.1
ENSG00000158106.14	0.192892	ENSG00000184428.13
ENSG00000001497.18	0.192883	ENSG00000100029.18
ENSG00000138092.11	0.192876	ENSG00000166508.18
ENSG00000076382.17	0.192873	ENSG00000171241.9
ENSG00000211838.1	0.192869	ENSG00000278661.1
ENSG00000228135.1	0.192867	ENSG00000234766.2
ENSG00000123485.12	0.192847	ENSG00000126787.13
ENSG00000156970.13	0.192845	ENSG00000169607.13
ENSG00000125798.15	0.192839	ENSG00000178171.11
ENSG00000207493.1	0.192832	ENSG00000252316.1
ENSG00000092470.12	0.192814	ENSG00000092853.14
ENSG00000109101.8	0.192806	ENSG00000188373.5
ENSG00000093009.11	0.192795	ENSG00000127337.7
ENSG00000085840.13	0.192775	ENSG00000093009.11
ENSG00000249160.4	0.192774	ENSG00000265758.1
ENSG00000004766.17	0.192763	ENSG00000071189.21
ENSG00000189377.9	0.192759	ENSG00000258527.1
ENSG00000234435.3	0.19275	ENSG00000266554.2
ENSG00000230573.1	0.192693	ENSG00000264315.1
ENSG00000185247.15	0.192692	ENSG00000238212.3
ENSG00000174948.6	0.192689	ENSG00000249798.1
ENSG00000235202.2	0.192688	ENSG00000266554.2
ENSG00000085840.13	0.19268	ENSG00000138160.7
ENSG00000011426.11	0.192673	ENSG00000165304.8
ENSG00000229537.7	0.19266	ENSG00000267779.7
ENSG00000177409.12	0.192652	ENSG00000185745.10
ENSG00000113742.14	0.192647	ENSG00000164010.15
ENSG00000224514.3	0.192632	ENSG00000249352.4
ENSG00000253537.3	0.192623	ENSG00000254245.3
ENSG00000075218.19	0.192621	ENSG00000148773.14
ENSG00000211859.1	0.19262	ENSG00000211870.1
ENSG00000241098.1	0.19262	ENSG00000257164.5
ENSG00000112212.12	0.192615	ENSG00000187010.21
ENSG00000211854.1	0.192615	ENSG00000211872.1
ENSG00000213178.3	0.192612	ENSG00000232472.1
ENSG00000211838.1	0.192608	ENSG00000211848.1
ENSG00000100297.16	0.1926	ENSG00000198056.15
ENSG00000232573.1	0.192599	ENSG00000235174.1
ENSG00000198768.11	0.192598	ENSG00000249751.4
ENSG00000211861.1	0.192597	ENSG00000211867.1
ENSG00000112118.20	0.192594	ENSG00000167513.9
ENSG00000232373.2	0.192561	ENSG00000279078.1
ENSG00000167791.14	0.192548	ENSG00000233003.4
ENSG00000094804.12	0.192536	ENSG00000111247.15
ENSG00000112742.10	0.19253	ENSG00000164087.8
ENSG00000138658.16	0.192517	ENSG00000143476.18
ENSG00000111602.12	0.192508	ENSG00000151725.12
ENSG00000111445.14	0.192502	ENSG00000154920.15
ENSG00000111247.15	0.192491	ENSG00000167900.12
ENSG00000225900.1	0.192489	ENSG00000265093.2
ENSG00000130711.5	0.192483	ENSG00000236311.6
ENSG00000225882.1	0.192483	ENSG00000249534.2
ENSG00000076382.17	0.19246	ENSG00000112984.12
ENSG00000211653.2	0.192457	ENSG00000211895.5
ENSG00000156304.15	0.192453	ENSG00000166987.15
ENSG00000138658.16	0.192443	ENSG00000164109.14
ENSG00000100387.9	0.192422	ENSG00000131100.13
ENSG00000172689.2	0.19241	ENSG00000232722.3
ENSG00000172667.11	0.192401	ENSG00000237978.6
ENSG00000130589.16	0.192394	ENSG00000137965.11
ENSG00000211864.2	0.192377	ENSG00000211871.1
ENSG00000133069.17	0.192352	ENSG00000181856.15
ENSG00000234782.3	0.192351	ENSG00000249264.1
ENSG00000176208.9	0.192348	ENSG00000281344.1
ENSG00000167513.9	0.192338	ENSG00000189057.11
ENSG00000187258.14	0.192318	ENSG00000271826.5
ENSG00000146670.10	0.192316	ENSG00000156802.13
ENSG00000122025.15	0.192315	ENSG00000152520.14
ENSG00000092470.12	0.192302	ENSG00000166508.18
ENSG00000118729.12	0.192296	ENSG00000197953.6
ENSG00000224094.1	0.192293	ENSG00000226221.1
ENSG00000229537.7	0.19229	ENSG00000234777.3
ENSG00000163535.18	0.192286	ENSG00000184661.14
ENSG00000109101.8	0.192278	ENSG00000134443.10
ENSG00000248708.2	0.192266	ENSG00000249797.2
ENSG00000103995.14	0.192264	ENSG00000156802.13
ENSG00000115523.17	0.192247	ENSG00000181036.14
ENSG00000069702.11	0.192232	ENSG00000150687.12
ENSG00000112118.20	0.192231	ENSG00000159259.8
ENSG00000108344.15	0.192196	ENSG00000179115.11
ENSG00000094804.12	0.192189	ENSG00000111445.14
ENSG00000109101.8	0.192182	ENSG00000198074.10
ENSG00000131153.9	0.192177	ENSG00000176890.16
ENSG00000229537.7	0.192165	ENSG00000236311.6
ENSG00000131351.15	0.192162	ENSG00000146918.20
ENSG00000011426.11	0.192148	ENSG00000114346.14
ENSG00000176208.9	0.192138	ENSG00000184445.12
ENSG00000122952.17	0.192134	ENSG00000163808.17
ENSG00000136929.13	0.192109	ENSG00000145335.17
ENSG00000109805.10	0.192107	ENSG00000111247.15
ENSG00000113763.12	0.192102	ENSG00000248995.2
ENSG00000211846.1	0.192099	ENSG00000211860.1
ENSG00000122952.17	0.192091	ENSG00000164109.14
ENSG00000113492.14	0.192091	ENSG00000166589.13
ENSG00000249128.1	0.192089	ENSG00000249160.4
ENSG00000132780.17	0.192049	ENSG00000174371.17
ENSG00000204460.3	0.192034	ENSG00000251183.1
ENSG00000211859.1	0.192023	ENSG00000211862.1
ENSG00000103995.14	0.192001	ENSG00000146670.10
ENSG00000116675.16	0.191975	ENSG00000250361.9
ENSG00000121621.7	0.191971	ENSG00000135476.12
ENSG00000143416.21	0.19197	ENSG00000188672.19
ENSG00000116288.13	0.191968	ENSG00000173660.12
ENSG00000088325.16	0.191949	ENSG00000129173.13
ENSG00000163808.17	0.191946	ENSG00000175063.17
ENSG00000142945.13	0.191945	ENSG00000146670.10
ENSG00000072571.20	0.191939	ENSG00000186185.14
ENSG00000123689.6	0.191937	ENSG00000126262.5
ENSG00000068489.13	0.191931	ENSG00000089685.15
ENSG00000092853.14	0.19193	ENSG00000163808.17
ENSG00000146926.11	0.191928	ENSG00000166509.12
ENSG00000225999.1	0.191927	ENSG00000260965.1
ENSG00000065328.17	0.191917	ENSG00000101868.13
ENSG00000234277.3	0.191908	ENSG00000271850.2
ENSG00000139734.19	0.191902	ENSG00000267041.6
ENSG00000120328.6	0.191893	ENSG00000177839.7
ENSG00000260094.1	0.191891	ENSG00000283740.1
ENSG00000138160.7	0.19187	ENSG00000149503.13
ENSG00000170516.17	0.191867	ENSG00000174325.6
ENSG00000187010.21	0.191854	ENSG00000188672.19
ENSG00000223479.3	0.191853	ENSG00000250387.3
ENSG00000122966.17	0.191846	ENSG00000149636.16
ENSG00000224094.1	0.19184	ENSG00000226525.5
ENSG00000211838.1	0.191832	ENSG00000211863.1
ENSG00000109084.14	0.191823	ENSG00000153044.10
ENSG00000122966.17	0.191817	ENSG00000143476.18
ENSG00000243466.1	0.191813	ENSG00000278196.3
ENSG00000172482.5	0.191803	ENSG00000179142.2
ENSG00000211662.2	0.191801	ENSG00000211947.2
ENSG00000090382.7	0.191794	ENSG00000163220.11
ENSG00000137216.19	0.191785	ENSG00000198876.13
ENSG00000095002.15	0.191783	ENSG00000167325.15
ENSG00000122966.17	0.19178	ENSG00000165304.8
ENSG00000073111.14	0.191779	ENSG00000140534.14
ENSG00000161800.13	0.191776	ENSG00000163535.18
ENSG00000136942.15	0.191768	ENSG00000228474.6
ENSG00000238284.2	0.191744	ENSG00000240708.2
ENSG00000121152.10	0.191737	ENSG00000138180.16
ENSG00000122592.8	0.191735	ENSG00000254369.6
ENSG00000215016.2	0.191731	ENSG00000233873.1
ENSG00000168496.4	0.191724	ENSG00000176208.9
ENSG00000228237.5	0.19171	ENSG00000257636.6
ENSG00000162385.11	0.191709	ENSG00000198258.11
ENSG00000127564.17	0.191704	ENSG00000161996.19
ENSG00000117399.14	0.191697	ENSG00000145386.11
ENSG00000129824.16	0.191679	ENSG00000231340.1
ENSG00000141668.10	0.191677	ENSG00000255679.1
ENSG00000168528.12	0.191675	ENSG00000284543.1
ENSG00000141469.18	0.19167	ENSG00000170271.11
ENSG00000131469.15	0.191667	ENSG00000213741.11
ENSG00000076382.17	0.191665	ENSG00000146918.20
ENSG00000065328.17	0.191659	ENSG00000132646.11
ENSG00000204388.7	0.191656	ENSG00000204389.10
ENSG00000111665.12	0.191653	ENSG00000129173.13
ENSG00000075218.19	0.19165	ENSG00000165304.8
ENSG00000225573.4	0.19165	ENSG00000237991.3
ENSG00000137198.10	0.191632	ENSG00000168785.8
ENSG00000261348.2	0.191626	ENSG00000264345.2
ENSG00000042062.13	0.19162	ENSG00000188582.10
ENSG00000211842.1	0.191612	ENSG00000211882.1
ENSG00000089685.15	0.191611	ENSG00000152253.9
ENSG00000086506.3	0.191611	ENSG00000206177.7
ENSG00000075429.9	0.191606	ENSG00000147432.7
ENSG00000121104.8	0.191588	ENSG00000188554.15
ENSG00000229537.7	0.191586	ENSG00000230402.2
ENSG00000112118.20	0.191584	ENSG00000167325.15
ENSG00000232634.1	0.191583	ENSG00000252766.1
ENSG00000170271.11	0.191571	ENSG00000236320.4
ENSG00000229376.3	0.191542	ENSG00000231749.3
ENSG00000231163.6	0.19153	ENSG00000258169.1
ENSG00000127586.17	0.191526	ENSG00000156802.13
ENSG00000076003.5	0.191521	ENSG00000188312.14
ENSG00000231031.6	0.191503	ENSG00000267779.7
ENSG00000167513.9	0.191479	ENSG00000167900.12
ENSG00000133488.15	0.191476	ENSG00000178752.16
ENSG00000063854.13	0.191471	ENSG00000099804.9
ENSG00000228740.3	0.191469	ENSG00000231749.3
ENSG00000136696.11	0.191468	ENSG00000165841.11
ENSG00000085840.13	0.191466	ENSG00000142945.13
ENSG00000249616.1	0.191451	ENSG00000267332.1
ENSG00000153044.10	0.19145	ENSG00000162062.15
ENSG00000121621.7	0.191448	ENSG00000169679.15
ENSG00000223850.1	0.191447	ENSG00000271723.5
ENSG00000085840.13	0.191439	ENSG00000146670.10
ENSG00000211842.1	0.191432	ENSG00000211855.1
ENSG00000007306.15	0.191426	ENSG00000227947.2
ENSG00000234277.3	0.191408	ENSG00000240708.2
ENSG00000105821.15	0.191397	ENSG00000139620.13
ENSG00000171552.14	0.191394	ENSG00000198858.10
ENSG00000229537.7	0.191394	ENSG00000249534.2
ENSG00000224711.2	0.191393	ENSG00000225657.2
ENSG00000158578.21	0.19139	ENSG00000170180.22
ENSG00000188846.14	0.191389	ENSG00000233927.5
ENSG00000234277.3	0.191381	ENSG00000250921.2
ENSG00000214922.9	0.19138	ENSG00000273340.1
ENSG00000112742.10	0.191356	ENSG00000134057.15
ENSG00000089685.15	0.191346	ENSG00000162063.13
ENSG00000111445.14	0.191335	ENSG00000139734.19
ENSG00000042062.13	0.191329	ENSG00000106327.13
ENSG00000206634.1	0.191327	ENSG00000252947.1
ENSG00000216560.4	0.191314	ENSG00000234435.3
ENSG00000073754.6	0.191303	ENSG00000130203.10
ENSG00000071082.11	0.191296	ENSG00000170889.14
ENSG00000175785.13	0.191292	ENSG00000230109.1
ENSG00000233079.3	0.191287	ENSG00000234435.3
ENSG00000073111.14	0.19128	ENSG00000162607.13
ENSG00000250814.3	0.191274	ENSG00000261122.6
ENSG00000115163.15	0.191267	ENSG00000134057.15
ENSG00000136842.14	0.19125	ENSG00000158578.21
ENSG00000113763.12	0.19125	ENSG00000240708.2
ENSG00000135443.8	0.19122	ENSG00000178776.5
ENSG00000113387.12	0.191205	ENSG00000139620.13
ENSG00000071539.14	0.191202	ENSG00000111206.13
ENSG00000172809.13	0.191199	ENSG00000197756.10
ENSG00000234384.1	0.191199	ENSG00000234767.2
ENSG00000175329.13	0.191182	ENSG00000255082.1
ENSG00000185247.15	0.191174	ENSG00000231382.1
ENSG00000013306.16	0.191169	ENSG00000100325.15
ENSG00000122966.17	0.191164	ENSG00000129810.15
ENSG00000116675.16	0.191163	ENSG00000196517.13
ENSG00000111247.15	0.191161	ENSG00000167513.9
ENSG00000184029.9	0.191153	ENSG00000198054.12
ENSG00000101162.4	0.191149	ENSG00000168497.5
ENSG00000168539.4	0.191144	ENSG00000198768.11
ENSG00000111339.12	0.191129	ENSG00000164010.15
ENSG00000229537.7	0.191123	ENSG00000248673.2
ENSG00000228740.3	0.191122	ENSG00000232192.1
ENSG00000063046.18	0.191116	ENSG00000100129.18
ENSG00000211640.4	0.191107	ENSG00000211653.2
ENSG00000090104.12	0.191106	ENSG00000127074.15
ENSG00000138160.7	0.191098	ENSG00000169679.15
ENSG00000158828.8	0.191093	ENSG00000171552.14
ENSG00000042062.13	0.191072	ENSG00000196517.13
ENSG00000100297.16	0.191041	ENSG00000142731.11
ENSG00000183401.12	0.191036	ENSG00000236017.8
ENSG00000163331.12	0.191034	ENSG00000166509.12
ENSG00000178776.5	0.191027	ENSG00000189320.9
ENSG00000117751.18	0.191021	ENSG00000165660.8
ENSG00000084734.9	0.191021	ENSG00000187889.13
ENSG00000101425.14	0.191019	ENSG00000124107.5
ENSG00000105205.7	0.191005	ENSG00000149516.14
ENSG00000011426.11	0.191003	ENSG00000148773.14
ENSG00000211841.1	0.191001	ENSG00000211868.1
ENSG00000071539.14	0.190994	ENSG00000153044.10
ENSG00000211941.3	0.190993	ENSG00000211947.2
ENSG00000130711.5	0.190974	ENSG00000169006.7
ENSG00000147454.14	0.190974	ENSG00000172331.12
ENSG00000105675.9	0.190956	ENSG00000229890.1
ENSG00000166441.13	0.190942	ENSG00000170889.14
ENSG00000011600.12	0.190928	ENSG00000163220.11
ENSG00000111206.13	0.190922	ENSG00000146918.20
ENSG00000004660.15	0.190919	ENSG00000108405.4
ENSG00000184163.3	0.190918	ENSG00000226450.2
ENSG00000111247.15	0.190917	ENSG00000174371.17
ENSG00000232790.3	0.190899	ENSG00000237579.3
ENSG00000127191.18	0.190881	ENSG00000198089.16
ENSG00000024862.18	0.19088	ENSG00000137171.15
ENSG00000104267.10	0.190859	ENSG00000130821.17
ENSG00000099968.18	0.19085	ENSG00000100325.15
ENSG00000211871.1	0.190848	ENSG00000211888.2
ENSG00000175785.13	0.190844	ENSG00000232722.3
ENSG00000160796.18	0.190839	ENSG00000236409.2
ENSG00000116039.13	0.190828	ENSG00000178776.5
ENSG00000142182.9	0.190814	ENSG00000234736.6
ENSG00000122966.17	0.190789	ENSG00000174371.17
ENSG00000137691.13	0.190789	ENSG00000260458.3
ENSG00000131747.15	0.190774	ENSG00000166851.15
ENSG00000148773.14	0.190771	ENSG00000165891.16
ENSG00000109511.12	0.190764	ENSG00000228740.3
ENSG00000106327.13	0.190762	ENSG00000205639.12
ENSG00000211865.1	0.190755	ENSG00000211885.1
ENSG00000090013.11	0.19075	ENSG00000173868.12
ENSG00000249279.6	0.190749	ENSG00000259459.6
ENSG00000169877.10	0.190739	ENSG00000188175.10
ENSG00000080839.12	0.190734	ENSG00000136824.19
ENSG00000123219.13	0.190733	ENSG00000153044.10
ENSG00000241061.3	0.19073	ENSG00000249855.1
ENSG00000136149.6	0.190675	ENSG00000223803.1
ENSG00000239306.5	0.190644	ENSG00000252361.1
ENSG00000225882.1	0.190619	ENSG00000236052.2
ENSG00000094755.17	0.190614	ENSG00000178776.5
ENSG00000085999.13	0.190613	ENSG00000142731.11
ENSG00000211855.1	0.190613	ENSG00000211883.1
ENSG00000169607.13	0.190609	ENSG00000169679.15
ENSG00000224933.2	0.190606	ENSG00000241367.1
ENSG00000071243.16	0.190605	ENSG00000106635.8
ENSG00000134291.12	0.190604	ENSG00000137310.12
ENSG00000173908.9	0.190601	ENSG00000266729.5
ENSG00000183346.9	0.190593	ENSG00000187908.20
ENSG00000085840.13	0.19059	ENSG00000138658.16
ENSG00000163508.13	0.190585	ENSG00000172215.6
ENSG00000130821.17	0.190582	ENSG00000171552.14
ENSG00000070761.8	0.19058	ENSG00000108590.11
ENSG00000116752.6	0.190562	ENSG00000179119.15
ENSG00000159259.8	0.190546	ENSG00000171241.9
ENSG00000144771.8	0.190539	ENSG00000229457.1
ENSG00000092853.14	0.190538	ENSG00000167670.16
ENSG00000198744.5	0.190523	ENSG00000244921.2
ENSG00000198846.6	0.190516	ENSG00000201231.1
ENSG00000138092.11	0.190502	ENSG00000198826.11
ENSG00000235470.5	0.190502	ENSG00000249352.4
ENSG00000091651.9	0.190474	ENSG00000127337.7
ENSG00000139734.19	0.190461	ENSG00000198826.11
ENSG00000111445.14	0.190453	ENSG00000167325.15
ENSG00000130821.17	0.190448	ENSG00000145335.17
ENSG00000146670.10	0.190448	ENSG00000165480.16
ENSG00000013306.16	0.190445	ENSG00000147454.14
ENSG00000211844.1	0.190445	ENSG00000211881.1
ENSG00000104408.11	0.190442	ENSG00000278845.5
ENSG00000118193.12	0.190439	ENSG00000138180.16
ENSG00000008438.5	0.190436	ENSG00000204936.10
ENSG00000211851.1	0.190434	ENSG00000211876.1
ENSG00000065183.16	0.190426	ENSG00000227057.10
ENSG00000105675.9	0.190414	ENSG00000283247.2
ENSG00000138658.16	0.190403	ENSG00000198554.12
ENSG00000211868.1	0.190395	ENSG00000211885.1
ENSG00000115946.8	0.190391	ENSG00000141076.18
ENSG00000140287.11	0.190384	ENSG00000163751.4
ENSG00000168619.16	0.190365	ENSG00000254103.1
ENSG00000071539.14	0.190353	ENSG00000162062.15
ENSG00000211869.1	0.190349	ENSG00000211877.1
ENSG00000235955.1	0.190345	ENSG00000256193.6
ENSG00000237892.1	0.190335	ENSG00000253008.2
ENSG00000104267.10	0.19032	ENSG00000158578.21
ENSG00000236052.2	0.19032	ENSG00000250888.1
ENSG00000178038.17	0.190309	ENSG00000181585.7
ENSG00000125356.7	0.190299	ENSG00000189043.10
ENSG00000112539.15	0.190291	ENSG00000172137.19
ENSG00000172428.11	0.19029	ENSG00000228474.6
ENSG00000113638.14	0.190279	ENSG00000184432.11
ENSG00000211869.1	0.190269	ENSG00000211885.1
ENSG00000225226.2	0.190265	ENSG00000283436.1
ENSG00000233048.1	0.190263	ENSG00000251183.1
ENSG00000169006.7	0.190254	ENSG00000175785.13
ENSG00000113763.12	0.190253	ENSG00000254656.3
ENSG00000147454.14	0.190243	ENSG00000184792.16
ENSG00000234777.3	0.190236	ENSG00000260019.2
ENSG00000105205.7	0.190235	ENSG00000121053.6
ENSG00000249352.4	0.190221	ENSG00000259572.7
ENSG00000112742.10	0.19021	ENSG00000169679.15
ENSG00000129173.13	0.190205	ENSG00000169607.13
ENSG00000239559.2	0.1902	ENSG00000240509.1
ENSG00000135638.14	0.190199	ENSG00000174672.16
ENSG00000185745.10	0.190184	ENSG00000185880.13
ENSG00000183298.5	0.190165	ENSG00000226360.5
ENSG00000122952.17	0.190143	ENSG00000122966.17
ENSG00000232472.1	0.190143	ENSG00000242071.3
ENSG00000204460.3	0.190123	ENSG00000274469.2
ENSG00000227128.5	0.19012	ENSG00000229175.2
ENSG00000113734.18	0.19011	ENSG00000253251.3
ENSG00000078804.13	0.190104	ENSG00000119801.13
ENSG00000213809.9	0.190093	ENSG00000255819.7
ENSG00000230645.2	0.190088	ENSG00000240708.2
ENSG00000109805.10	0.190075	ENSG00000121621.7
ENSG00000138646.9	0.190055	ENSG00000173193.15
ENSG00000014914.21	0.190029	ENSG00000038427.16
ENSG00000121621.7	0.190012	ENSG00000161800.13
ENSG00000112312.10	0.19001	ENSG00000154920.15
ENSG00000075218.19	0.190008	ENSG00000237649.8
ENSG00000166492.9	0.19	ENSG00000228740.3
ENSG00000093009.11	0.189996	ENSG00000228716.7
ENSG00000156587.16	0.189995	ENSG00000187608.10
ENSG00000127337.7	0.18998	ENSG00000171241.9
ENSG00000139620.13	0.189975	ENSG00000178381.12
ENSG00000076382.17	0.189939	ENSG00000092853.14
ENSG00000111445.14	0.189935	ENSG00000111602.12
ENSG00000231422.2	0.189933	ENSG00000231814.3
ENSG00000228437.5	0.189932	ENSG00000234777.3
ENSG00000085999.13	0.189916	ENSG00000146918.20
ENSG00000165244.7	0.189906	ENSG00000166508.18
ENSG00000163781.14	0.189894	ENSG00000184445.12
ENSG00000170523.3	0.189882	ENSG00000237159.6
ENSG00000104765.16	0.189881	ENSG00000158828.8
ENSG00000164405.11	0.189877	ENSG00000173660.12
ENSG00000249616.1	0.189877	ENSG00000256614.1
ENSG00000211861.1	0.189868	ENSG00000211881.1
ENSG00000147160.9	0.189867	ENSG00000266729.5
ENSG00000257523.3	0.18986	ENSG00000271395.2
ENSG00000172421.10	0.189843	ENSG00000267909.3
ENSG00000080986.13	0.189826	ENSG00000123485.12
ENSG00000211653.2	0.189823	ENSG00000243466.1
ENSG00000081853.15	0.189821	ENSG00000262576.3
ENSG00000197756.10	0.18981	ENSG00000233927.5
ENSG00000185989.11	0.18981	ENSG00000283199.3
ENSG00000239607.3	0.189808	ENSG00000241529.3
ENSG00000010030.14	0.189807	ENSG00000068079.8
ENSG00000103995.14	0.189788	ENSG00000149636.16
ENSG00000211833.1	0.189782	ENSG00000211836.1
ENSG00000113319.13	0.189775	ENSG00000151150.22
ENSG00000063854.13	0.189773	ENSG00000158828.8
ENSG00000201801.1	0.189773	ENSG00000207005.1
ENSG00000076382.17	0.189765	ENSG00000156802.13
ENSG00000197111.16	0.189753	ENSG00000282977.1
ENSG00000225169.1	0.189745	ENSG00000231749.3
ENSG00000142731.11	0.189744	ENSG00000281344.1
ENSG00000168539.4	0.189743	ENSG00000169035.12
ENSG00000137310.12	0.18974	ENSG00000146918.20
ENSG00000105679.9	0.189737	ENSG00000135374.11
ENSG00000123485.12	0.189733	ENSG00000134057.15
ENSG00000131153.9	0.189729	ENSG00000171241.9
ENSG00000230645.2	0.189727	ENSG00000257756.6
ENSG00000211835.1	0.189726	ENSG00000211841.1
ENSG00000234435.3	0.189714	ENSG00000237579.3
ENSG00000167768.4	0.189708	ENSG00000206172.8
ENSG00000211863.1	0.189702	ENSG00000211879.1
ENSG00000142731.11	0.189699	ENSG00000142945.13
ENSG00000078804.13	0.189678	ENSG00000101367.9
ENSG00000080819.9	0.189663	ENSG00000121104.8
ENSG00000131747.15	0.189655	ENSG00000134222.16
ENSG00000011347.10	0.189651	ENSG00000235470.5
ENSG00000205634.7	0.189648	ENSG00000227947.2
ENSG00000071539.14	0.189639	ENSG00000140534.14
ENSG00000113732.9	0.189635	ENSG00000131100.13
ENSG00000122952.17	0.189635	ENSG00000131153.9
ENSG00000100448.4	0.189613	ENSG00000196415.10
ENSG00000211893.4	0.18961	ENSG00000211938.2
ENSG00000231022.1	0.1896	ENSG00000244321.1
ENSG00000139734.19	0.189586	ENSG00000142945.13
ENSG00000121621.7	0.189584	ENSG00000171241.9
ENSG00000232610.1	0.189578	ENSG00000233167.1
ENSG00000013561.18	0.189576	ENSG00000184792.16
ENSG00000162607.13	0.189572	ENSG00000164045.12
ENSG00000157456.8	0.18957	ENSG00000164611.13
ENSG00000181704.12	0.189563	ENSG00000184481.17
ENSG00000240606.3	0.189552	ENSG00000241529.3
ENSG00000068489.13	0.18954	ENSG00000154839.10
ENSG00000130816.17	0.189536	ENSG00000198056.15
ENSG00000143476.18	0.189523	ENSG00000159259.8
ENSG00000154478.4	0.189519	ENSG00000220184.2
ENSG00000188672.19	0.189515	ENSG00000215811.6
ENSG00000088325.16	0.18951	ENSG00000136824.19
ENSG00000147649.10	0.189499	ENSG00000261236.8
ENSG00000261082.1	0.189497	ENSG00000261348.2
ENSG00000007933.13	0.189491	ENSG00000112175.8
ENSG00000231516.3	0.189489	ENSG00000253748.2
ENSG00000169067.4	0.189486	ENSG00000172156.4
ENSG00000091651.9	0.189474	ENSG00000198056.15
ENSG00000065328.17	0.189462	ENSG00000168496.4
ENSG00000151725.12	0.189449	ENSG00000156802.13
ENSG00000250488.2	0.189449	ENSG00000257747.2
ENSG00000177410.13	0.189446	ENSG00000209042.1
ENSG00000250585.3	0.189437	ENSG00000261517.2
ENSG00000128709.13	0.189433	ENSG00000128710.6
ENSG00000163586.10	0.189433	ENSG00000197408.10
ENSG00000130821.17	0.189406	ENSG00000215811.6
ENSG00000111247.15	0.18938	ENSG00000111665.12
ENSG00000135476.12	0.189374	ENSG00000139734.19
ENSG00000153767.10	0.189374	ENSG00000157450.16
ENSG00000206650.1	0.189366	ENSG00000236549.1
ENSG00000233079.3	0.189365	ENSG00000280081.4
ENSG00000101916.12	0.189364	ENSG00000187116.14
ENSG00000087263.17	0.189353	ENSG00000134001.15
ENSG00000211912.1	0.189353	ENSG00000236170.1
ENSG00000085840.13	0.189345	ENSG00000188312.14
ENSG00000211856.1	0.189342	ENSG00000211876.1
ENSG00000063177.13	0.189339	ENSG00000105640.13
ENSG00000094804.12	0.189338	ENSG00000163808.17
ENSG00000111206.13	0.189334	ENSG00000165304.8
ENSG00000134333.14	0.189324	ENSG00000135446.17
ENSG00000121152.10	0.18932	ENSG00000130816.17
ENSG00000248801.7	0.189279	ENSG00000255664.1
ENSG00000174672.16	0.189278	ENSG00000232712.6
ENSG00000248139.2	0.189278	ENSG00000260762.1
ENSG00000127564.17	0.189271	ENSG00000162062.15
ENSG00000070182.21	0.18926	ENSG00000112212.12
ENSG00000211846.1	0.189258	ENSG00000211870.1
ENSG00000223803.1	0.189258	ENSG00000244363.3
ENSG00000213988.11	0.189256	ENSG00000229676.3
ENSG00000109101.8	0.189234	ENSG00000135443.8
ENSG00000104765.16	0.189234	ENSG00000198876.13
ENSG00000073754.6	0.189222	ENSG00000187474.5
ENSG00000092853.14	0.189206	ENSG00000109805.10
ENSG00000224933.2	0.189188	ENSG00000240412.1
ENSG00000211866.1	0.189185	ENSG00000211881.1
ENSG00000211640.4	0.189169	ENSG00000211896.7
ENSG00000072571.20	0.18916	ENSG00000138180.16
ENSG00000123485.12	0.189155	ENSG00000152253.9
ENSG00000108878.5	0.189152	ENSG00000182533.7
ENSG00000112118.20	0.189151	ENSG00000184445.12
ENSG00000105640.13	0.189151	ENSG00000233927.5
ENSG00000178171.11	0.189148	ENSG00000236651.1
ENSG00000175518.8	0.189128	ENSG00000229534.1
ENSG00000211839.1	0.189117	ENSG00000278661.1
ENSG00000169006.7	0.189102	ENSG00000235470.5
ENSG00000211870.1	0.1891	ENSG00000211878.1
ENSG00000075426.12	0.189085	ENSG00000141582.15
ENSG00000225657.2	0.189069	ENSG00000285985.1
ENSG00000133742.14	0.189067	ENSG00000145335.17
ENSG00000183643.4	0.189047	ENSG00000230375.1
ENSG00000002726.21	0.189033	ENSG00000123838.11
ENSG00000072571.20	0.189031	ENSG00000138160.7
ENSG00000156970.13	0.18903	ENSG00000174371.17
ENSG00000086232.13	0.189028	ENSG00000100897.18
ENSG00000207475.1	0.189026	ENSG00000251869.1
ENSG00000239951.1	0.189024	ENSG00000244575.3
ENSG00000085840.13	0.18901	ENSG00000164045.12
ENSG00000149136.9	0.189009	ENSG00000170515.14
ENSG00000211640.4	0.189009	ENSG00000243290.3
ENSG00000024526.17	0.189006	ENSG00000163535.18
ENSG00000211648.2	0.188992	ENSG00000224650.2
ENSG00000211864.2	0.188992	ENSG00000276699.1
ENSG00000237159.6	0.18896	ENSG00000259462.3
ENSG00000137965.11	0.188959	ENSG00000160932.11
ENSG00000224851.2	0.188959	ENSG00000285985.1
ENSG00000128519.3	0.188958	ENSG00000249226.1
ENSG00000085999.13	0.188948	ENSG00000136982.6
ENSG00000211598.2	0.188945	ENSG00000244575.3
ENSG00000223358.5	0.188931	ENSG00000228211.2
ENSG00000211938.2	0.18892	ENSG00000241351.3
ENSG00000143476.18	0.188916	ENSG00000153044.10
ENSG00000105011.9	0.188907	ENSG00000167513.9
ENSG00000082146.13	0.188904	ENSG00000130821.17
ENSG00000122966.17	0.188904	ENSG00000164109.14
ENSG00000211842.1	0.188902	ENSG00000211851.1
ENSG00000151883.19	0.188891	ENSG00000170571.12
ENSG00000238212.3	0.18889	ENSG00000250814.3
ENSG00000196188.12	0.188878	ENSG00000204613.11
ENSG00000179008.9	0.188861	ENSG00000187908.20
ENSG00000124812.15	0.188853	ENSG00000267513.3
ENSG00000086232.13	0.188851	ENSG00000111726.13
ENSG00000088325.16	0.188849	ENSG00000111206.13
ENSG00000111247.15	0.188838	ENSG00000127337.7
ENSG00000131747.15	0.188829	ENSG00000149503.13
ENSG00000228502.1	0.188822	ENSG00000259612.1
ENSG00000124784.9	0.188817	ENSG00000124787.14
ENSG00000169020.10	0.188812	ENSG00000232388.5
ENSG00000144771.8	0.188807	ENSG00000261348.2
ENSG00000260765.2	0.188806	ENSG00000277870.5
ENSG00000233003.4	0.188803	ENSG00000237159.6
ENSG00000059378.13	0.188798	ENSG00000137965.11
ENSG00000259572.7	0.188793	ENSG00000260019.2
ENSG00000196205.8	0.188791	ENSG00000213553.4
ENSG00000076003.5	0.188789	ENSG00000130816.17
ENSG00000070182.21	0.188785	ENSG00000196188.12
ENSG00000073111.14	0.188781	ENSG00000130816.17
ENSG00000103995.14	0.188775	ENSG00000183763.9
ENSG00000170265.12	0.188767	ENSG00000242802.9
ENSG00000234765.1	0.188757	ENSG00000268058.1
ENSG00000211653.2	0.188751	ENSG00000211945.2
ENSG00000204460.3	0.188745	ENSG00000285985.1
ENSG00000135476.12	0.188734	ENSG00000149503.13
ENSG00000011426.11	0.188733	ENSG00000183856.11
ENSG00000232610.1	0.188729	ENSG00000258036.2
ENSG00000125356.7	0.188719	ENSG00000135940.7
ENSG00000139734.19	0.188719	ENSG00000183763.9
ENSG00000253428.1	0.188717	ENSG00000265758.1
ENSG00000122966.17	0.188709	ENSG00000237649.8
ENSG00000092470.12	0.1887	ENSG00000189057.11
ENSG00000164488.12	0.1887	ENSG00000265190.7
ENSG00000230645.2	0.188699	ENSG00000261122.6
ENSG00000227947.2	0.188697	ENSG00000264026.2
ENSG00000075218.19	0.188686	ENSG00000161800.13
ENSG00000105202.9	0.188674	ENSG00000108107.15
ENSG00000071539.14	0.188674	ENSG00000127423.11
ENSG00000144035.4	0.188639	ENSG00000213014.3
ENSG00000158482.10	0.188628	ENSG00000189149.12
ENSG00000180964.17	0.188602	ENSG00000198960.11
ENSG00000232497.1	0.188597	ENSG00000251433.1
ENSG00000143006.7	0.188596	ENSG00000172482.5
ENSG00000140534.14	0.188586	ENSG00000153044.10
ENSG00000151033.10	0.188586	ENSG00000197176.7
ENSG00000071462.12	0.188585	ENSG00000106635.8
ENSG00000111665.12	0.188577	ENSG00000131747.15
ENSG00000219669.1	0.188573	ENSG00000254496.1
ENSG00000119711.13	0.188571	ENSG00000198252.12
ENSG00000178464.6	0.188567	ENSG00000242071.3
ENSG00000089692.9	0.188533	ENSG00000178573.7
ENSG00000125356.7	0.188514	ENSG00000173660.12
ENSG00000140534.14	0.188506	ENSG00000142731.11
ENSG00000154721.15	0.188503	ENSG00000237731.1
ENSG00000185247.15	0.188501	ENSG00000197176.7
ENSG00000150753.12	0.188495	ENSG00000166226.13
ENSG00000149636.16	0.188475	ENSG00000184445.12
ENSG00000149636.16	0.188463	ENSG00000168496.4
ENSG00000122741.16	0.188461	ENSG00000137076.21
ENSG00000138658.16	0.188461	ENSG00000156876.10
ENSG00000176884.16	0.18846	ENSG00000283755.2
ENSG00000224851.2	0.188404	ENSG00000256971.2
ENSG00000211862.1	0.188396	ENSG00000211871.1
ENSG00000103995.14	0.188391	ENSG00000144395.18
ENSG00000122952.17	0.188376	ENSG00000138180.16
ENSG00000072571.20	0.188374	ENSG00000237649.8
ENSG00000142945.13	0.188368	ENSG00000146918.20
ENSG00000225657.2	0.188363	ENSG00000242104.5
ENSG00000079999.14	0.188356	ENSG00000224051.7
ENSG00000147403.18	0.188352	ENSG00000164587.13
ENSG00000227964.1	0.188347	ENSG00000228135.1
ENSG00000223381.2	0.188342	ENSG00000272381.2
ENSG00000100450.13	0.188327	ENSG00000211829.9
ENSG00000231749.3	0.18832	ENSG00000241278.1
ENSG00000047597.7	0.188313	ENSG00000164010.15
ENSG00000256019.1	0.188313	ENSG00000256436.1
ENSG00000165841.11	0.188311	ENSG00000285294.1
ENSG00000112312.10	0.18831	ENSG00000162607.13
ENSG00000112312.10	0.188301	ENSG00000139734.19
ENSG00000064270.13	0.188284	ENSG00000283646.2
ENSG00000138160.7	0.188279	ENSG00000176890.16
ENSG00000211841.1	0.188276	ENSG00000211863.1
ENSG00000144771.8	0.188272	ENSG00000225657.2
ENSG00000235202.2	0.188259	ENSG00000256077.5
ENSG00000012504.15	0.188256	ENSG00000151033.10
ENSG00000159346.13	0.18825	ENSG00000171552.14
ENSG00000232497.1	0.188218	ENSG00000260680.1
ENSG00000162722.9	0.188204	ENSG00000236320.4
ENSG00000211843.1	0.188199	ENSG00000211871.1
ENSG00000168539.4	0.188198	ENSG00000170423.13
ENSG00000070182.21	0.188196	ENSG00000164010.15
ENSG00000051180.17	0.188192	ENSG00000166803.14
ENSG00000137310.12	0.188173	ENSG00000171848.16
ENSG00000094804.12	0.188168	ENSG00000198554.12
ENSG00000145386.11	0.188165	ENSG00000162063.13
ENSG00000125999.11	0.188162	ENSG00000227128.5
ENSG00000069399.15	0.188161	ENSG00000167604.15
ENSG00000171848.16	0.188134	ENSG00000176890.16
ENSG00000232685.5	0.188127	ENSG00000237159.6
ENSG00000211938.2	0.188108	ENSG00000211949.3
ENSG00000178429.9	0.188107	ENSG00000223803.1
ENSG00000138658.16	0.188106	ENSG00000149636.16
ENSG00000224514.3	0.188102	ENSG00000237880.2
ENSG00000154438.8	0.188094	ENSG00000167791.14
ENSG00000085840.13	0.188082	ENSG00000101868.13
ENSG00000211890.4	0.188079	ENSG00000211896.7
ENSG00000232472.1	0.188077	ENSG00000263266.2
ENSG00000133106.15	0.18807	ENSG00000177294.7
ENSG00000105675.9	0.18807	ENSG00000237986.4
ENSG00000143476.18	0.188064	ENSG00000264358.1
ENSG00000080839.12	0.188041	ENSG00000168496.4
ENSG00000024526.17	0.188038	ENSG00000121152.10
ENSG00000112312.10	0.188038	ENSG00000147536.12
ENSG00000101958.14	0.188036	ENSG00000249767.1
ENSG00000211843.1	0.188032	ENSG00000211876.1
ENSG00000137216.19	0.188029	ENSG00000150867.14
ENSG00000099860.9	0.188023	ENSG00000120129.6
ENSG00000065328.17	0.188022	ENSG00000162062.15
ENSG00000129810.15	0.188021	ENSG00000154920.15
ENSG00000211640.4	0.187999	ENSG00000211663.2
ENSG00000080986.13	0.187996	ENSG00000178999.13
ENSG00000174547.13	0.187993	ENSG00000232112.3
ENSG00000234277.3	0.187991	ENSG00000237523.2
ENSG00000111665.12	0.187988	ENSG00000122952.17
ENSG00000162062.15	0.187987	ENSG00000164087.8
ENSG00000080839.12	0.187975	ENSG00000167325.15
ENSG00000151239.14	0.187953	ENSG00000184203.8
ENSG00000259783.6	0.187949	ENSG00000278214.1
ENSG00000076003.5	0.187945	ENSG00000117748.10
ENSG00000051180.17	0.187939	ENSG00000075131.10
ENSG00000157456.8	0.18792	ENSG00000171320.15
ENSG00000244642.3	0.18792	ENSG00000265078.2
ENSG00000092470.12	0.187915	ENSG00000151725.12
ENSG00000227000.2	0.187904	ENSG00000239699.1
ENSG00000111247.15	0.187872	ENSG00000156970.13
ENSG00000156467.10	0.187869	ENSG00000164405.11
ENSG00000207041.1	0.187866	ENSG00000272055.1
ENSG00000224445.3	0.187853	ENSG00000231776.5
ENSG00000184601.11	0.187851	ENSG00000198768.11
ENSG00000181171.5	0.187846	ENSG00000253516.1
ENSG00000211842.1	0.187838	ENSG00000211871.1
ENSG00000085840.13	0.187829	ENSG00000111445.14
ENSG00000070182.21	0.187826	ENSG00000080819.9
ENSG00000121621.7	0.187814	ENSG00000138160.7
ENSG00000158578.21	0.187813	ENSG00000198876.13
ENSG00000241098.1	0.187803	ENSG00000258098.2
ENSG00000175518.8	0.187796	ENSG00000233646.1
ENSG00000162396.6	0.187783	ENSG00000275111.5
ENSG00000138092.11	0.18777	ENSG00000188312.14
ENSG00000139239.7	0.187766	ENSG00000213553.4
ENSG00000156970.13	0.187745	ENSG00000173207.13
ENSG00000051180.17	0.187722	ENSG00000176208.9
ENSG00000174917.9	0.187707	ENSG00000183617.5
ENSG00000226995.9	0.187704	ENSG00000236980.10
ENSG00000132646.11	0.187698	ENSG00000167670.16
ENSG00000075218.19	0.187697	ENSG00000143228.13
ENSG00000117751.18	0.18769	ENSG00000166189.8
ENSG00000144771.8	0.187684	ENSG00000254486.1
ENSG00000042062.13	0.187682	ENSG00000133069.17
ENSG00000197756.10	0.187679	ENSG00000221983.8
ENSG00000182533.7	0.18767	ENSG00000258527.1
ENSG00000198128.4	0.187666	ENSG00000232215.2
ENSG00000129173.13	0.187656	ENSG00000183856.11
ENSG00000092853.14	0.187653	ENSG00000189057.11
ENSG00000087085.16	0.187637	ENSG00000188672.19
ENSG00000105011.9	0.187635	ENSG00000162062.15
ENSG00000211625.2	0.187626	ENSG00000244437.1
ENSG00000092853.14	0.187622	ENSG00000146918.20
ENSG00000083845.9	0.187608	ENSG00000105202.9
ENSG00000146410.12	0.187592	ENSG00000171241.9
ENSG00000231475.3	0.18759	ENSG00000253491.2
ENSG00000140259.7	0.187589	ENSG00000148153.14
ENSG00000172164.15	0.187562	ENSG00000250290.1
ENSG00000087586.18	0.187558	ENSG00000161800.13
ENSG00000110107.9	0.187518	ENSG00000170515.14
ENSG00000233873.1	0.187518	ENSG00000241081.1
ENSG00000171202.7	0.187505	ENSG00000197345.13
ENSG00000211848.1	0.187497	ENSG00000211864.2
ENSG00000111796.4	0.187492	ENSG00000271503.6
ENSG00000183309.12	0.18749	ENSG00000183530.14
ENSG00000071539.14	0.187484	ENSG00000228716.7
ENSG00000099804.9	0.187478	ENSG00000182512.5
ENSG00000234797.5	0.187465	ENSG00000242071.3
ENSG00000100297.16	0.187461	ENSG00000156802.13
ENSG00000145423.5	0.187455	ENSG00000172331.12
ENSG00000232472.1	0.187452	ENSG00000234797.5
ENSG00000085999.13	0.187447	ENSG00000129173.13
ENSG00000152454.4	0.187443	ENSG00000213762.12
ENSG00000100162.15	0.187441	ENSG00000122952.17
ENSG00000001497.18	0.187433	ENSG00000101882.10
ENSG00000145386.11	0.18743	ENSG00000152253.9
ENSG00000118707.11	0.187428	ENSG00000244462.8
ENSG00000105640.13	0.187417	ENSG00000115268.10
ENSG00000149636.16	0.187417	ENSG00000198056.15
ENSG00000071189.21	0.187413	ENSG00000122550.18
ENSG00000123349.15	0.187412	ENSG00000127184.13
ENSG00000078804.13	0.187395	ENSG00000179119.15
ENSG00000211912.1	0.18739	ENSG00000228131.1
ENSG00000137216.19	0.187378	ENSG00000182512.5
ENSG00000156970.13	0.187374	ENSG00000178999.13
ENSG00000211640.4	0.187367	ENSG00000211658.2
ENSG00000211839.1	0.187362	ENSG00000211860.1
ENSG00000129173.13	0.187361	ENSG00000135451.13
ENSG00000103326.12	0.187354	ENSG00000258429.2
ENSG00000240869.3	0.187338	ENSG00000275090.1
ENSG00000132646.11	0.187334	ENSG00000174371.17
ENSG00000230402.2	0.187334	ENSG00000232790.3
ENSG00000265374.1	0.187334	ENSG00000265758.1
ENSG00000115993.13	0.187318	ENSG00000184792.16
ENSG00000111665.12	0.187315	ENSG00000112742.10
ENSG00000163535.18	0.187309	ENSG00000169607.13
ENSG00000082146.13	0.187299	ENSG00000160445.11
ENSG00000089154.11	0.187295	ENSG00000100029.18
ENSG00000227233.1	0.187294	ENSG00000231706.2
ENSG00000253428.1	0.187292	ENSG00000261122.6
ENSG00000024526.17	0.187291	ENSG00000114346.14
ENSG00000106327.13	0.187289	ENSG00000198336.9
ENSG00000211865.1	0.187289	ENSG00000211879.1
ENSG00000128228.5	0.187286	ENSG00000155660.11
ENSG00000085840.13	0.187281	ENSG00000100297.16
ENSG00000234548.7	0.187277	ENSG00000250921.2
ENSG00000234777.3	0.187271	ENSG00000249279.6
ENSG00000257164.5	0.187268	ENSG00000258979.3
ENSG00000159166.15	0.187265	ENSG00000249641.2
ENSG00000105701.16	0.187262	ENSG00000132471.12
ENSG00000105011.9	0.187262	ENSG00000171320.15
ENSG00000123213.23	0.18726	ENSG00000125630.16
ENSG00000235470.5	0.187258	ENSG00000248371.5
ENSG00000154920.15	0.187257	ENSG00000249115.9
ENSG00000121406.9	0.187256	ENSG00000121417.14
ENSG00000109805.10	0.187241	ENSG00000134057.15
ENSG00000170515.14	0.187228	ENSG00000197451.12
ENSG00000134419.15	0.187227	ENSG00000169020.10
ENSG00000211857.1	0.187224	ENSG00000211866.1
ENSG00000248449.2	0.187223	ENSG00000262576.3
ENSG00000211836.1	0.187204	ENSG00000211843.1
ENSG00000213866.3	0.187199	ENSG00000224861.1
ENSG00000140678.17	0.187194	ENSG00000175489.10
ENSG00000123485.12	0.187189	ENSG00000140451.13
ENSG00000090512.12	0.187185	ENSG00000259691.2
ENSG00000168785.8	0.187181	ENSG00000184792.16
ENSG00000080839.12	0.18717	ENSG00000167670.16
ENSG00000241587.3	0.187156	ENSG00000241939.3
ENSG00000223358.5	0.187152	ENSG00000249798.1
ENSG00000146670.10	0.187149	ENSG00000151725.12
ENSG00000094804.12	0.187145	ENSG00000176890.16
ENSG00000130821.17	0.187141	ENSG00000183508.5
ENSG00000249279.6	0.187128	ENSG00000271850.2
ENSG00000075218.19	0.18712	ENSG00000173207.13
ENSG00000111665.12	0.187093	ENSG00000178999.13
ENSG00000011426.11	0.187068	ENSG00000139734.19
ENSG00000113734.18	0.187066	ENSG00000139620.13
ENSG00000211860.1	0.187052	ENSG00000278661.1
ENSG00000113368.12	0.187046	ENSG00000176890.16
ENSG00000078898.7	0.187042	ENSG00000219073.8
ENSG00000211839.1	0.187038	ENSG00000211866.1
ENSG00000080819.9	0.187027	ENSG00000133488.15
ENSG00000185247.15	0.187026	ENSG00000237880.2
ENSG00000130176.8	0.187015	ENSG00000197953.6
ENSG00000122779.18	0.187006	ENSG00000157703.16
ENSG00000230081.2	0.186999	ENSG00000257636.6
ENSG00000119508.18	0.186998	ENSG00000123358.20
ENSG00000211847.1	0.186991	ENSG00000211887.2
ENSG00000135476.12	0.186989	ENSG00000162063.13
ENSG00000173660.12	0.186981	ENSG00000180879.14
ENSG00000184203.8	0.186979	ENSG00000252620.1
ENSG00000160445.11	0.186957	ENSG00000175931.13
ENSG00000085840.13	0.186955	ENSG00000112118.20
ENSG00000090889.12	0.18694	ENSG00000115163.15
ENSG00000227284.2	0.186938	ENSG00000235892.1
ENSG00000103995.14	0.186919	ENSG00000198554.12
ENSG00000248184.1	0.186918	ENSG00000248995.2
ENSG00000150867.14	0.186908	ENSG00000198876.13
ENSG00000211890.4	0.186908	ENSG00000243466.1
ENSG00000170180.22	0.186901	ENSG00000204010.3
ENSG00000250814.3	0.186897	ENSG00000250921.2
ENSG00000187678.10	0.186893	ENSG00000198369.10
ENSG00000068489.13	0.186891	ENSG00000157456.8
ENSG00000230324.1	0.186886	ENSG00000259572.7
ENSG00000085840.13	0.186882	ENSG00000163808.17
ENSG00000203910.9	0.186882	ENSG00000231749.3
ENSG00000211842.1	0.186859	ENSG00000211868.1
ENSG00000224851.2	0.18684	ENSG00000235202.2
ENSG00000230629.2	0.18684	ENSG00000242071.3
ENSG00000018280.17	0.186824	ENSG00000235568.7
ENSG00000065183.16	0.186815	ENSG00000107815.10
ENSG00000012822.16	0.186813	ENSG00000068971.14
ENSG00000120563.10	0.186806	ENSG00000271723.5
ENSG00000164934.14	0.18676	ENSG00000198042.11
ENSG00000212124.2	0.186742	ENSG00000226761.3
ENSG00000242741.2	0.18674	ENSG00000257164.5
ENSG00000163705.13	0.186739	ENSG00000182533.7
ENSG00000013306.16	0.186732	ENSG00000119636.16
ENSG00000136783.10	0.186729	ENSG00000165028.12
ENSG00000211846.1	0.186726	ENSG00000211868.1
ENSG00000233048.1	0.186721	ENSG00000237523.2
ENSG00000214199.3	0.186709	ENSG00000233476.3
ENSG00000182885.17	0.1867	ENSG00000214456.8
ENSG00000068079.8	0.186695	ENSG00000188313.13
ENSG00000211834.1	0.186691	ENSG00000211851.1
ENSG00000145386.11	0.186687	ENSG00000146670.10
ENSG00000073111.14	0.18668	ENSG00000085840.13
ENSG00000204460.3	0.18667	ENSG00000259783.6
ENSG00000164587.13	0.186663	ENSG00000233927.5
ENSG00000123143.13	0.186622	ENSG00000149823.9
ENSG00000101958.14	0.186614	ENSG00000182533.7
ENSG00000211651.3	0.186614	ENSG00000211662.2
ENSG00000169877.10	0.186606	ENSG00000197993.9
ENSG00000214897.5	0.186602	ENSG00000243207.6
ENSG00000206177.7	0.186602	ENSG00000244734.4
ENSG00000065183.16	0.186592	ENSG00000166197.17
ENSG00000171241.9	0.186589	ENSG00000176208.9
ENSG00000241081.1	0.186589	ENSG00000243964.1
ENSG00000092470.12	0.186568	ENSG00000164045.12
ENSG00000089685.15	0.186563	ENSG00000134057.15
ENSG00000080986.13	0.186548	ENSG00000175063.17
ENSG00000008118.10	0.186548	ENSG00000175699.15
ENSG00000138092.11	0.18654	ENSG00000143476.18
ENSG00000103995.14	0.186536	ENSG00000136824.19
ENSG00000256971.2	0.186521	ENSG00000261082.1
ENSG00000104356.11	0.186503	ENSG00000145191.15
ENSG00000225882.1	0.186485	ENSG00000227964.1
ENSG00000091651.9	0.186481	ENSG00000147536.12
ENSG00000090061.17	0.186465	ENSG00000239306.5
ENSG00000211847.1	0.186459	ENSG00000211878.1
ENSG00000173868.12	0.186454	ENSG00000223609.11
ENSG00000211846.1	0.186416	ENSG00000211856.1
ENSG00000105679.9	0.186413	ENSG00000176194.18
ENSG00000163510.14	0.186413	ENSG00000223501.9
ENSG00000240869.3	0.186412	ENSG00000244230.3
ENSG00000241098.1	0.186398	ENSG00000274469.2
ENSG00000051180.17	0.186393	ENSG00000183763.9
ENSG00000143546.10	0.186386	ENSG00000186431.19
ENSG00000124216.4	0.186376	ENSG00000141543.12
ENSG00000102882.12	0.186374	ENSG00000102886.15
ENSG00000109511.12	0.186371	ENSG00000249035.7
ENSG00000147536.12	0.186363	ENSG00000198554.12
ENSG00000166200.15	0.186359	ENSG00000185787.15
ENSG00000138092.11	0.186357	ENSG00000144395.18
ENSG00000260019.2	0.186333	ENSG00000265758.1
ENSG00000159166.15	0.18633	ENSG00000237380.7
ENSG00000224514.3	0.186326	ENSG00000237579.3
ENSG00000131470.15	0.186325	ENSG00000174371.17
ENSG00000174225.15	0.186322	ENSG00000229376.3
ENSG00000220583.1	0.18632	ENSG00000227694.1
ENSG00000132646.11	0.186317	ENSG00000189057.11
ENSG00000211857.1	0.18631	ENSG00000278661.1
ENSG00000124098.10	0.186306	ENSG00000167768.4
ENSG00000148840.11	0.186302	ENSG00000160818.17
ENSG00000120800.5	0.186298	ENSG00000170515.14
ENSG00000230523.1	0.186293	ENSG00000265758.1
ENSG00000007306.15	0.186283	ENSG00000105675.9
ENSG00000232610.1	0.186266	ENSG00000251433.1
ENSG00000146918.20	0.186261	ENSG00000167513.9
ENSG00000211859.1	0.186257	ENSG00000211871.1
ENSG00000242104.5	0.18625	ENSG00000285985.1
ENSG00000197249.14	0.186239	ENSG00000197405.8
ENSG00000006652.15	0.186233	ENSG00000160908.15
ENSG00000105675.9	0.186232	ENSG00000181984.11
ENSG00000109805.10	0.186229	ENSG00000138092.11
ENSG00000198153.8	0.186229	ENSG00000213988.11
ENSG00000136929.13	0.186203	ENSG00000170271.11
ENSG00000151033.10	0.186195	ENSG00000241098.1
ENSG00000211870.1	0.186187	ENSG00000211884.1
ENSG00000074603.19	0.18618	ENSG00000081014.11
ENSG00000115368.10	0.186173	ENSG00000163938.17
ENSG00000165244.7	0.18617	ENSG00000167670.16
ENSG00000251433.1	0.186165	ENSG00000259691.2
ENSG00000162598.13	0.186152	ENSG00000204140.10
ENSG00000109101.8	0.186145	ENSG00000188508.11
ENSG00000215124.2	0.186145	ENSG00000231839.1
ENSG00000150867.14	0.186139	ENSG00000160445.11
ENSG00000211856.1	0.186136	ENSG00000211871.1
ENSG00000211838.1	0.186125	ENSG00000211866.1
ENSG00000152953.13	0.186117	ENSG00000170891.11
ENSG00000121621.7	0.186113	ENSG00000198826.11
ENSG00000100450.13	0.186107	ENSG00000134539.17
ENSG00000084774.14	0.186105	ENSG00000100304.13
ENSG00000162063.13	0.186103	ENSG00000175063.17
ENSG00000189320.9	0.186101	ENSG00000250846.6
ENSG00000186407.7	0.18608	ENSG00000187116.14
ENSG00000121621.7	0.186075	ENSG00000173207.13
ENSG00000185745.10	0.186075	ENSG00000205413.8
ENSG00000138160.7	0.186064	ENSG00000152455.16
ENSG00000147160.9	0.186056	ENSG00000223564.1
ENSG00000211839.1	0.186053	ENSG00000211864.2
ENSG00000248408.1	0.186039	ENSG00000251291.2
ENSG00000011275.19	0.186037	ENSG00000242802.9
ENSG00000130255.13	0.186027	ENSG00000177600.9
ENSG00000225657.2	0.186013	ENSG00000260019.2
ENSG00000236407.1	0.186012	ENSG00000243877.1
ENSG00000009709.12	0.186008	ENSG00000236311.6
ENSG00000140451.13	0.186	ENSG00000178999.13
ENSG00000197176.7	0.186	ENSG00000230645.2
ENSG00000156802.13	0.185993	ENSG00000171320.15
ENSG00000213178.3	0.185993	ENSG00000232573.1
ENSG00000219738.2	0.185989	ENSG00000253748.2
ENSG00000090889.12	0.185982	ENSG00000143228.13
ENSG00000101825.8	0.185977	ENSG00000139329.5
ENSG00000203601.3	0.185969	ENSG00000258279.4
ENSG00000154920.15	0.185963	ENSG00000198554.12
ENSG00000123689.6	0.18596	ENSG00000143546.10
ENSG00000080839.12	0.185954	ENSG00000135913.11
ENSG00000214819.2	0.185954	ENSG00000229226.3
ENSG00000112742.10	0.185943	ENSG00000112984.12
ENSG00000130816.17	0.185924	ENSG00000146670.10
ENSG00000095002.15	0.18591	ENSG00000198554.12
ENSG00000232790.3	0.185894	ENSG00000250814.3
ENSG00000254299.3	0.185894	ENSG00000265758.1
ENSG00000141469.18	0.185886	ENSG00000223609.11
ENSG00000142731.11	0.185878	ENSG00000149636.16
ENSG00000111775.3	0.185862	ENSG00000178449.9
ENSG00000186832.9	0.185859	ENSG00000205420.11
ENSG00000175322.12	0.185858	ENSG00000176225.15
ENSG00000229537.7	0.185837	ENSG00000250814.3
ENSG00000093009.11	0.185833	ENSG00000132646.11
ENSG00000139734.19	0.185831	ENSG00000198554.12
ENSG00000105819.14	0.185827	ENSG00000127993.16
ENSG00000237128.1	0.185827	ENSG00000237552.1
ENSG00000186834.4	0.185819	ENSG00000204256.14
ENSG00000007306.15	0.185818	ENSG00000215231.8
ENSG00000256752.1	0.185816	ENSG00000265934.1
ENSG00000226059.2	0.185812	ENSG00000267332.1
ENSG00000176396.11	0.185809	ENSG00000187713.7
ENSG00000257164.5	0.185808	ENSG00000265374.1
ENSG00000113319.13	0.185804	ENSG00000115896.16
ENSG00000224094.1	0.185776	ENSG00000230629.2
ENSG00000137216.19	0.185774	ENSG00000172331.12
ENSG00000211598.2	0.185772	ENSG00000211653.2
ENSG00000175785.13	0.185767	ENSG00000231422.2
ENSG00000105011.9	0.185763	ENSG00000142945.13
ENSG00000239437.3	0.185738	ENSG00000266187.2
ENSG00000214604.3	0.185729	ENSG00000283740.1
ENSG00000111445.14	0.18572	ENSG00000138658.16
ENSG00000197176.7	0.185713	ENSG00000265758.1
ENSG00000271850.2	0.185703	ENSG00000274469.2
ENSG00000211865.1	0.185682	ENSG00000211876.1
ENSG00000257756.6	0.185677	ENSG00000265374.1
ENSG00000157184.7	0.185676	ENSG00000163866.9
ENSG00000224851.2	0.185673	ENSG00000237585.1
ENSG00000138092.11	0.185672	ENSG00000154920.15
ENSG00000100029.18	0.185667	ENSG00000108344.15
ENSG00000131558.15	0.185667	ENSG00000167632.18
ENSG00000225657.2	0.185663	ENSG00000248371.5
ENSG00000089154.11	0.185661	ENSG00000154767.15
ENSG00000228135.1	0.185628	ENSG00000265374.1
ENSG00000122952.17	0.185601	ENSG00000178999.13
ENSG00000215881.3	0.185599	ENSG00000261122.6
ENSG00000174948.6	0.185598	ENSG00000183304.10
ENSG00000163535.18	0.185597	ENSG00000166851.15
ENSG00000092853.14	0.185595	ENSG00000138160.7
ENSG00000076382.17	0.185591	ENSG00000131747.15
ENSG00000241351.3	0.18558	ENSG00000244575.3
ENSG00000124207.17	0.18557	ENSG00000168496.4
ENSG00000140534.14	0.185569	ENSG00000185480.12
ENSG00000101425.14	0.185549	ENSG00000164821.5
ENSG00000175785.13	0.185534	ENSG00000188095.6
ENSG00000130821.17	0.185533	ENSG00000158578.21
ENSG00000013561.18	0.185529	ENSG00000171552.14
ENSG00000099725.14	0.185527	ENSG00000173674.11
ENSG00000080839.12	0.185513	ENSG00000184445.12
ENSG00000214199.3	0.185496	ENSG00000230207.1
ENSG00000133488.15	0.185493	ENSG00000181856.15
ENSG00000103995.14	0.185489	ENSG00000111665.12
ENSG00000141543.12	0.18548	ENSG00000175906.5
ENSG00000211846.1	0.185479	ENSG00000211862.1
ENSG00000207507.1	0.185474	ENSG00000272055.1
ENSG00000130816.17	0.185471	ENSG00000132646.11
ENSG00000115268.10	0.185468	ENSG00000178982.10
ENSG00000253159.3	0.185466	ENSG00000262576.3
ENSG00000154438.8	0.185462	ENSG00000260094.1
ENSG00000134443.10	0.18546	ENSG00000176194.18
ENSG00000235645.2	0.18546	ENSG00000283000.2
ENSG00000136842.14	0.185449	ENSG00000170271.11
ENSG00000124469.12	0.185444	ENSG00000134827.8
ENSG00000087586.18	0.185443	ENSG00000142945.13
ENSG00000115523.17	0.185443	ENSG00000150687.12
ENSG00000086061.16	0.185427	ENSG00000197579.8
ENSG00000240416.1	0.185425	ENSG00000249439.1
ENSG00000231422.2	0.185412	ENSG00000237552.1
ENSG00000207523.1	0.185392	ENSG00000212283.1
ENSG00000086589.12	0.185389	ENSG00000179119.15
ENSG00000103995.14	0.185383	ENSG00000118193.12
ENSG00000136944.19	0.185372	ENSG00000264345.2
ENSG00000211870.1	0.18537	ENSG00000211879.1
ENSG00000156467.10	0.185364	ENSG00000171530.15
ENSG00000259783.6	0.185349	ENSG00000261348.2
ENSG00000206650.1	0.185339	ENSG00000232778.1
ENSG00000207475.1	0.185336	ENSG00000251898.1
ENSG00000121152.10	0.185333	ENSG00000162062.15
ENSG00000225657.2	0.185328	ENSG00000249352.4
ENSG00000113492.14	0.185325	ENSG00000143006.7
ENSG00000165502.7	0.185318	ENSG00000168894.10
ENSG00000073111.14	0.185317	ENSG00000166508.18
ENSG00000016490.16	0.185304	ENSG00000275239.4
ENSG00000211845.1	0.18529	ENSG00000211882.1
ENSG00000207523.1	0.185276	ENSG00000212588.1
ENSG00000165304.8	0.185273	ENSG00000178999.13
ENSG00000073111.14	0.185272	ENSG00000111445.14
ENSG00000231422.2	0.185272	ENSG00000264345.2
ENSG00000172156.4	0.185267	ENSG00000173908.9
ENSG00000121152.10	0.18526	ENSG00000167513.9
ENSG00000104147.9	0.18525	ENSG00000168393.13
ENSG00000186543.7	0.185236	ENSG00000237159.6
ENSG00000108309.14	0.185235	ENSG00000198876.13
ENSG00000112742.10	0.185234	ENSG00000146670.10
ENSG00000088726.16	0.185223	ENSG00000101162.4
ENSG00000115993.13	0.185216	ENSG00000172331.12
ENSG00000232048.2	0.185215	ENSG00000239699.1
ENSG00000198074.10	0.185213	ENSG00000237289.10
ENSG00000129810.15	0.185203	ENSG00000198826.11
ENSG00000231031.6	0.185199	ENSG00000264345.2
ENSG00000111602.12	0.185191	ENSG00000198056.15
ENSG00000160226.16	0.185183	ENSG00000186866.17
ENSG00000227128.5	0.18518	ENSG00000232685.5
ENSG00000112984.12	0.18514	ENSG00000121621.7
ENSG00000025039.15	0.185116	ENSG00000135299.17
ENSG00000211838.1	0.185112	ENSG00000211867.1
ENSG00000119950.21	0.185108	ENSG00000137216.19
ENSG00000090013.11	0.185101	ENSG00000124098.10
ENSG00000211855.1	0.185099	ENSG00000248366.1
ENSG00000249616.1	0.185098	ENSG00000254496.1
ENSG00000211917.1	0.185094	ENSG00000236170.1
ENSG00000204227.5	0.185089	ENSG00000204304.12
ENSG00000167768.4	0.185086	ENSG00000184792.16
ENSG00000211660.3	0.18508	ENSG00000278196.3
ENSG00000071082.11	0.185077	ENSG00000138326.21
ENSG00000136824.19	0.185073	ENSG00000163808.17
ENSG00000130589.16	0.185071	ENSG00000132530.17
ENSG00000230109.1	0.185071	ENSG00000237128.1
ENSG00000099725.14	0.18507	ENSG00000231340.1
ENSG00000118193.12	0.18507	ENSG00000237649.8
ENSG00000254299.3	0.185067	ENSG00000278214.1
ENSG00000231475.3	0.185064	ENSG00000270550.1
ENSG00000111602.12	0.185055	ENSG00000156802.13
ENSG00000211836.1	0.185047	ENSG00000211838.1
ENSG00000115993.13	0.185036	ENSG00000182512.5
ENSG00000093009.11	0.185035	ENSG00000127586.17
ENSG00000224318.6	0.185034	ENSG00000230375.1
ENSG00000154945.7	0.18503	ENSG00000259956.2
ENSG00000204460.3	0.185014	ENSG00000228135.1
ENSG00000211857.1	0.185009	ENSG00000211859.1
ENSG00000121621.7	0.185005	ENSG00000129810.15
ENSG00000011347.10	0.185004	ENSG00000175785.13
ENSG00000135443.8	0.185001	ENSG00000149300.10
ENSG00000157538.14	0.185	ENSG00000159086.15
ENSG00000134690.11	0.184997	ENSG00000171848.16
ENSG00000130948.10	0.184989	ENSG00000242908.6
ENSG00000142945.13	0.184981	ENSG00000183856.11
ENSG00000111602.12	0.184974	ENSG00000142731.11
ENSG00000038427.16	0.18497	ENSG00000121316.11
ENSG00000231009.1	0.18497	ENSG00000249616.1
ENSG00000145309.6	0.184955	ENSG00000229175.2
ENSG00000225657.2	0.184951	ENSG00000249160.4
ENSG00000185701.7	0.184947	ENSG00000240412.1
ENSG00000173674.11	0.184945	ENSG00000176728.10
ENSG00000089685.15	0.184938	ENSG00000126787.13
ENSG00000211842.1	0.184935	ENSG00000211854.1
ENSG00000115163.15	0.184932	ENSG00000149503.13
ENSG00000049541.11	0.184929	ENSG00000155561.15
ENSG00000088325.16	0.184926	ENSG00000118193.12
ENSG00000132382.15	0.184912	ENSG00000167721.11
ENSG00000131747.15	0.184903	ENSG00000163535.18
ENSG00000000938.13	0.1849	ENSG00000158869.11
ENSG00000100412.17	0.184893	ENSG00000179115.11
ENSG00000235470.5	0.184888	ENSG00000249279.6
ENSG00000090013.11	0.184887	ENSG00000162722.9
ENSG00000127184.13	0.184886	ENSG00000197345.13
ENSG00000243319.7	0.184877	ENSG00000256721.1
ENSG00000170180.22	0.184875	ENSG00000178752.16
ENSG00000093009.11	0.184873	ENSG00000129173.13
ENSG00000234474.3	0.184873	ENSG00000271723.5
ENSG00000137970.7	0.184851	ENSG00000232472.1
ENSG00000111339.12	0.184847	ENSG00000188175.10
ENSG00000107223.13	0.18484	ENSG00000233927.5
ENSG00000248505.2	0.18484	ENSG00000257510.2
ENSG00000229537.7	0.184833	ENSG00000260019.2
ENSG00000138160.7	0.184832	ENSG00000173207.13
ENSG00000122966.17	0.184831	ENSG00000169679.15
ENSG00000124172.10	0.184817	ENSG00000126267.11
ENSG00000101425.14	0.184816	ENSG00000186529.16
ENSG00000082146.13	0.184802	ENSG00000118689.15
ENSG00000211855.1	0.184784	ENSG00000211857.1
ENSG00000211858.1	0.184783	ENSG00000211869.1
ENSG00000116830.12	0.184767	ENSG00000188312.14
ENSG00000231749.3	0.184763	ENSG00000249767.1
ENSG00000237506.3	0.184762	ENSG00000240087.3
ENSG00000148773.14	0.18476	ENSG00000166851.15
ENSG00000134057.15	0.184756	ENSG00000175063.17
ENSG00000265355.1	0.184743	ENSG00000265932.1
ENSG00000234548.7	0.184738	ENSG00000250888.1
ENSG00000114346.14	0.184736	ENSG00000123485.12
ENSG00000068489.13	0.184733	ENSG00000138180.16
ENSG00000104267.10	0.184726	ENSG00000164010.15
ENSG00000113763.12	0.184709	ENSG00000261348.2
ENSG00000158578.21	0.184699	ENSG00000198336.9
ENSG00000201457.1	0.18469	ENSG00000206612.1
ENSG00000131979.20	0.184687	ENSG00000258872.2
ENSG00000127423.11	0.184685	ENSG00000174371.17
ENSG00000234777.3	0.184675	ENSG00000244247.2
ENSG00000134539.17	0.18467	ENSG00000275302.2
ENSG00000047597.7	0.184664	ENSG00000115993.13
ENSG00000130816.17	0.184655	ENSG00000156802.13
ENSG00000143977.14	0.184652	ENSG00000187051.9
ENSG00000231814.3	0.184651	ENSG00000235202.2
ENSG00000224858.5	0.184648	ENSG00000238103.4
ENSG00000248197.1	0.184642	ENSG00000265758.1
ENSG00000251183.1	0.184638	ENSG00000260019.2
ENSG00000037897.17	0.18463	ENSG00000111142.14
ENSG00000111206.13	0.184606	ENSG00000112984.12
ENSG00000172428.11	0.184603	ENSG00000232112.3
ENSG00000076003.5	0.184601	ENSG00000184445.12
ENSG00000065183.16	0.184591	ENSG00000087269.16
ENSG00000066405.13	0.184572	ENSG00000265093.2
ENSG00000224711.2	0.184568	ENSG00000231422.2
ENSG00000111206.13	0.184561	ENSG00000237649.8
ENSG00000133069.17	0.184552	ENSG00000244734.4
ENSG00000154920.15	0.18455	ENSG00000167670.16
ENSG00000229487.1	0.184536	ENSG00000241278.1
ENSG00000235892.1	0.184531	ENSG00000250927.1
ENSG00000133742.14	0.184523	ENSG00000164879.7
ENSG00000204613.11	0.184517	ENSG00000244734.4
ENSG00000092853.14	0.184494	ENSG00000138180.16
ENSG00000083817.9	0.18449	ENSG00000213799.13
ENSG00000011275.19	0.184487	ENSG00000214783.9
ENSG00000240764.4	0.184486	ENSG00000253731.3
ENSG00000108106.14	0.184459	ENSG00000188229.6
ENSG00000166508.18	0.184453	ENSG00000184445.12
ENSG00000216560.4	0.184453	ENSG00000225179.2
ENSG00000166947.15	0.184425	ENSG00000198876.13
ENSG00000228888.1	0.184425	ENSG00000255171.7
ENSG00000148773.14	0.184418	ENSG00000171320.15
ENSG00000238284.2	0.184414	ENSG00000249352.4
ENSG00000211869.1	0.184413	ENSG00000211883.1
ENSG00000234777.3	0.184398	ENSG00000249128.1
ENSG00000013306.16	0.184387	ENSG00000137198.10
ENSG00000162391.12	0.184379	ENSG00000227528.6
ENSG00000237380.7	0.184376	ENSG00000249641.2
ENSG00000135451.13	0.184374	ENSG00000171848.16
ENSG00000055044.11	0.184373	ENSG00000238317.2
ENSG00000065183.16	0.184369	ENSG00000148840.11
ENSG00000223717.1	0.184355	ENSG00000235289.1
ENSG00000181984.11	0.184354	ENSG00000227128.5
ENSG00000129824.16	0.18434	ENSG00000173674.11
ENSG00000166046.11	0.184337	ENSG00000184481.17
ENSG00000143977.14	0.184328	ENSG00000197170.10
ENSG00000189343.7	0.184322	ENSG00000245205.3
ENSG00000224711.2	0.184318	ENSG00000234265.2
ENSG00000105202.9	0.184312	ENSG00000188846.14
ENSG00000092470.12	0.18431	ENSG00000168496.4
ENSG00000211854.1	0.184309	ENSG00000276699.1
ENSG00000235202.2	0.184308	ENSG00000242104.5
ENSG00000241146.1	0.184299	ENSG00000283740.1
ENSG00000111206.13	0.184294	ENSG00000139734.19
ENSG00000100985.7	0.18429	ENSG00000162551.14
ENSG00000166152.4	0.18429	ENSG00000229688.8
ENSG00000245848.3	0.184271	ENSG00000267296.2
ENSG00000165480.16	0.184269	ENSG00000171320.15
ENSG00000237552.1	0.184265	ENSG00000249128.1
ENSG00000143633.13	0.184264	ENSG00000164252.13
ENSG00000109805.10	0.184261	ENSG00000169679.15
ENSG00000237880.2	0.18426	ENSG00000250814.3
ENSG00000010932.17	0.184252	ENSG00000188393.9
ENSG00000211847.1	0.184246	ENSG00000248366.1
ENSG00000115268.10	0.184229	ENSG00000172809.13
ENSG00000249751.4	0.184228	ENSG00000250846.6
ENSG00000038427.16	0.184215	ENSG00000187116.14
ENSG00000176194.18	0.184209	ENSG00000237289.10
ENSG00000211859.1	0.184195	ENSG00000211878.1
ENSG00000002933.9	0.184188	ENSG00000197249.14
ENSG00000224295.3	0.184186	ENSG00000229534.1
ENSG00000000938.13	0.184185	ENSG00000160883.11
ENSG00000188175.10	0.184182	ENSG00000250361.9
ENSG00000075218.19	0.184169	ENSG00000142731.11
ENSG00000226660.2	0.184157	ENSG00000237702.2
ENSG00000049541.11	0.184141	ENSG00000112118.20
ENSG00000104760.17	0.184138	ENSG00000110243.12
ENSG00000117036.12	0.184128	ENSG00000179119.15
ENSG00000090512.12	0.184124	ENSG00000177143.5
ENSG00000254299.3	0.18412	ENSG00000261348.2
ENSG00000156802.13	0.184119	ENSG00000183856.11
ENSG00000162062.15	0.184114	ENSG00000198056.15
ENSG00000197465.14	0.184114	ENSG00000205639.12
ENSG00000112312.10	0.184091	ENSG00000136824.19
ENSG00000115993.13	0.184083	ENSG00000155962.13
ENSG00000211861.1	0.184083	ENSG00000211876.1
ENSG00000097046.13	0.184072	ENSG00000167670.16
ENSG00000137691.13	0.184072	ENSG00000250846.6
ENSG00000225759.1	0.184057	ENSG00000236036.2
ENSG00000134452.20	0.184055	ENSG00000142784.16
ENSG00000071082.11	0.184051	ENSG00000156482.11
ENSG00000105610.6	0.184051	ENSG00000198336.9
ENSG00000211843.1	0.18405	ENSG00000211864.2
ENSG00000132471.12	0.184045	ENSG00000198858.10
ENSG00000188175.10	0.184025	ENSG00000223609.11
ENSG00000138092.11	0.184024	ENSG00000176208.9
ENSG00000013725.14	0.184021	ENSG00000154310.17
ENSG00000227353.1	0.184006	ENSG00000249616.1
ENSG00000142528.16	0.184005	ENSG00000165506.15
ENSG00000196243.5	0.183994	ENSG00000261517.2
ENSG00000165304.8	0.183991	ENSG00000183856.11
ENSG00000162385.11	0.183986	ENSG00000184983.11
ENSG00000237880.2	0.183985	ENSG00000257756.6
ENSG00000147536.12	0.183975	ENSG00000153044.10
ENSG00000170271.11	0.183966	ENSG00000171552.14
ENSG00000145911.6	0.183962	ENSG00000145916.19
ENSG00000104974.12	0.183944	ENSG00000131042.15
ENSG00000178464.6	0.183935	ENSG00000232573.1
ENSG00000093009.11	0.18393	ENSG00000127423.11
ENSG00000065328.17	0.183925	ENSG00000167900.12
ENSG00000149792.9	0.183925	ENSG00000175573.7
ENSG00000112312.10	0.183915	ENSG00000132646.11
ENSG00000162961.14	0.183909	ENSG00000164182.12
ENSG00000137970.7	0.183907	ENSG00000224631.4
ENSG00000251027.2	0.183899	ENSG00000260433.3
ENSG00000232560.7	0.183876	ENSG00000234277.3
ENSG00000140287.11	0.183874	ENSG00000149534.9
ENSG00000183035.13	0.18387	ENSG00000226930.1
ENSG00000105676.14	0.183862	ENSG00000163468.15
ENSG00000248408.1	0.18386	ENSG00000257747.2
ENSG00000214389.2	0.18385	ENSG00000232385.2
ENSG00000237806.1	0.183843	ENSG00000249616.1
ENSG00000092853.14	0.183836	ENSG00000165891.16
ENSG00000107223.13	0.18383	ENSG00000136942.15
ENSG00000111247.15	0.183828	ENSG00000162062.15
ENSG00000109805.10	0.183823	ENSG00000164109.14
ENSG00000226695.1	0.183819	ENSG00000234765.1
ENSG00000164073.11	0.183789	ENSG00000169359.16
ENSG00000124479.11	0.183789	ENSG00000271723.5
ENSG00000188280.11	0.183784	ENSG00000211918.1
ENSG00000213568.4	0.183779	ENSG00000251433.1
ENSG00000080819.9	0.183769	ENSG00000104267.10
ENSG00000256077.5	0.183766	ENSG00000261348.2
ENSG00000097046.13	0.183753	ENSG00000130816.17
ENSG00000100558.9	0.183737	ENSG00000137198.10
ENSG00000179933.6	0.183726	ENSG00000184432.11
ENSG00000224514.3	0.183726	ENSG00000261217.2
ENSG00000166167.18	0.183725	ENSG00000214517.10
ENSG00000103995.14	0.183712	ENSG00000131351.15
ENSG00000201302.1	0.183707	ENSG00000207475.1
ENSG00000154133.15	0.183704	ENSG00000154134.15
ENSG00000211659.2	0.183702	ENSG00000211941.3
ENSG00000250921.2	0.183694	ENSG00000260019.2
ENSG00000076382.17	0.183674	ENSG00000174371.17
ENSG00000112312.10	0.183669	ENSG00000140534.14
ENSG00000163938.17	0.183665	ENSG00000164163.11
ENSG00000211863.1	0.183662	ENSG00000211872.1
ENSG00000121152.10	0.183654	ENSG00000144395.18
ENSG00000099968.18	0.183652	ENSG00000160445.11
ENSG00000072571.20	0.183647	ENSG00000175216.15
ENSG00000211662.2	0.183633	ENSG00000211668.2
ENSG00000047597.7	0.183631	ENSG00000080819.9
ENSG00000211900.2	0.183625	ENSG00000265612.1
ENSG00000130957.5	0.183613	ENSG00000215217.7
ENSG00000171241.9	0.183612	ENSG00000183856.11
ENSG00000164045.12	0.1836	ENSG00000165244.7
ENSG00000185701.7	0.183597	ENSG00000264315.1
ENSG00000116675.16	0.183589	ENSG00000198336.9
ENSG00000093009.11	0.183583	ENSG00000183763.9
ENSG00000137198.10	0.183579	ENSG00000145423.5
ENSG00000101489.20	0.183576	ENSG00000130720.13
ENSG00000132005.9	0.183564	ENSG00000197483.10
ENSG00000130816.17	0.183563	ENSG00000149636.16
ENSG00000235202.2	0.18356	ENSG00000236720.2
ENSG00000231031.6	0.183556	ENSG00000254299.3
ENSG00000111796.4	0.183547	ENSG00000134539.17
ENSG00000215881.3	0.183543	ENSG00000235202.2
ENSG00000228020.2	0.183541	ENSG00000250827.1
ENSG00000165891.16	0.183524	ENSG00000237649.8
ENSG00000136824.19	0.183516	ENSG00000166881.10
ENSG00000170516.17	0.183504	ENSG00000243715.1
ENSG00000180900.20	0.183502	ENSG00000261236.8
ENSG00000182885.17	0.183499	ENSG00000257335.8
ENSG00000091651.9	0.183495	ENSG00000111206.13
ENSG00000104689.10	0.183492	ENSG00000147457.14
ENSG00000138658.16	0.183487	ENSG00000167513.9
ENSG00000156970.13	0.183487	ENSG00000237649.8
ENSG00000112742.10	0.183486	ENSG00000138658.16
ENSG00000254560.6	0.183483	ENSG00000257585.1
ENSG00000211640.4	0.183472	ENSG00000239855.1
ENSG00000187258.14	0.183458	ENSG00000271723.5
ENSG00000112742.10	0.18345	ENSG00000138092.11
ENSG00000105372.8	0.183441	ENSG00000125652.8
ENSG00000112029.10	0.183436	ENSG00000129173.13
ENSG00000133488.15	0.183435	ENSG00000154917.11
ENSG00000197176.7	0.183435	ENSG00000215881.3
ENSG00000132530.17	0.183428	ENSG00000173193.15
ENSG00000250488.2	0.183414	ENSG00000253434.8
ENSG00000142945.13	0.183411	ENSG00000169679.15
ENSG00000144035.4	0.183401	ENSG00000240002.1
ENSG00000147454.14	0.183394	ENSG00000184481.17
ENSG00000101782.15	0.183387	ENSG00000167671.12
ENSG00000198826.11	0.183383	ENSG00000281344.1
ENSG00000149136.9	0.18338	ENSG00000197451.12
ENSG00000211846.1	0.183374	ENSG00000211854.1
ENSG00000248371.5	0.183371	ENSG00000254486.1
ENSG00000211859.1	0.183369	ENSG00000211886.1
ENSG00000096433.11	0.183363	ENSG00000137288.10
ENSG00000141543.12	0.18336	ENSG00000197019.5
ENSG00000251183.1	0.183356	ENSG00000278214.1
ENSG00000090889.12	0.183347	ENSG00000171848.16
ENSG00000211851.1	0.183336	ENSG00000211879.1
ENSG00000223608.1	0.183326	ENSG00000267332.1
ENSG00000211668.2	0.183323	ENSG00000239951.1
ENSG00000135218.19	0.183318	ENSG00000197993.9
ENSG00000228411.1	0.18331	ENSG00000234059.1
ENSG00000109805.10	0.183268	ENSG00000176890.16
ENSG00000109805.10	0.183255	ENSG00000164104.12
ENSG00000228135.1	0.183247	ENSG00000232650.6
ENSG00000145715.15	0.183245	ENSG00000175309.15
ENSG00000211866.1	0.183245	ENSG00000211888.2
ENSG00000115993.13	0.183241	ENSG00000144959.11
ENSG00000125356.7	0.18324	ENSG00000180879.14
ENSG00000144395.18	0.183237	ENSG00000176225.15
ENSG00000163421.9	0.183236	ENSG00000170837.3
ENSG00000111206.13	0.18323	ENSG00000122952.17
ENSG00000051180.17	0.183202	ENSG00000080839.12
ENSG00000110104.13	0.183201	ENSG00000148840.11
ENSG00000219085.1	0.183198	ENSG00000282977.1
ENSG00000107175.12	0.183193	ENSG00000122692.9
ENSG00000142731.11	0.183184	ENSG00000143476.18
ENSG00000216938.3	0.183175	ENSG00000236027.3
ENSG00000119285.11	0.183174	ENSG00000120800.5
ENSG00000229537.7	0.183174	ENSG00000233079.3
ENSG00000140451.13	0.183159	ENSG00000157456.8
ENSG00000117394.24	0.183159	ENSG00000284138.1
ENSG00000211866.1	0.183155	ENSG00000211883.1
ENSG00000080839.12	0.183149	ENSG00000093009.11
ENSG00000129173.13	0.183142	ENSG00000173207.13
ENSG00000211865.1	0.183136	ENSG00000211875.1
ENSG00000211863.1	0.183118	ENSG00000211877.1
ENSG00000241383.2	0.183114	ENSG00000248528.1
ENSG00000136448.13	0.183079	ENSG00000204568.12
ENSG00000080839.12	0.183074	ENSG00000100297.16
ENSG00000167791.14	0.183069	ENSG00000227059.7
ENSG00000076003.5	0.183066	ENSG00000101412.13
ENSG00000104765.16	0.183065	ENSG00000145335.17
ENSG00000238284.2	0.183055	ENSG00000261348.2
ENSG00000112742.10	0.183054	ENSG00000183856.11
ENSG00000211858.1	0.183053	ENSG00000211871.1
ENSG00000082146.13	0.183043	ENSG00000155962.13
ENSG00000112029.10	0.183042	ENSG00000171848.16
ENSG00000080839.12	0.183042	ENSG00000249115.9
ENSG00000213137.3	0.183041	ENSG00000259151.2
ENSG00000117650.13	0.18304	ENSG00000138180.16
ENSG00000211648.2	0.183035	ENSG00000244437.1
ENSG00000144395.18	0.183027	ENSG00000214826.5
ENSG00000164045.12	0.183026	ENSG00000166803.14
ENSG00000229457.1	0.183024	ENSG00000259572.7
ENSG00000139620.13	0.183021	ENSG00000213782.7
ENSG00000143228.13	0.183012	ENSG00000178999.13
ENSG00000198692.10	0.182989	ENSG00000231340.1
ENSG00000134690.11	0.182984	ENSG00000169679.15
ENSG00000149636.16	0.182963	ENSG00000167513.9
ENSG00000211872.1	0.182961	ENSG00000211887.2
ENSG00000211867.1	0.182956	ENSG00000211880.1
ENSG00000118689.15	0.182954	ENSG00000171552.14
ENSG00000167757.14	0.182954	ENSG00000237159.6
ENSG00000063854.13	0.182946	ENSG00000133606.11
ENSG00000139734.19	0.182929	ENSG00000160298.18
ENSG00000085999.13	0.182909	ENSG00000171848.16
ENSG00000145386.11	0.1829	ENSG00000156970.13
ENSG00000054983.17	0.182898	ENSG00000140030.6
ENSG00000115163.15	0.18289	ENSG00000121152.10
ENSG00000211893.4	0.18288	ENSG00000244437.1
ENSG00000118620.13	0.182872	ENSG00000196705.8
ENSG00000133488.15	0.182853	ENSG00000196517.13
ENSG00000143476.18	0.182848	ENSG00000184445.12
ENSG00000111445.14	0.18284	ENSG00000138092.11
ENSG00000105675.9	0.182828	ENSG00000155269.12
ENSG00000076003.5	0.182797	ENSG00000153044.10
ENSG00000159398.16	0.182794	ENSG00000268388.6
ENSG00000156802.13	0.182791	ENSG00000283172.1
ENSG00000201801.1	0.182776	ENSG00000264229.1
ENSG00000232650.6	0.182769	ENSG00000248673.2
ENSG00000089505.18	0.182767	ENSG00000217555.13
ENSG00000067646.12	0.182766	ENSG00000173674.11
ENSG00000227964.1	0.182765	ENSG00000234435.3
ENSG00000175785.13	0.182765	ENSG00000271850.2
ENSG00000122966.17	0.182761	ENSG00000138180.16
ENSG00000047597.7	0.182746	ENSG00000197993.9
ENSG00000115163.15	0.182732	ENSG00000123485.12
ENSG00000184445.12	0.182725	ENSG00000249115.9
ENSG00000147571.5	0.182723	ENSG00000237281.1
ENSG00000092853.14	0.182712	ENSG00000127564.17
ENSG00000196365.12	0.182698	ENSG00000204120.16
ENSG00000039650.12	0.182695	ENSG00000269352.1
ENSG00000232634.1	0.182692	ENSG00000280969.2
ENSG00000051180.17	0.18269	ENSG00000174442.12
ENSG00000211856.1	0.182687	ENSG00000211870.1
ENSG00000104267.10	0.182677	ENSG00000135218.19
ENSG00000136824.19	0.182662	ENSG00000169607.13
ENSG00000106648.14	0.182653	ENSG00000110244.7
ENSG00000260372.7	0.182648	ENSG00000265369.3
ENSG00000094804.12	0.182637	ENSG00000167325.15
ENSG00000237460.3	0.182635	ENSG00000255171.7
ENSG00000211851.1	0.182631	ENSG00000211869.1
ENSG00000166793.13	0.182626	ENSG00000197993.9
ENSG00000211859.1	0.182625	ENSG00000211875.1
ENSG00000128713.14	0.182625	ENSG00000253405.1
ENSG00000196517.13	0.182617	ENSG00000205639.12
ENSG00000131059.12	0.182608	ENSG00000260427.1
ENSG00000103995.14	0.182605	ENSG00000129810.15
ENSG00000092470.12	0.182602	ENSG00000127564.17
ENSG00000091651.9	0.182599	ENSG00000100297.16
ENSG00000231422.2	0.182579	ENSG00000250921.2
ENSG00000111364.16	0.182573	ENSG00000185163.10
ENSG00000126787.13	0.182569	ENSG00000135451.13
ENSG00000093009.11	0.182565	ENSG00000198056.15
ENSG00000197111.16	0.182562	ENSG00000241913.1
ENSG00000064102.15	0.18256	ENSG00000104517.13
ENSG00000211842.1	0.18256	ENSG00000211887.2
ENSG00000182533.7	0.18256	ENSG00000255474.1
ENSG00000211848.1	0.182537	ENSG00000211861.1
ENSG00000113763.12	0.182532	ENSG00000229537.7
ENSG00000235470.5	0.18252	ENSG00000237880.2
ENSG00000132530.17	0.182516	ENSG00000187608.10
ENSG00000165244.7	0.182513	ENSG00000174371.17
ENSG00000160932.11	0.182512	ENSG00000187608.10
ENSG00000228437.5	0.182507	ENSG00000230109.1
ENSG00000125999.11	0.182501	ENSG00000139445.18
ENSG00000211673.2	0.182501	ENSG00000211941.3
ENSG00000229910.1	0.182493	ENSG00000234765.1
ENSG00000211831.2	0.182491	ENSG00000211841.1
ENSG00000211662.2	0.182488	ENSG00000211945.2
ENSG00000211873.1	0.182481	ENSG00000276699.1
ENSG00000248528.1	0.182473	ENSG00000248708.2
ENSG00000224094.1	0.182472	ENSG00000244363.3
ENSG00000211648.2	0.182461	ENSG00000211662.2
ENSG00000253491.2	0.182459	ENSG00000253587.2
ENSG00000090013.11	0.182453	ENSG00000141469.18
ENSG00000051180.17	0.182442	ENSG00000156876.10
ENSG00000100297.16	0.18244	ENSG00000174371.17
ENSG00000234277.3	0.182435	ENSG00000238284.2
ENSG00000127564.17	0.182427	ENSG00000143476.18
ENSG00000211836.1	0.182399	ENSG00000211841.1
ENSG00000114346.14	0.182396	ENSG00000161800.13
ENSG00000096006.12	0.182394	ENSG00000124469.12
ENSG00000089818.18	0.18239	ENSG00000139620.13
ENSG00000251223.1	0.182385	ENSG00000270793.1
ENSG00000149636.16	0.182374	ENSG00000167325.15
ENSG00000092470.12	0.182366	ENSG00000111247.15
ENSG00000228437.5	0.182366	ENSG00000254486.1
ENSG00000134539.17	0.18233	ENSG00000150687.12
ENSG00000155962.13	0.182326	ENSG00000184792.16
ENSG00000211660.3	0.182326	ENSG00000211893.4
ENSG00000197176.7	0.182323	ENSG00000261348.2
ENSG00000117650.13	0.182322	ENSG00000171848.16
ENSG00000261122.6	0.182309	ENSG00000264026.2
ENSG00000108528.14	0.182297	ENSG00000108561.8
ENSG00000154917.11	0.182296	ENSG00000204613.11
ENSG00000204287.14	0.182294	ENSG00000224796.1
ENSG00000273819.1	0.182292	ENSG00000283324.1
ENSG00000163075.13	0.18229	ENSG00000264315.1
ENSG00000224851.2	0.182282	ENSG00000229537.7
ENSG00000248184.1	0.18228	ENSG00000260019.2
ENSG00000085840.13	0.182274	ENSG00000109805.10
ENSG00000122966.17	0.182274	ENSG00000138182.15
ENSG00000092853.14	0.182269	ENSG00000121152.10
ENSG00000114346.14	0.182249	ENSG00000115163.15
ENSG00000156802.13	0.182249	ENSG00000156970.13
ENSG00000144771.8	0.182248	ENSG00000271850.2
ENSG00000232790.3	0.182246	ENSG00000264345.2
ENSG00000121152.10	0.182237	ENSG00000164045.12
ENSG00000130821.17	0.182236	ENSG00000133742.14
ENSG00000200169.1	0.182228	ENSG00000222724.1
ENSG00000154839.10	0.182225	ENSG00000171848.16
ENSG00000248673.2	0.18222	ENSG00000259572.7
ENSG00000087586.18	0.182213	ENSG00000090889.12
ENSG00000184792.16	0.182204	ENSG00000206172.8
ENSG00000166881.10	0.182184	ENSG00000176208.9
ENSG00000112312.10	0.182183	ENSG00000142731.11
ENSG00000138092.11	0.18217	ENSG00000156802.13
ENSG00000224631.4	0.182166	ENSG00000234797.5
ENSG00000125148.7	0.182159	ENSG00000169715.15
ENSG00000082497.12	0.182146	ENSG00000233608.4
ENSG00000197176.7	0.182145	ENSG00000229457.1
ENSG00000123977.10	0.182138	ENSG00000172482.5
ENSG00000223479.3	0.182127	ENSG00000248300.1
ENSG00000154839.10	0.18212	ENSG00000198826.11
ENSG00000085999.13	0.182105	ENSG00000105011.9
ENSG00000226367.6	0.182102	ENSG00000253802.2
ENSG00000087586.18	0.182094	ENSG00000134057.15
ENSG00000211855.1	0.182092	ENSG00000211868.1
ENSG00000108309.14	0.182077	ENSG00000172331.12
ENSG00000118689.15	0.182074	ENSG00000182512.5
ENSG00000079999.14	0.182072	ENSG00000134001.15
ENSG00000213892.12	0.182062	ENSG00000232148.1
ENSG00000082146.13	0.182051	ENSG00000136842.14
ENSG00000024526.17	0.182038	ENSG00000075218.19
ENSG00000101928.13	0.182037	ENSG00000116668.13
ENSG00000196365.12	0.182028	ENSG00000196455.8
ENSG00000131153.9	0.18202	ENSG00000159259.8
ENSG00000115155.19	0.182014	ENSG00000185745.10
ENSG00000111339.12	0.182006	ENSG00000166793.13
ENSG00000135446.17	0.182001	ENSG00000198056.15
ENSG00000104537.17	0.181998	ENSG00000113492.14
ENSG00000149564.12	0.181997	ENSG00000154146.13
ENSG00000232790.3	0.181995	ENSG00000266554.2
ENSG00000126787.13	0.181993	ENSG00000138160.7
ENSG00000076382.17	0.181967	ENSG00000185480.12
ENSG00000175785.13	0.181961	ENSG00000228135.1
ENSG00000215881.3	0.181958	ENSG00000248995.2
ENSG00000114346.14	0.181957	ENSG00000134057.15
ENSG00000111701.7	0.181951	ENSG00000203809.7
ENSG00000065054.14	0.181944	ENSG00000065057.9
ENSG00000123485.12	0.181941	ENSG00000162063.13
ENSG00000206612.1	0.181931	ENSG00000251898.1
ENSG00000105610.6	0.181923	ENSG00000188582.10
ENSG00000090013.11	0.181896	ENSG00000213088.12
ENSG00000234767.2	0.181894	ENSG00000261517.2
ENSG00000080200.10	0.181878	ENSG00000170854.18
ENSG00000231821.1	0.181875	ENSG00000270793.1
ENSG00000133488.15	0.181873	ENSG00000250361.9
ENSG00000085872.15	0.181872	ENSG00000161847.14
ENSG00000071539.14	0.181868	ENSG00000093009.11
ENSG00000168539.4	0.181861	ENSG00000179477.11
ENSG00000242104.5	0.181858	ENSG00000271723.5
ENSG00000181984.11	0.181855	ENSG00000198758.11
ENSG00000170604.5	0.181853	ENSG00000187713.7
ENSG00000211637.2	0.18185	ENSG00000224650.2
ENSG00000108107.15	0.181849	ENSG00000233927.5
ENSG00000211843.1	0.181848	ENSG00000211860.1
ENSG00000109511.12	0.181845	ENSG00000203910.9
ENSG00000215003.4	0.181843	ENSG00000228502.1
ENSG00000130255.13	0.181838	ENSG00000225573.4
ENSG00000122952.17	0.181837	ENSG00000123485.12
ENSG00000011347.10	0.181832	ENSG00000136944.19
ENSG00000224519.1	0.181809	ENSG00000225121.2
ENSG00000249882.2	0.181806	ENSG00000258969.2
ENSG00000227947.2	0.181784	ENSG00000280081.4
ENSG00000127586.17	0.181781	ENSG00000142731.11
ENSG00000178429.9	0.181777	ENSG00000240914.1
ENSG00000162699.5	0.181772	ENSG00000215124.2
ENSG00000237618.1	0.181771	ENSG00000275170.1
ENSG00000225882.1	0.181763	ENSG00000235470.5
ENSG00000162722.9	0.181759	ENSG00000223609.11
ENSG00000211843.1	0.181733	ENSG00000211879.1
ENSG00000163874.11	0.181723	ENSG00000172602.11
ENSG00000225882.1	0.18172	ENSG00000283304.1
ENSG00000158773.14	0.181717	ENSG00000159377.11
ENSG00000089685.15	0.181715	ENSG00000111665.12
ENSG00000075218.19	0.181715	ENSG00000139734.19
ENSG00000104765.16	0.181714	ENSG00000173868.12
ENSG00000176208.9	0.181693	ENSG00000198826.11
ENSG00000130675.15	0.181692	ENSG00000235470.5
ENSG00000230109.1	0.181688	ENSG00000249160.4
ENSG00000197176.7	0.181681	ENSG00000242741.2
ENSG00000101868.13	0.181678	ENSG00000112118.20
ENSG00000099795.7	0.18166	ENSG00000173660.12
ENSG00000104537.17	0.181657	ENSG00000167791.14
ENSG00000172243.18	0.181657	ENSG00000175489.10
ENSG00000197249.14	0.181642	ENSG00000204103.4
ENSG00000135940.7	0.181639	ENSG00000173660.12
ENSG00000164047.6	0.181638	ENSG00000164821.5
ENSG00000070770.10	0.181635	ENSG00000186432.10
ENSG00000232790.3	0.181631	ENSG00000233048.1
ENSG00000166183.16	0.181627	ENSG00000232814.2
ENSG00000051180.17	0.181601	ENSG00000103995.14
ENSG00000188399.5	0.181596	ENSG00000257271.1
ENSG00000051180.17	0.181584	ENSG00000122966.17
ENSG00000105393.16	0.181578	ENSG00000241685.10
ENSG00000147536.12	0.181567	ENSG00000154920.15
ENSG00000265758.1	0.181565	ENSG00000283304.1
ENSG00000090273.14	0.181564	ENSG00000100029.18
ENSG00000211864.2	0.181564	ENSG00000211870.1
ENSG00000090621.15	0.181562	ENSG00000100304.13
ENSG00000178248.11	0.181554	ENSG00000182533.7
ENSG00000211839.1	0.181549	ENSG00000211882.1
ENSG00000127337.7	0.181543	ENSG00000167670.16
ENSG00000205634.7	0.181534	ENSG00000229105.1
ENSG00000228135.1	0.181534	ENSG00000248371.5
ENSG00000164068.16	0.18153	ENSG00000172432.19
ENSG00000126267.11	0.181528	ENSG00000130255.13
ENSG00000076382.17	0.181519	ENSG00000085840.13
ENSG00000171320.15	0.181519	ENSG00000198826.11
ENSG00000115514.12	0.181512	ENSG00000117751.18
ENSG00000239437.3	0.181498	ENSG00000239607.3
ENSG00000118193.12	0.18149	ENSG00000142731.11
ENSG00000174944.9	0.181489	ENSG00000174946.7
ENSG00000232373.2	0.181488	ENSG00000232846.1
ENSG00000165891.16	0.181487	ENSG00000171848.16
ENSG00000180150.5	0.181486	ENSG00000270222.1
ENSG00000078081.8	0.181484	ENSG00000138035.15
ENSG00000184481.17	0.181477	ENSG00000184792.16
ENSG00000014216.16	0.181468	ENSG00000149823.9
ENSG00000128951.14	0.181466	ENSG00000131153.9
ENSG00000205858.10	0.181459	ENSG00000257756.6
ENSG00000211931.1	0.181453	ENSG00000236170.1
ENSG00000166793.13	0.181452	ENSG00000188672.19
ENSG00000167325.15	0.181449	ENSG00000176208.9
ENSG00000240764.4	0.181444	ENSG00000262209.3
ENSG00000234300.1	0.181438	ENSG00000248197.1
ENSG00000235892.1	0.181433	ENSG00000251533.2
ENSG00000064489.23	0.181432	ENSG00000204779.2
ENSG00000231839.1	0.181429	ENSG00000248572.6
ENSG00000130816.17	0.181422	ENSG00000165244.7
ENSG00000168393.13	0.181422	ENSG00000244734.4
ENSG00000111247.15	0.181418	ENSG00000135476.12
ENSG00000197176.7	0.181411	ENSG00000240708.2
ENSG00000215881.3	0.181397	ENSG00000230645.2
ENSG00000153044.10	0.181389	ENSG00000198056.15
ENSG00000248995.2	0.181383	ENSG00000258979.3
ENSG00000114346.14	0.181381	ENSG00000154839.10
ENSG00000124787.14	0.181378	ENSG00000150753.12
ENSG00000123268.9	0.181376	ENSG00000167635.12
ENSG00000105701.16	0.181373	ENSG00000145354.12
ENSG00000101346.14	0.181372	ENSG00000170604.5
ENSG00000114346.14	0.181371	ENSG00000163808.17
ENSG00000076382.17	0.181361	ENSG00000176208.9
ENSG00000167513.9	0.181342	ENSG00000168411.14
ENSG00000122644.13	0.181341	ENSG00000172331.12
ENSG00000101413.12	0.181339	ENSG00000101452.15
ENSG00000215881.3	0.181331	ENSG00000228135.1
ENSG00000110448.11	0.181329	ENSG00000178562.18
ENSG00000001084.13	0.181327	ENSG00000164010.15
ENSG00000089818.18	0.181324	ENSG00000184047.20
ENSG00000146670.10	0.181321	ENSG00000171320.15
ENSG00000104413.18	0.181312	ENSG00000108602.18
ENSG00000138180.16	0.181311	ENSG00000173207.13
ENSG00000249226.1	0.181289	ENSG00000253580.1
ENSG00000047597.7	0.181287	ENSG00000145423.5
ENSG00000138813.10	0.181277	ENSG00000179142.2
ENSG00000211849.1	0.181272	ENSG00000211860.1
ENSG00000172466.16	0.181261	ENSG00000186130.5
ENSG00000131153.9	0.181246	ENSG00000142731.11
ENSG00000136944.19	0.181235	ENSG00000259459.6
ENSG00000214756.8	0.18122	ENSG00000221539.1
ENSG00000087085.16	0.181219	ENSG00000111339.12
ENSG00000229622.1	0.18121	ENSG00000252242.1
ENSG00000211872.1	0.18121	ENSG00000278661.1
ENSG00000108344.15	0.181203	ENSG00000176095.12
ENSG00000250814.3	0.181201	ENSG00000265374.1
ENSG00000170881.5	0.181198	ENSG00000261326.4
ENSG00000143006.7	0.181195	ENSG00000167791.14
ENSG00000129173.13	0.181194	ENSG00000138092.11
ENSG00000125798.15	0.181183	ENSG00000237159.6
ENSG00000112118.20	0.181175	ENSG00000167670.16
ENSG00000024526.17	0.181174	ENSG00000089685.15
ENSG00000138658.16	0.181162	ENSG00000147536.12
ENSG00000105679.9	0.181158	ENSG00000198074.10
ENSG00000091651.9	0.181151	ENSG00000140534.14
ENSG00000166508.18	0.181151	ENSG00000198056.15
ENSG00000112984.12	0.18115	ENSG00000171320.15
ENSG00000248510.2	0.18115	ENSG00000258994.1
ENSG00000185247.15	0.181141	ENSG00000229457.1
ENSG00000230866.2	0.181136	ENSG00000258979.3
ENSG00000122952.17	0.181121	ENSG00000174371.17
ENSG00000133119.13	0.181114	ENSG00000139734.19
ENSG00000211592.8	0.181108	ENSG00000211660.3
ENSG00000008438.5	0.181107	ENSG00000186529.16
ENSG00000123416.15	0.181103	ENSG00000146918.20
ENSG00000167080.9	0.181095	ENSG00000223608.1
ENSG00000227862.1	0.181086	ENSG00000243593.1
ENSG00000075336.12	0.181081	ENSG00000157426.14
ENSG00000211872.1	0.181066	ENSG00000211883.1
ENSG00000253731.3	0.181055	ENSG00000254245.3
ENSG00000211640.4	0.181054	ENSG00000239951.1
ENSG00000211863.1	0.181049	ENSG00000211870.1
ENSG00000176236.6	0.181042	ENSG00000235527.7
ENSG00000228309.7	0.181034	ENSG00000259572.7
ENSG00000223381.2	0.181019	ENSG00000223993.2
ENSG00000224514.3	0.181017	ENSG00000249534.2
ENSG00000102010.15	0.181009	ENSG00000167434.10
ENSG00000156787.17	0.181003	ENSG00000253463.1
ENSG00000133742.14	0.180996	ENSG00000162722.9
ENSG00000144771.8	0.180996	ENSG00000248995.2
ENSG00000248408.1	0.180985	ENSG00000249614.2
ENSG00000132780.17	0.180981	ENSG00000184445.12
ENSG00000229457.1	0.180978	ENSG00000271723.5
ENSG00000092470.12	0.180967	ENSG00000174442.12
ENSG00000070182.21	0.180959	ENSG00000204010.3
ENSG00000101412.13	0.180952	ENSG00000164045.12
ENSG00000043039.7	0.18095	ENSG00000070748.19
ENSG00000149313.11	0.180941	ENSG00000155304.6
ENSG00000138658.16	0.180941	ENSG00000183856.11
ENSG00000111364.16	0.18094	ENSG00000166788.10
ENSG00000113492.14	0.180935	ENSG00000178395.7
ENSG00000087586.18	0.180924	ENSG00000117399.14
ENSG00000211660.3	0.180921	ENSG00000244437.1
ENSG00000198758.11	0.18092	ENSG00000237159.6
ENSG00000224650.2	0.180905	ENSG00000239951.1
ENSG00000249160.4	0.180905	ENSG00000271850.2
ENSG00000164488.12	0.180902	ENSG00000188910.8
ENSG00000224514.3	0.180891	ENSG00000259361.7
ENSG00000114374.13	0.180886	ENSG00000173674.11
ENSG00000120539.15	0.180874	ENSG00000147536.12
ENSG00000226695.1	0.180867	ENSG00000229910.1
ENSG00000234634.2	0.180863	ENSG00000260450.2
ENSG00000145423.5	0.180841	ENSG00000184792.16
ENSG00000103995.14	0.180833	ENSG00000185480.12
ENSG00000116489.13	0.180831	ENSG00000204370.13
ENSG00000170271.11	0.180822	ENSG00000198336.9
ENSG00000172428.11	0.180815	ENSG00000226525.5
ENSG00000239951.1	0.18081	ENSG00000241755.1
ENSG00000071655.18	0.180807	ENSG00000133243.10
ENSG00000188095.6	0.18079	ENSG00000234777.3
ENSG00000139734.19	0.180787	ENSG00000151725.12
ENSG00000123485.12	0.180785	ENSG00000149503.13
ENSG00000212124.2	0.180782	ENSG00000256019.1
ENSG00000184601.11	0.180767	ENSG00000197953.6
ENSG00000148840.11	0.18075	ENSG00000277161.2
ENSG00000189377.9	0.180745	ENSG00000228740.3
ENSG00000168539.4	0.180744	ENSG00000172482.5
ENSG00000234777.3	0.180739	ENSG00000250921.2
ENSG00000170271.11	0.180735	ENSG00000204010.3
ENSG00000215881.3	0.180734	ENSG00000242741.2
ENSG00000106648.14	0.180717	ENSG00000186543.7
ENSG00000213782.7	0.180717	ENSG00000248643.5
ENSG00000070761.8	0.180714	ENSG00000177875.5
ENSG00000004848.8	0.180704	ENSG00000128710.6
ENSG00000173660.12	0.180698	ENSG00000233927.5
ENSG00000242440.2	0.180693	ENSG00000243347.2
ENSG00000240254.2	0.180693	ENSG00000249767.1
ENSG00000230402.2	0.180686	ENSG00000270547.6
ENSG00000159166.15	0.180681	ENSG00000226869.6
ENSG00000111247.15	0.180679	ENSG00000167670.16
ENSG00000092470.12	0.180666	ENSG00000139734.19
ENSG00000168135.4	0.180666	ENSG00000275239.4
ENSG00000233048.1	0.180664	ENSG00000248995.2
ENSG00000223865.11	0.180663	ENSG00000224796.1
ENSG00000162385.11	0.180655	ENSG00000179271.3
ENSG00000159184.8	0.18065	ENSG00000173826.15
ENSG00000103145.11	0.180646	ENSG00000131652.14
ENSG00000242741.2	0.18064	ENSG00000248995.2
ENSG00000144959.11	0.180625	ENSG00000155962.13
ENSG00000172809.13	0.180622	ENSG00000177600.9
ENSG00000226360.5	0.180614	ENSG00000240087.3
ENSG00000150753.12	0.180612	ENSG00000165672.7
ENSG00000182512.5	0.180596	ENSG00000196961.13
ENSG00000248300.1	0.180595	ENSG00000258994.1
ENSG00000211861.1	0.180586	ENSG00000211888.2
ENSG00000132821.12	0.180584	ENSG00000235470.5
ENSG00000229775.7	0.180582	ENSG00000249882.2
ENSG00000108602.18	0.180562	ENSG00000168539.4
ENSG00000211850.1	0.180562	ENSG00000211886.1
ENSG00000230683.1	0.180561	ENSG00000249035.7
ENSG00000228502.1	0.180556	ENSG00000229638.1
ENSG00000118193.12	0.180554	ENSG00000139734.19
ENSG00000120563.10	0.18055	ENSG00000187258.14
ENSG00000117399.14	0.180548	ENSG00000164611.13
ENSG00000159166.15	0.180547	ENSG00000198768.11
ENSG00000149636.16	0.180544	ENSG00000159259.8
ENSG00000111445.14	0.180541	ENSG00000122966.17
ENSG00000224519.1	0.180538	ENSG00000256614.1
ENSG00000215440.12	0.180535	ENSG00000254995.4
ENSG00000148346.12	0.180523	ENSG00000159339.13
ENSG00000164587.13	0.180518	ENSG00000197756.10
ENSG00000105701.16	0.180511	ENSG00000147454.14
ENSG00000248366.1	0.180489	ENSG00000249446.2
ENSG00000260765.2	0.180485	ENSG00000273819.1
ENSG00000131470.15	0.180469	ENSG00000174442.12
ENSG00000115163.15	0.180466	ENSG00000135451.13
ENSG00000159259.8	0.180429	ENSG00000167513.9
ENSG00000233646.1	0.180411	ENSG00000248553.1
ENSG00000144771.8	0.180398	ENSG00000188095.6
ENSG00000231422.2	0.180394	ENSG00000283304.1
ENSG00000139734.19	0.180389	ENSG00000178999.13
ENSG00000231422.2	0.180382	ENSG00000234766.2
ENSG00000225657.2	0.18037	ENSG00000250921.2
ENSG00000228502.1	0.180369	ENSG00000233476.3
ENSG00000006652.15	0.180362	ENSG00000172466.16
ENSG00000085999.13	0.180354	ENSG00000100162.15
ENSG00000182533.7	0.180352	ENSG00000230081.2
ENSG00000121552.4	0.180351	ENSG00000158825.6
ENSG00000013561.18	0.180349	ENSG00000158828.8
ENSG00000082146.13	0.180349	ENSG00000158828.8
ENSG00000248197.1	0.180339	ENSG00000285985.1
ENSG00000211864.2	0.180315	ENSG00000211888.2
ENSG00000118193.12	0.180295	ENSG00000173207.13
ENSG00000254656.3	0.180288	ENSG00000285985.1
ENSG00000231475.3	0.180281	ENSG00000254289.2
ENSG00000136824.19	0.180269	ENSG00000174371.17
ENSG00000093009.11	0.180267	ENSG00000100162.15
ENSG00000113763.12	0.180267	ENSG00000250814.3
ENSG00000084092.7	0.180262	ENSG00000171490.13
ENSG00000211841.1	0.180253	ENSG00000211867.1
ENSG00000249616.1	0.18025	ENSG00000253748.2
ENSG00000211858.1	0.180247	ENSG00000211873.1
ENSG00000126254.12	0.180239	ENSG00000196365.12
ENSG00000090889.12	0.180235	ENSG00000121621.7
ENSG00000169607.13	0.180234	ENSG00000171848.16
ENSG00000211673.2	0.180228	ENSG00000241351.3
ENSG00000106399.11	0.180226	ENSG00000143106.13
ENSG00000201302.1	0.180218	ENSG00000252577.1
ENSG00000189180.16	0.180216	ENSG00000196693.15
ENSG00000121152.10	0.180211	ENSG00000122952.17
ENSG00000143416.21	0.180207	ENSG00000145423.5
ENSG00000101958.14	0.180184	ENSG00000223896.2
ENSG00000139734.19	0.18018	ENSG00000143476.18
ENSG00000130560.9	0.180177	ENSG00000144959.11
ENSG00000211598.2	0.180173	ENSG00000211637.2
ENSG00000162366.8	0.180173	ENSG00000223609.11
ENSG00000236720.2	0.180158	ENSG00000259572.7
ENSG00000170271.11	0.180152	ENSG00000182512.5
ENSG00000156970.13	0.180135	ENSG00000169679.15
ENSG00000223874.2	0.180133	ENSG00000265758.1
ENSG00000136929.13	0.180128	ENSG00000244734.4
ENSG00000105610.6	0.180125	ENSG00000178752.16
ENSG00000224295.3	0.180119	ENSG00000248553.1
ENSG00000101447.15	0.180113	ENSG00000184661.14
ENSG00000106327.13	0.180111	ENSG00000133488.15
ENSG00000141668.10	0.18011	ENSG00000268388.6
ENSG00000143196.5	0.180102	ENSG00000188393.9
ENSG00000211861.1	0.180097	ENSG00000211879.1
ENSG00000076003.5	0.180085	ENSG00000159259.8
ENSG00000101162.4	0.180084	ENSG00000163736.4
ENSG00000146670.10	0.180084	ENSG00000167670.16
ENSG00000143977.14	0.180079	ENSG00000198258.11
ENSG00000076382.17	0.180073	ENSG00000126787.13
ENSG00000083814.13	0.180073	ENSG00000180257.14
ENSG00000232790.3	0.180068	ENSG00000256661.1
ENSG00000124098.10	0.180064	ENSG00000184481.17
ENSG00000112984.12	0.180037	ENSG00000164611.13
ENSG00000242296.2	0.180035	ENSG00000269136.1
ENSG00000065328.17	0.180033	ENSG00000149636.16
ENSG00000214199.3	0.180028	ENSG00000268222.1
ENSG00000111665.12	0.180009	ENSG00000165480.16
ENSG00000011600.12	0.180009	ENSG00000187116.14
ENSG00000122952.17	0.180007	ENSG00000132646.11
ENSG00000136824.19	0.180005	ENSG00000142731.11
ENSG00000178035.13	0.179997	ENSG00000278845.5
ENSG00000225882.1	0.179993	ENSG00000278214.1
ENSG00000172465.14	0.179988	ENSG00000196507.11
ENSG00000144771.8	0.179986	ENSG00000242741.2
ENSG00000180644.8	0.179981	ENSG00000189430.13
ENSG00000218194.1	0.179979	ENSG00000238059.1
ENSG00000230225.1	0.179979	ENSG00000254017.1
ENSG00000007306.15	0.179972	ENSG00000113492.14
ENSG00000112742.10	0.179971	ENSG00000164109.14
ENSG00000068489.13	0.179965	ENSG00000111665.12
ENSG00000234300.1	0.179959	ENSG00000242107.2
ENSG00000082146.13	0.179956	ENSG00000099968.18
ENSG00000169607.13	0.179947	ENSG00000183856.11
ENSG00000170271.11	0.179947	ENSG00000204613.11
ENSG00000114933.16	0.179946	ENSG00000176542.10
ENSG00000006652.15	0.179946	ENSG00000184047.20
ENSG00000254486.1	0.179942	ENSG00000283304.1
ENSG00000248131.6	0.179941	ENSG00000280776.2
ENSG00000123349.15	0.179936	ENSG00000131469.15
ENSG00000211851.1	0.179936	ENSG00000211871.1
ENSG00000134419.15	0.179934	ENSG00000213741.11
ENSG00000111897.7	0.179929	ENSG00000197451.12
ENSG00000121316.11	0.179924	ENSG00000163220.11
ENSG00000117399.14	0.179922	ENSG00000135476.12
ENSG00000250888.1	0.179921	ENSG00000264345.2
ENSG00000167513.9	0.179917	ENSG00000198056.15
ENSG00000108878.5	0.179917	ENSG00000235967.1
ENSG00000163508.13	0.179917	ENSG00000271503.6
ENSG00000241119.2	0.179906	ENSG00000257164.5
ENSG00000123374.11	0.179904	ENSG00000166881.10
ENSG00000143006.7	0.179901	ENSG00000196273.8
ENSG00000126432.14	0.179896	ENSG00000167863.12
ENSG00000059378.13	0.17989	ENSG00000156587.16
ENSG00000259459.6	0.179878	ENSG00000261348.2
ENSG00000186407.7	0.179872	ENSG00000284690.3
ENSG00000159184.8	0.17986	ENSG00000227128.5
ENSG00000143476.18	0.179841	ENSG00000183856.11
ENSG00000211863.1	0.179818	ENSG00000211886.1
ENSG00000199364.1	0.179817	ENSG00000254103.1
ENSG00000230109.1	0.179809	ENSG00000261122.6
ENSG00000070761.8	0.179805	ENSG00000185905.4
ENSG00000211838.1	0.179786	ENSG00000211850.1
ENSG00000076382.17	0.17978	ENSG00000175216.15
ENSG00000142731.11	0.179778	ENSG00000153044.10
ENSG00000145692.15	0.179772	ENSG00000178171.11
ENSG00000102226.10	0.179769	ENSG00000182872.16
ENSG00000099624.8	0.179765	ENSG00000105202.9
ENSG00000229457.1	0.179764	ENSG00000271850.2
ENSG00000211843.1	0.179757	ENSG00000211867.1
ENSG00000234191.1	0.179735	ENSG00000283232.1
ENSG00000143554.14	0.179733	ENSG00000143624.14
ENSG00000156467.10	0.179732	ENSG00000167863.12
ENSG00000211842.1	0.179732	ENSG00000211849.1
ENSG00000222030.1	0.179731	ENSG00000265758.1
ENSG00000093010.15	0.179729	ENSG00000100403.12
ENSG00000234435.3	0.179715	ENSG00000283304.1
ENSG00000138180.16	0.179708	ENSG00000165480.16
ENSG00000130711.5	0.179701	ENSG00000248995.2
ENSG00000211834.1	0.179699	ENSG00000248366.1
ENSG00000230683.1	0.179695	ENSG00000256134.1
ENSG00000171827.11	0.179674	ENSG00000196110.8
ENSG00000211872.1	0.179674	ENSG00000276699.1
ENSG00000214756.8	0.179664	ENSG00000217159.2
ENSG00000076382.17	0.179657	ENSG00000171848.16
ENSG00000234767.2	0.179651	ENSG00000251504.1
ENSG00000230402.2	0.179648	ENSG00000250888.1
ENSG00000211841.1	0.179644	ENSG00000211872.1
ENSG00000229622.1	0.179642	ENSG00000282977.1
ENSG00000230225.1	0.179615	ENSG00000237711.1
ENSG00000112984.12	0.179604	ENSG00000138180.16
ENSG00000164488.12	0.179591	ENSG00000264230.9
ENSG00000108771.13	0.17959	ENSG00000130589.16
ENSG00000233549.2	0.179586	ENSG00000260846.2
ENSG00000092853.14	0.179585	ENSG00000130816.17
ENSG00000170180.22	0.179585	ENSG00000196188.12
ENSG00000230683.1	0.179585	ENSG00000241278.1
ENSG00000118193.12	0.179572	ENSG00000126787.13
ENSG00000122694.16	0.17957	ENSG00000185972.6
ENSG00000211651.3	0.179561	ENSG00000211896.7
ENSG00000162722.9	0.179555	ENSG00000167768.4
ENSG00000228135.1	0.179553	ENSG00000230523.1
ENSG00000188536.13	0.179552	ENSG00000204613.11
ENSG00000085999.13	0.179548	ENSG00000111445.14
ENSG00000138772.13	0.179523	ENSG00000159339.13
ENSG00000233167.1	0.179514	ENSG00000251433.1
ENSG00000216588.9	0.17951	ENSG00000263878.2
ENSG00000156150.9	0.179497	ENSG00000205667.3
ENSG00000242741.2	0.179496	ENSG00000261348.2
ENSG00000227860.1	0.179492	ENSG00000270793.1
ENSG00000211864.2	0.179483	ENSG00000211882.1
ENSG00000135446.17	0.179472	ENSG00000179958.10
ENSG00000211653.2	0.179469	ENSG00000211660.3
ENSG00000178171.11	0.179469	ENSG00000256193.6
ENSG00000121211.8	0.179464	ENSG00000138658.16
ENSG00000105011.9	0.179448	ENSG00000152253.9
ENSG00000197483.10	0.179446	ENSG00000261221.4
ENSG00000121621.7	0.179445	ENSG00000139734.19
ENSG00000228669.2	0.179441	ENSG00000230040.2
ENSG00000238284.2	0.17944	ENSG00000265374.1
ENSG00000231340.1	0.179435	ENSG00000277438.1
ENSG00000121621.7	0.179434	ENSG00000135451.13
ENSG00000211648.2	0.179434	ENSG00000278196.3
ENSG00000173436.15	0.179433	ENSG00000174132.9
ENSG00000076382.17	0.179431	ENSG00000186185.14
ENSG00000113734.18	0.17942	ENSG00000138069.18
ENSG00000225657.2	0.17942	ENSG00000232650.6
ENSG00000108309.14	0.179412	ENSG00000188536.13
ENSG00000143624.14	0.179411	ENSG00000163482.12
ENSG00000237552.1	0.179407	ENSG00000250921.2
ENSG00000038427.16	0.17939	ENSG00000090382.7
ENSG00000249279.6	0.179389	ENSG00000249352.4
ENSG00000248685.6	0.179382	ENSG00000257747.2
ENSG00000011426.11	0.17937	ENSG00000267500.1
ENSG00000076382.17	0.179364	ENSG00000140534.14
ENSG00000072571.20	0.179361	ENSG00000118193.12
ENSG00000154917.11	0.179355	ENSG00000188672.19
ENSG00000228437.5	0.179341	ENSG00000242104.5
ENSG00000111845.5	0.179336	ENSG00000150753.12
ENSG00000225999.1	0.179336	ENSG00000250693.2
ENSG00000124098.10	0.179313	ENSG00000133069.17
ENSG00000131174.7	0.179313	ENSG00000164919.11
ENSG00000173826.15	0.179306	ENSG00000233324.1
ENSG00000065328.17	0.1793	ENSG00000105011.9
ENSG00000175785.13	0.179293	ENSG00000240708.2
ENSG00000138092.11	0.179284	ENSG00000146670.10
ENSG00000121621.7	0.179269	ENSG00000142945.13
ENSG00000211856.1	0.179243	ENSG00000211859.1
ENSG00000080986.13	0.179236	ENSG00000134690.11
ENSG00000094804.12	0.179221	ENSG00000156802.13
ENSG00000241098.1	0.179208	ENSG00000261348.2
ENSG00000071462.12	0.179208	ENSG00000272391.6
ENSG00000135476.12	0.179203	ENSG00000167513.9
ENSG00000163221.9	0.1792	ENSG00000169385.3
ENSG00000253428.1	0.179199	ENSG00000261348.2
ENSG00000122966.17	0.179172	ENSG00000185480.12
ENSG00000186543.7	0.179169	ENSG00000229890.1
ENSG00000203601.3	0.179169	ENSG00000235202.2
ENSG00000215881.3	0.179166	ENSG00000250814.3
ENSG00000204882.4	0.179162	ENSG00000273963.1
ENSG00000167768.4	0.179152	ENSG00000188536.13
ENSG00000087586.18	0.179148	ENSG00000088325.16
ENSG00000216560.4	0.179148	ENSG00000235202.2
ENSG00000230645.2	0.179148	ENSG00000271723.5
ENSG00000024526.17	0.179146	ENSG00000162063.13
ENSG00000097046.13	0.179136	ENSG00000198554.12
ENSG00000111445.14	0.179132	ENSG00000164109.14
ENSG00000163586.10	0.179121	ENSG00000257126.6
ENSG00000271819.1	0.179121	ENSG00000285410.1
ENSG00000230207.1	0.179112	ENSG00000245205.3
ENSG00000201801.1	0.179101	ENSG00000206652.1
ENSG00000207523.1	0.179098	ENSG00000235408.6
ENSG00000111247.15	0.179096	ENSG00000129173.13
ENSG00000176208.9	0.17909	ENSG00000267041.6
ENSG00000099992.16	0.179088	ENSG00000239282.8
ENSG00000051180.17	0.179081	ENSG00000149636.16
ENSG00000172428.11	0.179081	ENSG00000198258.11
ENSG00000091732.17	0.179073	ENSG00000108423.15
ENSG00000185247.15	0.179068	ENSG00000241098.1
ENSG00000135763.10	0.179044	ENSG00000135775.14
ENSG00000206142.9	0.179043	ENSG00000227411.1
ENSG00000179403.12	0.179024	ENSG00000225285.1
ENSG00000199545.1	0.178995	ENSG00000223138.1
ENSG00000120563.10	0.17898	ENSG00000229457.1
ENSG00000211598.2	0.178974	ENSG00000211945.2
ENSG00000126756.12	0.178962	ENSG00000131174.7
ENSG00000197465.14	0.17896	ENSG00000204613.11
ENSG00000092470.12	0.178958	ENSG00000123374.11
ENSG00000283342.1	0.178942	ENSG00000286172.1
ENSG00000106327.13	0.178937	ENSG00000170180.22
ENSG00000172428.11	0.178922	ENSG00000183617.5
ENSG00000134001.15	0.178921	ENSG00000154767.15
ENSG00000201302.1	0.178916	ENSG00000238531.1
ENSG00000228882.1	0.178915	ENSG00000232217.1
ENSG00000211836.1	0.178907	ENSG00000248366.1
ENSG00000103061.13	0.178905	ENSG00000103353.16
ENSG00000248995.2	0.178904	ENSG00000259459.6
ENSG00000071243.16	0.178891	ENSG00000178381.12
ENSG00000101945.17	0.178869	ENSG00000138092.11
ENSG00000170454.6	0.17886	ENSG00000178776.5
ENSG00000143995.20	0.178856	ENSG00000163331.12
ENSG00000240184.7	0.178849	ENSG00000276545.1
ENSG00000238284.2	0.178849	ENSG00000278214.1
ENSG00000068745.15	0.178842	ENSG00000139620.13
ENSG00000143224.18	0.178838	ENSG00000163554.15
ENSG00000206177.7	0.178835	ENSG00000213088.12
ENSG00000093009.11	0.178832	ENSG00000100281.14
ENSG00000076003.5	0.178818	ENSG00000112118.20
ENSG00000137441.8	0.178811	ENSG00000189430.13
ENSG00000222030.1	0.178808	ENSG00000229537.7
ENSG00000136824.19	0.178799	ENSG00000142945.13
ENSG00000213553.4	0.178785	ENSG00000230897.1
ENSG00000241146.1	0.178782	ENSG00000261319.1
ENSG00000100029.18	0.178773	ENSG00000136448.13
ENSG00000103569.10	0.178772	ENSG00000172243.18
ENSG00000134057.15	0.17877	ENSG00000169607.13
ENSG00000221200.1	0.17876	ENSG00000259691.2
ENSG00000111328.7	0.178754	ENSG00000134287.10
ENSG00000235857.1	0.178746	ENSG00000256614.1
ENSG00000085840.13	0.17874	ENSG00000161996.19
ENSG00000151725.12	0.178738	ENSG00000167900.12
ENSG00000231475.3	0.178738	ENSG00000253587.2
ENSG00000111247.15	0.178715	ENSG00000153044.10
ENSG00000240606.3	0.178714	ENSG00000241175.3
ENSG00000141469.18	0.178713	ENSG00000155962.13
ENSG00000234782.3	0.178713	ENSG00000250182.3
ENSG00000182512.5	0.178711	ENSG00000188554.15
ENSG00000053372.5	0.1787	ENSG00000087269.16
ENSG00000100304.13	0.178695	ENSG00000153107.13
ENSG00000078399.19	0.178693	ENSG00000122592.8
ENSG00000160445.11	0.178688	ENSG00000167671.12
ENSG00000215016.2	0.178674	ENSG00000226525.5
ENSG00000234765.1	0.178668	ENSG00000278143.1
ENSG00000115368.10	0.178665	ENSG00000166501.14
ENSG00000211648.2	0.178664	ENSG00000211945.2
ENSG00000148459.16	0.178664	ENSG00000234788.1
ENSG00000080839.12	0.178663	ENSG00000131351.15
ENSG00000126215.14	0.178658	ENSG00000167670.16
ENSG00000129173.13	0.178651	ENSG00000198826.11
ENSG00000065183.16	0.178636	ENSG00000170310.15
ENSG00000114346.14	0.178632	ENSG00000171241.9
ENSG00000136842.14	0.178632	ENSG00000196517.13
ENSG00000236052.2	0.178625	ENSG00000248995.2
ENSG00000214199.3	0.178621	ENSG00000229638.1
ENSG00000123405.14	0.178617	ENSG00000124098.10
ENSG00000114346.14	0.178602	ENSG00000169679.15
ENSG00000070770.10	0.178596	ENSG00000176542.10
ENSG00000234548.7	0.178592	ENSG00000236720.2
ENSG00000100304.13	0.178589	ENSG00000130204.13
ENSG00000173436.15	0.178579	ENSG00000232160.7
ENSG00000225759.1	0.178566	ENSG00000260738.1
ENSG00000101916.12	0.178555	ENSG00000197249.14
ENSG00000211848.1	0.178549	ENSG00000278661.1
ENSG00000186049.8	0.178546	ENSG00000258120.2
ENSG00000128710.6	0.178543	ENSG00000128713.14
ENSG00000082515.18	0.178542	ENSG00000134058.12
ENSG00000122952.17	0.178526	ENSG00000176208.9
ENSG00000211858.1	0.178511	ENSG00000211862.1
ENSG00000120071.15	0.178502	ENSG00000232300.1
ENSG00000232790.3	0.178496	ENSG00000256077.5
ENSG00000105726.17	0.178491	ENSG00000125755.19
ENSG00000228127.3	0.178487	ENSG00000259572.7
ENSG00000228309.7	0.178482	ENSG00000229537.7
ENSG00000138772.13	0.178477	ENSG00000164047.6
ENSG00000083817.9	0.178469	ENSG00000180257.14
ENSG00000235202.2	0.178467	ENSG00000254486.1
ENSG00000212588.1	0.178464	ENSG00000235408.6
ENSG00000215881.3	0.178461	ENSG00000230109.1
ENSG00000184792.16	0.178458	ENSG00000188175.10
ENSG00000211854.1	0.178445	ENSG00000211883.1
ENSG00000222844.1	0.178444	ENSG00000254103.1
ENSG00000111665.12	0.178428	ENSG00000169607.13
ENSG00000138160.7	0.178418	ENSG00000167325.15
ENSG00000152944.9	0.178417	ENSG00000213762.12
ENSG00000211850.1	0.17841	ENSG00000211876.1
ENSG00000225805.4	0.178404	ENSG00000253674.1
ENSG00000122952.17	0.1784	ENSG00000151725.12
ENSG00000178776.5	0.178398	ENSG00000265190.7
ENSG00000152253.9	0.178391	ENSG00000169607.13
ENSG00000139734.19	0.178384	ENSG00000156802.13
ENSG00000100558.9	0.178374	ENSG00000103534.17
ENSG00000211849.1	0.178372	ENSG00000211866.1
ENSG00000071859.15	0.178361	ENSG00000203879.12
ENSG00000258668.1	0.17835	ENSG00000261520.5
ENSG00000223479.3	0.178344	ENSG00000263317.1
ENSG00000237159.6	0.178341	ENSG00000256193.6
ENSG00000122966.17	0.17834	ENSG00000167513.9
ENSG00000198987.1	0.178339	ENSG00000207779.1
ENSG00000091651.9	0.178337	ENSG00000176208.9
ENSG00000256971.2	0.178329	ENSG00000265758.1
ENSG00000249490.2	0.178322	ENSG00000260450.2
ENSG00000154760.14	0.178298	ENSG00000172123.13
ENSG00000254299.3	0.178298	ENSG00000261122.6
ENSG00000090382.7	0.178278	ENSG00000197249.14
ENSG00000212802.4	0.178266	ENSG00000232472.1
ENSG00000136448.13	0.178261	ENSG00000185085.2
ENSG00000233167.1	0.178261	ENSG00000260427.1
ENSG00000207547.1	0.178244	ENSG00000207757.1
ENSG00000122952.17	0.178232	ENSG00000145386.11
ENSG00000013306.16	0.17823	ENSG00000198858.10
ENSG00000088325.16	0.178227	ENSG00000134057.15
ENSG00000051180.17	0.178227	ENSG00000167900.12
ENSG00000133488.15	0.178219	ENSG00000164879.7
ENSG00000156313.15	0.178218	ENSG00000185905.4
ENSG00000249534.2	0.178214	ENSG00000261348.2
ENSG00000147454.14	0.178211	ENSG00000188554.15
ENSG00000211866.1	0.178206	ENSG00000211880.1
ENSG00000146670.10	0.178205	ENSG00000156970.13
ENSG00000013561.18	0.178199	ENSG00000115993.13
ENSG00000175193.14	0.178196	ENSG00000241685.10
ENSG00000101412.13	0.178173	ENSG00000198554.12
ENSG00000211838.1	0.178164	ENSG00000211847.1
ENSG00000111247.15	0.178163	ENSG00000111445.14
ENSG00000227802.1	0.178161	ENSG00000232497.1
ENSG00000104490.18	0.178154	ENSG00000282989.1
ENSG00000111206.13	0.178153	ENSG00000185480.12
ENSG00000242175.3	0.178153	ENSG00000243005.3
ENSG00000241146.1	0.178153	ENSG00000249226.1
ENSG00000065328.17	0.17815	ENSG00000154920.15
ENSG00000230223.8	0.17815	ENSG00000232685.5
ENSG00000109101.8	0.178149	ENSG00000169035.12
ENSG00000235470.5	0.178137	ENSG00000250888.1
ENSG00000211835.1	0.178121	ENSG00000211849.1
ENSG00000182141.10	0.178112	ENSG00000196705.8
ENSG00000125363.14	0.178103	ENSG00000187689.10
ENSG00000047597.7	0.178096	ENSG00000108309.14
ENSG00000141469.18	0.178092	ENSG00000188554.15
ENSG00000115694.15	0.178088	ENSG00000214078.13
ENSG00000211865.1	0.178078	ENSG00000211869.1
ENSG00000166295.9	0.178075	ENSG00000196455.8
ENSG00000230525.6	0.178074	ENSG00000237880.2
ENSG00000162607.13	0.178072	ENSG00000176890.16
ENSG00000211839.1	0.178069	ENSG00000211857.1
ENSG00000100985.7	0.178063	ENSG00000101425.14
ENSG00000133488.15	0.178058	ENSG00000169877.10
ENSG00000179142.2	0.178049	ENSG00000259462.3
ENSG00000211843.1	0.178044	ENSG00000211862.1
ENSG00000229537.7	0.178042	ENSG00000230109.1
ENSG00000112212.12	0.178041	ENSG00000162366.8
ENSG00000197692.5	0.178036	ENSG00000230223.8
ENSG00000160445.11	0.178027	ENSG00000255152.8
ENSG00000089053.13	0.178026	ENSG00000139620.13
ENSG00000057593.14	0.178022	ENSG00000233441.6
ENSG00000203601.3	0.178019	ENSG00000249279.6
ENSG00000008438.5	0.178016	ENSG00000096006.12
ENSG00000118193.12	0.178016	ENSG00000171848.16
ENSG00000261122.6	0.178007	ENSG00000265374.1
ENSG00000111247.15	0.177985	ENSG00000122952.17
ENSG00000159259.8	0.177971	ENSG00000172167.8
ENSG00000105610.6	0.177952	ENSG00000136842.14
ENSG00000066405.13	0.177952	ENSG00000198054.12
ENSG00000092853.14	0.17795	ENSG00000184445.12
ENSG00000227560.1	0.177944	ENSG00000258469.1
ENSG00000105675.9	0.177942	ENSG00000229048.5
ENSG00000127184.13	0.177941	ENSG00000145494.12
ENSG00000105821.15	0.177941	ENSG00000185163.10
ENSG00000229537.7	0.177928	ENSG00000234548.7
ENSG00000122952.17	0.177925	ENSG00000167513.9
ENSG00000082146.13	0.177923	ENSG00000184481.17
ENSG00000102970.11	0.177913	ENSG00000132465.12
ENSG00000082146.13	0.177909	ENSG00000101782.15
ENSG00000118193.12	0.177907	ENSG00000134222.16
ENSG00000233079.3	0.177904	ENSG00000242741.2
ENSG00000141469.18	0.177903	ENSG00000184481.17
ENSG00000222030.1	0.177901	ENSG00000237880.2
ENSG00000158578.21	0.177898	ENSG00000183508.5
ENSG00000108309.14	0.177882	ENSG00000171552.14
ENSG00000205871.5	0.177882	ENSG00000244363.3
ENSG00000182793.12	0.177877	ENSG00000214819.2
ENSG00000224519.1	0.177865	ENSG00000259691.2
ENSG00000213854.3	0.177865	ENSG00000265376.1
ENSG00000249534.2	0.177854	ENSG00000280989.2
ENSG00000100325.15	0.177851	ENSG00000179526.17
ENSG00000111206.13	0.17785	ENSG00000173207.13
ENSG00000139734.19	0.177835	ENSG00000188312.14
ENSG00000162391.12	0.177828	ENSG00000242296.2
ENSG00000133742.14	0.177826	ENSG00000136842.14
ENSG00000234435.3	0.177823	ENSG00000241098.1
ENSG00000211862.1	0.177819	ENSG00000211882.1
ENSG00000239265.5	0.177819	ENSG00000250432.5
ENSG00000234548.7	0.17781	ENSG00000271850.2
ENSG00000103995.14	0.177807	ENSG00000174371.17
ENSG00000139734.19	0.177804	ENSG00000164109.14
ENSG00000065183.16	0.177801	ENSG00000134001.15
ENSG00000111665.12	0.1778	ENSG00000171848.16
ENSG00000090889.12	0.177787	ENSG00000148773.14
ENSG00000085231.14	0.177785	ENSG00000112651.12
ENSG00000228304.1	0.177774	ENSG00000240412.1
ENSG00000051180.17	0.177774	ENSG00000281344.1
ENSG00000130821.17	0.177771	ENSG00000188554.15
ENSG00000027869.12	0.17777	ENSG00000134539.17
ENSG00000011426.11	0.177766	ENSG00000146670.10
ENSG00000211844.1	0.177765	ENSG00000248366.1
ENSG00000090013.11	0.177751	ENSG00000250361.9
ENSG00000034713.8	0.177748	ENSG00000198876.13
ENSG00000228929.1	0.177738	ENSG00000249264.1
ENSG00000254656.3	0.177732	ENSG00000261348.2
ENSG00000085840.13	0.17772	ENSG00000120539.15
ENSG00000227947.2	0.177703	ENSG00000259572.7
ENSG00000136897.8	0.177701	ENSG00000165660.8
ENSG00000205871.5	0.177678	ENSG00000242899.1
ENSG00000069702.11	0.177677	ENSG00000134539.17
ENSG00000188554.15	0.177676	ENSG00000230002.3
ENSG00000130957.5	0.177672	ENSG00000237687.2
ENSG00000205639.12	0.177672	ENSG00000250361.9
ENSG00000027869.12	0.177669	ENSG00000275302.2
ENSG00000231373.1	0.177667	ENSG00000232254.1
ENSG00000063854.13	0.177658	ENSG00000100897.18
ENSG00000211862.1	0.177656	ENSG00000211867.1
ENSG00000235202.2	0.177655	ENSG00000254299.3
ENSG00000143228.13	0.177653	ENSG00000144395.18
ENSG00000065328.17	0.177651	ENSG00000167325.15
ENSG00000180257.14	0.177648	ENSG00000198551.10
ENSG00000071082.11	0.177643	ENSG00000105372.8
ENSG00000101280.8	0.177641	ENSG00000135697.10
ENSG00000211867.1	0.177627	ENSG00000248366.1
ENSG00000162722.9	0.177625	ENSG00000182512.5
ENSG00000137198.10	0.177608	ENSG00000198336.9
ENSG00000253734.2	0.177599	ENSG00000254344.3
ENSG00000163739.5	0.177595	ENSG00000186431.19
ENSG00000115165.10	0.177574	ENSG00000136541.15
ENSG00000164010.15	0.177561	ENSG00000170180.22
ENSG00000265758.1	0.177552	ENSG00000267779.7
ENSG00000230866.2	0.177549	ENSG00000234777.3
ENSG00000131351.15	0.177541	ENSG00000154920.15
ENSG00000090889.12	0.17754	ENSG00000178999.13
ENSG00000038427.16	0.177535	ENSG00000123384.14
ENSG00000170604.5	0.177534	ENSG00000176396.11
ENSG00000065328.17	0.177527	ENSG00000152455.16
ENSG00000112029.10	0.177507	ENSG00000171320.15
ENSG00000211689.7	0.177507	ENSG00000211691.2
ENSG00000238578.1	0.177504	ENSG00000248483.7
ENSG00000211673.2	0.177488	ENSG00000239951.1
ENSG00000137198.10	0.177475	ENSG00000238269.9
ENSG00000106541.12	0.177456	ENSG00000275356.5
ENSG00000128519.3	0.177444	ENSG00000241146.1
ENSG00000211854.1	0.177441	ENSG00000211886.1
ENSG00000233167.1	0.177439	ENSG00000248572.6
ENSG00000101958.14	0.177438	ENSG00000229376.3
ENSG00000253149.3	0.177435	ENSG00000253482.1
ENSG00000200488.1	0.177431	ENSG00000201428.1
ENSG00000230375.1	0.177428	ENSG00000260765.2
ENSG00000175785.13	0.177426	ENSG00000271723.5
ENSG00000166881.10	0.177415	ENSG00000178966.17
ENSG00000126062.4	0.177413	ENSG00000259956.2
ENSG00000133069.17	0.177404	ENSG00000136842.14
ENSG00000143476.18	0.1774	ENSG00000156970.13
ENSG00000073111.14	0.177397	ENSG00000101057.16
ENSG00000249128.1	0.177394	ENSG00000257164.5
ENSG00000131153.9	0.177389	ENSG00000139734.19
ENSG00000133742.14	0.177388	ENSG00000205639.12
ENSG00000088298.13	0.177387	ENSG00000101473.17
ENSG00000063127.16	0.177382	ENSG00000104894.12
ENSG00000211625.2	0.177382	ENSG00000243466.1
ENSG00000172531.16	0.177377	ENSG00000185825.17
ENSG00000130821.17	0.177376	ENSG00000170180.22
ENSG00000139734.19	0.177376	ENSG00000281344.1
ENSG00000277268.2	0.177356	ENSG00000282872.2
ENSG00000126787.13	0.177345	ENSG00000175216.15
ENSG00000232385.2	0.177338	ENSG00000242208.1
ENSG00000211662.2	0.177332	ENSG00000211893.4
ENSG00000231422.2	0.177325	ENSG00000248371.5
ENSG00000211836.1	0.177324	ENSG00000278661.1
ENSG00000135476.12	0.177321	ENSG00000142731.11
ENSG00000153044.10	0.17731	ENSG00000154920.15
ENSG00000105701.16	0.177305	ENSG00000125818.18
ENSG00000229457.1	0.177304	ENSG00000248371.5
ENSG00000211851.1	0.177301	ENSG00000211873.1
ENSG00000248483.7	0.177298	ENSG00000279078.1
ENSG00000188312.14	0.177297	ENSG00000281344.1
ENSG00000128563.13	0.177296	ENSG00000146830.11
ENSG00000138658.16	0.177295	ENSG00000166508.18
ENSG00000146670.10	0.177293	ENSG00000167900.12
ENSG00000139445.18	0.17729	ENSG00000186297.12
ENSG00000243124.3	0.177277	ENSG00000264128.2
ENSG00000159398.16	0.177276	ENSG00000218868.1
ENSG00000224498.1	0.177271	ENSG00000238059.1
ENSG00000215231.8	0.17727	ENSG00000280989.2
ENSG00000182004.13	0.177267	ENSG00000197345.13
ENSG00000007306.15	0.177265	ENSG00000256925.3
ENSG00000169020.10	0.177257	ENSG00000241837.7
ENSG00000166848.7	0.177253	ENSG00000171552.14
ENSG00000211875.1	0.177251	ENSG00000211881.1
ENSG00000198482.14	0.177249	ENSG00000213020.10
ENSG00000118689.15	0.177246	ENSG00000186591.13
ENSG00000254103.1	0.177234	ENSG00000260094.1
ENSG00000138092.11	0.177221	ENSG00000156970.13
ENSG00000235470.5	0.177219	ENSG00000249160.4
ENSG00000154920.15	0.177207	ENSG00000156876.10
ENSG00000224851.2	0.177203	ENSG00000254008.1
ENSG00000132313.15	0.177195	ENSG00000163026.12
ENSG00000006606.9	0.177193	ENSG00000138039.15
ENSG00000196781.16	0.177191	ENSG00000228158.2
ENSG00000235173.7	0.17717	ENSG00000261236.8
ENSG00000234655.3	0.17716	ENSG00000260094.1
ENSG00000136875.13	0.177155	ENSG00000148335.15
ENSG00000155962.13	0.177154	ENSG00000158828.8
ENSG00000064932.16	0.177153	ENSG00000168610.16
ENSG00000067066.17	0.177147	ENSG00000137965.11
ENSG00000112742.10	0.177145	ENSG00000129173.13
ENSG00000096006.12	0.17714	ENSG00000138772.13
ENSG00000198336.9	0.177134	ENSG00000215811.6
ENSG00000127564.17	0.177128	ENSG00000156970.13
ENSG00000111445.14	0.177127	ENSG00000165244.7
ENSG00000150867.14	0.177127	ENSG00000184481.17
ENSG00000211945.2	0.177126	ENSG00000239951.1
ENSG00000125740.14	0.177114	ENSG00000248643.5
ENSG00000211866.1	0.177107	ENSG00000278661.1
ENSG00000181031.16	0.1771	ENSG00000273172.1
ENSG00000101280.8	0.177097	ENSG00000239959.1
ENSG00000159261.12	0.17708	ENSG00000214415.4
ENSG00000051180.17	0.177074	ENSG00000071539.14
ENSG00000203601.3	0.177068	ENSG00000234435.3
ENSG00000232560.7	0.177049	ENSG00000261122.6
ENSG00000137198.10	0.177046	ENSG00000171960.12
ENSG00000100897.18	0.177042	ENSG00000182512.5
ENSG00000092853.14	0.177027	ENSG00000165480.16
ENSG00000112212.12	0.177022	ENSG00000170271.11
ENSG00000228135.1	0.177021	ENSG00000234777.3
ENSG00000136897.8	0.177018	ENSG00000157426.14
ENSG00000013306.16	0.177013	ENSG00000167671.12
ENSG00000108590.11	0.177007	ENSG00000123810.9
ENSG00000113387.12	0.176997	ENSG00000176095.12
ENSG00000092853.14	0.176992	ENSG00000165304.8
ENSG00000235289.1	0.176992	ENSG00000251433.1
ENSG00000248408.1	0.176986	ENSG00000249066.2
ENSG00000115163.15	0.176982	ENSG00000145386.11
ENSG00000126267.11	0.176976	ENSG00000131174.7
ENSG00000127423.11	0.176974	ENSG00000146670.10
ENSG00000234766.2	0.176973	ENSG00000261348.2
ENSG00000105011.9	0.17697	ENSG00000109805.10
ENSG00000229688.8	0.176967	ENSG00000237281.1
ENSG00000200394.1	0.176965	ENSG00000207475.1
ENSG00000164045.12	0.176964	ENSG00000176208.9
ENSG00000143476.18	0.17696	ENSG00000171241.9
ENSG00000215881.3	0.176955	ENSG00000249128.1
ENSG00000228159.2	0.176946	ENSG00000237460.3
ENSG00000230683.1	0.176945	ENSG00000234736.6
ENSG00000136942.15	0.176935	ENSG00000173660.12
ENSG00000135940.7	0.176929	ENSG00000174917.9
ENSG00000131059.12	0.176923	ENSG00000248197.1
ENSG00000271723.5	0.1769	ENSG00000271850.2
ENSG00000176194.18	0.176893	ENSG00000188508.11
ENSG00000086666.19	0.176875	ENSG00000138069.18
ENSG00000113460.13	0.176872	ENSG00000166788.10
ENSG00000229890.1	0.176872	ENSG00000251433.1
ENSG00000104973.19	0.176864	ENSG00000132005.9
ENSG00000179085.8	0.176863	ENSG00000233927.5
ENSG00000102189.17	0.176858	ENSG00000106261.17
ENSG00000234548.7	0.176855	ENSG00000261348.2
ENSG00000111339.12	0.176848	ENSG00000112212.12
ENSG00000106366.9	0.176848	ENSG00000139318.8
ENSG00000242070.1	0.176847	ENSG00000251433.1
ENSG00000091651.9	0.176843	ENSG00000127423.11
ENSG00000157456.8	0.176834	ENSG00000171241.9
ENSG00000130720.13	0.176816	ENSG00000239959.1
ENSG00000156802.13	0.176809	ENSG00000159259.8
ENSG00000142937.12	0.176809	ENSG00000233927.5
ENSG00000264345.2	0.176803	ENSG00000271850.2
ENSG00000135776.5	0.176798	ENSG00000164010.15
ENSG00000076382.17	0.176788	ENSG00000198826.11
ENSG00000164488.12	0.176788	ENSG00000250846.6
ENSG00000073111.14	0.176781	ENSG00000111602.12
ENSG00000147684.10	0.176777	ENSG00000164919.11
ENSG00000234548.7	0.176772	ENSG00000254299.3
ENSG00000211896.7	0.17677	ENSG00000241755.1
ENSG00000224933.2	0.176767	ENSG00000233277.1
ENSG00000130821.17	0.176766	ENSG00000188672.19
ENSG00000132780.17	0.176761	ENSG00000135446.17
ENSG00000198758.11	0.176759	ENSG00000259691.2
ENSG00000126218.12	0.176754	ENSG00000198768.11
ENSG00000228502.1	0.176753	ENSG00000249210.1
ENSG00000161960.16	0.176742	ENSG00000182774.13
ENSG00000126267.11	0.176737	ENSG00000174917.9
ENSG00000196214.11	0.176728	ENSG00000198551.10
ENSG00000175065.12	0.176726	ENSG00000177143.5
ENSG00000169188.5	0.176726	ENSG00000185085.2
ENSG00000227471.9	0.176721	ENSG00000265190.7
ENSG00000232778.1	0.17672	ENSG00000241907.1
ENSG00000235202.2	0.176711	ENSG00000237880.2
ENSG00000240708.2	0.1767	ENSG00000260019.2
ENSG00000164258.12	0.176694	ENSG00000277791.5
ENSG00000251271.3	0.176691	ENSG00000277870.5
ENSG00000111206.13	0.17669	ENSG00000111602.12
ENSG00000076003.5	0.176689	ENSG00000167513.9
ENSG00000242104.5	0.176689	ENSG00000242741.2
ENSG00000123689.6	0.176683	ENSG00000186431.19
ENSG00000136824.19	0.176682	ENSG00000164109.14
ENSG00000211859.1	0.176676	ENSG00000211873.1
ENSG00000207392.1	0.176674	ENSG00000212135.1
ENSG00000211687.1	0.176668	ENSG00000227191.8
ENSG00000243715.1	0.176668	ENSG00000243955.6
ENSG00000143157.12	0.176666	ENSG00000143418.20
ENSG00000115816.15	0.176663	ENSG00000155438.12
ENSG00000127564.17	0.176654	ENSG00000138092.11
ENSG00000141034.10	0.176653	ENSG00000150867.14
ENSG00000008438.5	0.176632	ENSG00000102010.15
ENSG00000130711.5	0.176632	ENSG00000237552.1
ENSG00000004142.12	0.17663	ENSG00000168256.18
ENSG00000146670.10	0.176627	ENSG00000237649.8
ENSG00000230402.2	0.176621	ENSG00000231422.2
ENSG00000171241.9	0.176613	ENSG00000183763.9
ENSG00000119720.18	0.17661	ENSG00000133997.12
ENSG00000232722.3	0.176602	ENSG00000285985.1
ENSG00000245205.3	0.176589	ENSG00000259612.1
ENSG00000064270.13	0.176585	ENSG00000138772.13
ENSG00000042062.13	0.176585	ENSG00000143416.21
ENSG00000176728.10	0.176582	ENSG00000279516.2
ENSG00000229954.1	0.176577	ENSG00000232282.1
ENSG00000117399.14	0.176572	ENSG00000169607.13
ENSG00000136929.13	0.176561	ENSG00000137198.10
ENSG00000189343.7	0.176561	ENSG00000229638.1
ENSG00000213553.4	0.176558	ENSG00000233476.3
ENSG00000108106.14	0.176557	ENSG00000141543.12
ENSG00000102010.15	0.176551	ENSG00000124469.12
ENSG00000100029.18	0.176535	ENSG00000148843.15
ENSG00000141971.13	0.176533	ENSG00000282851.2
ENSG00000101782.15	0.176523	ENSG00000119636.16
ENSG00000249128.1	0.17652	ENSG00000257510.2
ENSG00000175329.13	0.176517	ENSG00000259691.2
ENSG00000167985.7	0.176513	ENSG00000175193.14
ENSG00000093009.11	0.17651	ENSG00000203760.9
ENSG00000104983.8	0.176502	ENSG00000164494.12
ENSG00000249882.2	0.176502	ENSG00000251291.2
ENSG00000073111.14	0.1765	ENSG00000112312.10
ENSG00000211855.1	0.176495	ENSG00000211864.2
ENSG00000090889.12	0.176491	ENSG00000114346.14
ENSG00000136982.6	0.176486	ENSG00000174371.17
ENSG00000089050.16	0.176474	ENSG00000129480.13
ENSG00000139648.7	0.176472	ENSG00000248464.1
ENSG00000199364.1	0.17647	ENSG00000229716.2
ENSG00000179142.2	0.176469	ENSG00000268964.3
ENSG00000238059.1	0.176465	ENSG00000248338.2
ENSG00000117399.14	0.176458	ENSG00000162063.13
ENSG00000012504.15	0.176452	ENSG00000257164.5
ENSG00000180806.5	0.176447	ENSG00000250133.2
ENSG00000251210.6	0.176447	ENSG00000257747.2
ENSG00000241367.1	0.176446	ENSG00000260965.1
ENSG00000206172.8	0.17644	ENSG00000250361.9
ENSG00000114125.14	0.176437	ENSG00000138050.15
ENSG00000129170.10	0.176437	ENSG00000173826.15
ENSG00000224514.3	0.176432	ENSG00000271850.2
ENSG00000152443.13	0.176431	ENSG00000213762.12
ENSG00000211845.1	0.176426	ENSG00000211871.1
ENSG00000130821.17	0.176425	ENSG00000196517.13
ENSG00000168785.8	0.176393	ENSG00000171552.14
ENSG00000071243.16	0.176382	ENSG00000116752.6
ENSG00000113387.12	0.176382	ENSG00000151239.14
ENSG00000111339.12	0.176382	ENSG00000181856.15
ENSG00000117399.14	0.176378	ENSG00000121621.7
ENSG00000241278.1	0.176373	ENSG00000258527.1
ENSG00000242104.5	0.176364	ENSG00000265374.1
ENSG00000115993.13	0.176359	ENSG00000130821.17
ENSG00000008438.5	0.176358	ENSG00000133048.13
ENSG00000181856.15	0.176356	ENSG00000188672.19
ENSG00000117560.8	0.176354	ENSG00000271503.6
ENSG00000100897.18	0.176341	ENSG00000121104.8
ENSG00000112312.10	0.176328	ENSG00000146670.10
ENSG00000134057.15	0.176318	ENSG00000186185.14
ENSG00000131747.15	0.176317	ENSG00000173207.13
ENSG00000253748.2	0.176317	ENSG00000267332.1
ENSG00000234300.1	0.176313	ENSG00000267779.7
ENSG00000230081.2	0.176311	ENSG00000243911.3
ENSG00000127337.7	0.176303	ENSG00000154920.15
ENSG00000091651.9	0.176296	ENSG00000156876.10
ENSG00000249128.1	0.176296	ENSG00000249279.6
ENSG00000007306.15	0.176289	ENSG00000253314.7
ENSG00000121152.10	0.176284	ENSG00000148773.14
ENSG00000109101.8	0.176278	ENSG00000135373.13
ENSG00000089685.15	0.176273	ENSG00000117399.14
ENSG00000175662.18	0.176273	ENSG00000185722.18
ENSG00000228929.1	0.176265	ENSG00000245205.3
ENSG00000234777.3	0.176264	ENSG00000258979.3
ENSG00000264345.2	0.176264	ENSG00000280081.4
ENSG00000080824.19	0.176254	ENSG00000138363.15
ENSG00000129173.13	0.176252	ENSG00000137310.12
ENSG00000105610.6	0.176247	ENSG00000188536.13
ENSG00000127564.17	0.176245	ENSG00000142945.13
ENSG00000131747.15	0.176243	ENSG00000143228.13
ENSG00000100325.15	0.176231	ENSG00000105701.16
ENSG00000112335.15	0.176218	ENSG00000138629.16
ENSG00000143476.18	0.176213	ENSG00000167900.12
ENSG00000117394.24	0.176211	ENSG00000183597.16
ENSG00000185247.15	0.176192	ENSG00000249128.1
ENSG00000250930.5	0.17618	ENSG00000254486.1
ENSG00000084463.8	0.176174	ENSG00000213782.7
ENSG00000167670.16	0.176169	ENSG00000167900.12
ENSG00000216560.4	0.176166	ENSG00000259572.7
ENSG00000211843.1	0.176164	ENSG00000211868.1
ENSG00000148335.15	0.176151	ENSG00000184436.12
ENSG00000172331.12	0.176147	ENSG00000236320.4
ENSG00000128951.14	0.176144	ENSG00000151725.12
ENSG00000174325.6	0.176144	ENSG00000227528.6
ENSG00000224403.1	0.17614	ENSG00000268058.1
ENSG00000140534.14	0.176138	ENSG00000154920.15
ENSG00000221716.1	0.176124	ENSG00000280466.1
ENSG00000211857.1	0.176121	ENSG00000211872.1
ENSG00000101412.13	0.176112	ENSG00000153044.10
ENSG00000203910.9	0.176094	ENSG00000241278.1
ENSG00000082146.13	0.176093	ENSG00000119636.16
ENSG00000115523.17	0.176087	ENSG00000134545.14
ENSG00000168539.4	0.176086	ENSG00000250846.6
ENSG00000214794.4	0.176081	ENSG00000237556.1
ENSG00000109255.11	0.176071	ENSG00000143627.19
ENSG00000148346.12	0.176071	ENSG00000164821.5
ENSG00000082516.9	0.176068	ENSG00000204568.12
ENSG00000106245.11	0.176063	ENSG00000178381.12
ENSG00000123384.14	0.176063	ENSG00000186407.7
ENSG00000249855.1	0.176052	ENSG00000259612.1
ENSG00000082146.13	0.176049	ENSG00000116675.16
ENSG00000143627.19	0.176049	ENSG00000196188.12
ENSG00000085840.13	0.176039	ENSG00000162607.13
ENSG00000065328.17	0.176033	ENSG00000159259.8
ENSG00000136944.19	0.176031	ENSG00000232650.6
ENSG00000211834.1	0.176023	ENSG00000211849.1
ENSG00000178429.9	0.176023	ENSG00000224094.1
ENSG00000137804.14	0.176022	ENSG00000198901.14
ENSG00000087365.16	0.176021	ENSG00000149792.9
ENSG00000230434.3	0.176009	ENSG00000231442.3
ENSG00000188095.6	0.176009	ENSG00000250888.1
ENSG00000156970.13	0.176002	ENSG00000198554.12
ENSG00000078898.7	0.175996	ENSG00000224944.2
ENSG00000261082.1	0.175996	ENSG00000278214.1
ENSG00000090512.12	0.175987	ENSG00000173826.15
ENSG00000211893.4	0.175986	ENSG00000239855.1
ENSG00000166441.13	0.175981	ENSG00000213741.11
ENSG00000164879.7	0.175971	ENSG00000170180.22
ENSG00000163781.14	0.17597	ENSG00000198056.15
ENSG00000115163.15	0.175953	ENSG00000135476.12
ENSG00000249352.4	0.175943	ENSG00000261082.1
ENSG00000204460.3	0.175929	ENSG00000235202.2
ENSG00000092853.14	0.175924	ENSG00000105011.9
ENSG00000129810.15	0.175924	ENSG00000174371.17
ENSG00000028528.15	0.175922	ENSG00000132680.11
ENSG00000142731.11	0.175917	ENSG00000167670.16
ENSG00000226317.3	0.175914	ENSG00000227610.1
ENSG00000037897.17	0.175891	ENSG00000111012.10
ENSG00000073111.14	0.175891	ENSG00000198554.12
ENSG00000126261.13	0.175884	ENSG00000135446.17
ENSG00000143228.13	0.175883	ENSG00000176208.9
ENSG00000211660.3	0.175881	ENSG00000211666.2
ENSG00000170889.14	0.175872	ENSG00000213741.11
ENSG00000217228.1	0.175872	ENSG00000229175.2
ENSG00000229376.3	0.175872	ENSG00000233771.2
ENSG00000229910.1	0.175871	ENSG00000264315.1
ENSG00000090013.11	0.175866	ENSG00000197721.17
ENSG00000197721.17	0.175859	ENSG00000244703.3
ENSG00000228075.5	0.17585	ENSG00000248730.1
ENSG00000178055.13	0.175843	ENSG00000283706.2
ENSG00000149503.13	0.17584	ENSG00000161800.13
ENSG00000136514.3	0.175833	ENSG00000137965.11
ENSG00000136842.14	0.175833	ENSG00000223609.11
ENSG00000010404.18	0.175827	ENSG00000185905.4
ENSG00000211648.2	0.175825	ENSG00000211673.2
ENSG00000211598.2	0.175814	ENSG00000211938.2
ENSG00000143297.19	0.175812	ENSG00000163534.15
ENSG00000211640.4	0.175809	ENSG00000211895.5
ENSG00000187010.21	0.175797	ENSG00000197993.9
ENSG00000102580.15	0.175791	ENSG00000125304.10
ENSG00000105701.16	0.175791	ENSG00000160445.11
ENSG00000063854.13	0.175782	ENSG00000104765.16
ENSG00000170180.22	0.175771	ENSG00000236320.4
ENSG00000158578.21	0.175769	ENSG00000166793.13
ENSG00000106006.6	0.175766	ENSG00000122592.8
ENSG00000180879.14	0.175761	ENSG00000233927.5
ENSG00000006831.10	0.17576	ENSG00000141699.11
ENSG00000232136.2	0.175752	ENSG00000233980.1
ENSG00000226056.1	0.175748	ENSG00000234886.1
ENSG00000183111.12	0.175747	ENSG00000188672.19
ENSG00000228135.1	0.175746	ENSG00000236311.6
ENSG00000140678.17	0.175743	ENSG00000197249.14
ENSG00000240002.1	0.17574	ENSG00000240870.2
ENSG00000073111.14	0.175734	ENSG00000149636.16
ENSG00000123689.6	0.175733	ENSG00000163220.11
ENSG00000211834.1	0.175733	ENSG00000211844.1
ENSG00000211859.1	0.175731	ENSG00000211884.1
ENSG00000175785.13	0.175723	ENSG00000261122.6
ENSG00000129173.13	0.175719	ENSG00000131747.15
ENSG00000115163.15	0.175718	ENSG00000126787.13
ENSG00000123064.13	0.175712	ENSG00000132153.15
ENSG00000089818.18	0.175711	ENSG00000213782.7
ENSG00000089154.11	0.175705	ENSG00000148843.15
ENSG00000233549.2	0.175694	ENSG00000234765.1
ENSG00000088325.16	0.175683	ENSG00000165304.8
ENSG00000136448.13	0.175679	ENSG00000179115.11
ENSG00000123219.13	0.175675	ENSG00000198056.15
ENSG00000099624.8	0.175673	ENSG00000115268.10
ENSG00000148843.15	0.175669	ENSG00000189091.13
ENSG00000249279.6	0.175669	ENSG00000254486.1
ENSG00000141469.18	0.175668	ENSG00000164398.15
ENSG00000007168.14	0.175661	ENSG00000065559.15
ENSG00000169347.17	0.175657	ENSG00000250426.2
ENSG00000133048.13	0.175647	ENSG00000204936.10
ENSG00000011426.11	0.175643	ENSG00000080986.13
ENSG00000237880.2	0.175634	ENSG00000249279.6
ENSG00000086506.3	0.17562	ENSG00000105610.6
ENSG00000086232.13	0.175612	ENSG00000168785.8
ENSG00000124302.13	0.175603	ENSG00000171433.12
ENSG00000093009.11	0.1756	ENSG00000113368.12
ENSG00000211866.1	0.175594	ENSG00000211885.1
ENSG00000101425.14	0.17559	ENSG00000133048.13
ENSG00000092853.14	0.175588	ENSG00000112312.10
ENSG00000147454.14	0.175585	ENSG00000168785.8
ENSG00000228740.3	0.175585	ENSG00000239959.1
ENSG00000115993.13	0.175584	ENSG00000133606.11
ENSG00000107815.10	0.175578	ENSG00000125630.16
ENSG00000099804.9	0.175567	ENSG00000112146.17
ENSG00000237552.1	0.175567	ENSG00000248371.5
ENSG00000108344.15	0.175563	ENSG00000196365.12
ENSG00000145907.16	0.175555	ENSG00000170310.15
ENSG00000136824.19	0.175555	ENSG00000196678.14
ENSG00000088325.16	0.175548	ENSG00000121621.7
ENSG00000141076.18	0.175548	ENSG00000148840.11
ENSG00000234777.3	0.175548	ENSG00000278214.1
ENSG00000133488.15	0.175526	ENSG00000198336.9
ENSG00000092853.14	0.175513	ENSG00000183856.11
ENSG00000229716.2	0.175497	ENSG00000254103.1
ENSG00000103356.18	0.175494	ENSG00000163811.12
ENSG00000198284.9	0.17549	ENSG00000235470.5
ENSG00000152127.9	0.175488	ENSG00000196781.16
ENSG00000251183.1	0.175468	ENSG00000257164.5
ENSG00000162722.9	0.175449	ENSG00000204613.11
ENSG00000112312.10	0.175446	ENSG00000153044.10
ENSG00000126267.11	0.175442	ENSG00000167863.12
ENSG00000012504.15	0.175442	ENSG00000242741.2
ENSG00000131747.15	0.175438	ENSG00000167325.15
ENSG00000115128.7	0.175426	ENSG00000150779.12
ENSG00000237506.3	0.175424	ENSG00000242071.3
ENSG00000112578.10	0.175419	ENSG00000197498.13
ENSG00000111897.7	0.175412	ENSG00000164117.14
ENSG00000162366.8	0.17541	ENSG00000166947.15
ENSG00000207392.1	0.175409	ENSG00000212588.1
ENSG00000178171.11	0.175388	ENSG00000243316.7
ENSG00000123374.11	0.175387	ENSG00000123416.15
ENSG00000130711.5	0.175373	ENSG00000285985.1
ENSG00000105993.15	0.175368	ENSG00000139620.13
ENSG00000122966.17	0.17535	ENSG00000151725.12
ENSG00000261122.6	0.175336	ENSG00000283304.1
ENSG00000106009.16	0.175324	ENSG00000242802.9
ENSG00000187889.13	0.175322	ENSG00000248998.2
ENSG00000225999.1	0.175302	ENSG00000242070.1
ENSG00000241146.1	0.175287	ENSG00000262085.2
ENSG00000105732.13	0.17528	ENSG00000170604.5
ENSG00000163808.17	0.175278	ENSG00000178691.11
ENSG00000090061.17	0.175274	ENSG00000259151.2
ENSG00000075218.19	0.175272	ENSG00000149503.13
ENSG00000249279.6	0.175269	ENSG00000251183.1
ENSG00000211668.2	0.175261	ENSG00000211893.4
ENSG00000211842.1	0.17526	ENSG00000211865.1
ENSG00000240317.3	0.175256	ENSG00000240606.3
ENSG00000063854.13	0.17525	ENSG00000166946.14
ENSG00000113763.12	0.17524	ENSG00000249352.4
ENSG00000248197.1	0.175234	ENSG00000278214.1
ENSG00000163781.14	0.175233	ENSG00000174442.12
ENSG00000116824.5	0.175226	ENSG00000178562.18
ENSG00000166508.18	0.175223	ENSG00000168411.14
ENSG00000169347.17	0.175221	ENSG00000248809.6
ENSG00000249855.1	0.175212	ENSG00000261557.1
ENSG00000250921.2	0.175211	ENSG00000254299.3
ENSG00000072501.19	0.175207	ENSG00000073111.14
ENSG00000256077.5	0.175207	ENSG00000274469.2
ENSG00000218089.1	0.175206	ENSG00000260427.1
ENSG00000066027.12	0.175204	ENSG00000201544.1
ENSG00000249534.2	0.175204	ENSG00000259572.7
ENSG00000223529.1	0.175201	ENSG00000249264.1
ENSG00000232373.2	0.175198	ENSG00000248643.5
ENSG00000233750.3	0.175196	ENSG00000237281.1
ENSG00000242020.3	0.175183	ENSG00000253953.3
ENSG00000086232.13	0.175181	ENSG00000121104.8
ENSG00000094804.12	0.175178	ENSG00000130816.17
ENSG00000070814.22	0.175177	ENSG00000114767.7
ENSG00000167791.14	0.175171	ENSG00000172482.5
ENSG00000178645.13	0.175171	ENSG00000248801.7
ENSG00000212588.1	0.175169	ENSG00000251898.1
ENSG00000234277.3	0.175165	ENSG00000248197.1
ENSG00000106565.18	0.175161	ENSG00000204103.4
ENSG00000104267.10	0.175149	ENSG00000253549.6
ENSG00000149636.16	0.175146	ENSG00000183763.9
ENSG00000256077.5	0.175141	ENSG00000261122.6
ENSG00000006652.15	0.17514	ENSG00000181016.9
ENSG00000042062.13	0.175134	ENSG00000133742.14
ENSG00000204460.3	0.175134	ENSG00000259572.7
ENSG00000124098.10	0.175132	ENSG00000183508.5
ENSG00000237806.1	0.17513	ENSG00000256614.1
ENSG00000078399.19	0.175125	ENSG00000163331.12
ENSG00000238284.2	0.175125	ENSG00000242741.2
ENSG00000179115.11	0.175114	ENSG00000196365.12
ENSG00000107223.13	0.175112	ENSG00000134419.15
ENSG00000136521.13	0.175109	ENSG00000171530.15
ENSG00000133742.14	0.175103	ENSG00000188175.10
ENSG00000104413.18	0.175072	ENSG00000169035.12
ENSG00000136371.11	0.175068	ENSG00000258429.2
ENSG00000211863.1	0.175059	ENSG00000276699.1
ENSG00000103569.10	0.175048	ENSG00000197249.14
ENSG00000140534.14	0.175038	ENSG00000171320.15
ENSG00000128228.5	0.175013	ENSG00000143870.13
ENSG00000080986.13	0.174994	ENSG00000122966.17
ENSG00000127564.17	0.174994	ENSG00000147536.12
ENSG00000164919.11	0.174985	ENSG00000173660.12
ENSG00000250921.2	0.174984	ENSG00000259572.7
ENSG00000100815.12	0.174978	ENSG00000134001.15
ENSG00000162385.11	0.174977	ENSG00000172428.11
ENSG00000225179.2	0.174969	ENSG00000225882.1
ENSG00000114346.14	0.174955	ENSG00000164104.12
ENSG00000211937.3	0.174948	ENSG00000239951.1
ENSG00000160818.17	0.174924	ENSG00000166197.17
ENSG00000149503.13	0.17492	ENSG00000163808.17
ENSG00000238212.3	0.17492	ENSG00000258487.2
ENSG00000132471.12	0.174918	ENSG00000182512.5
ENSG00000178464.6	0.174917	ENSG00000230897.1
ENSG00000185834.10	0.174917	ENSG00000242071.3
ENSG00000105011.9	0.174914	ENSG00000111206.13
ENSG00000170967.5	0.174912	ENSG00000254934.5
ENSG00000155438.12	0.174911	ENSG00000158042.9
ENSG00000164087.8	0.174904	ENSG00000185480.12
ENSG00000226412.1	0.174894	ENSG00000242104.5
ENSG00000249614.2	0.174892	ENSG00000257747.2
ENSG00000129810.15	0.174889	ENSG00000142731.11
ENSG00000164045.12	0.174886	ENSG00000198056.15
ENSG00000163781.14	0.174882	ENSG00000174371.17
ENSG00000104517.13	0.17488	ENSG00000184432.11
ENSG00000076382.17	0.174864	ENSG00000161800.13
ENSG00000092470.12	0.174863	ENSG00000147536.12
ENSG00000189377.9	0.174861	ENSG00000239959.1
ENSG00000105205.7	0.174854	ENSG00000169385.3
ENSG00000143006.7	0.174853	ENSG00000172421.10
ENSG00000237973.1	0.174853	ENSG00000244921.2
ENSG00000211882.1	0.174842	ENSG00000278661.1
ENSG00000217228.1	0.174838	ENSG00000264315.1
ENSG00000100441.10	0.174827	ENSG00000160445.11
ENSG00000089280.19	0.174822	ENSG00000239306.5
ENSG00000085840.13	0.174818	ENSG00000122966.17
ENSG00000186543.7	0.174794	ENSG00000251433.1
ENSG00000177143.5	0.174788	ENSG00000253748.2
ENSG00000178752.16	0.174784	ENSG00000204613.11
ENSG00000072571.20	0.17478	ENSG00000169679.15
ENSG00000211786.3	0.174777	ENSG00000211788.2
ENSG00000108771.13	0.174774	ENSG00000138035.15
ENSG00000207088.1	0.174769	ENSG00000212588.1
ENSG00000227862.1	0.174761	ENSG00000251433.1
ENSG00000176293.20	0.174758	ENSG00000196263.8
ENSG00000244134.1	0.174753	ENSG00000256385.1
ENSG00000101412.13	0.174739	ENSG00000138092.11
ENSG00000206634.1	0.174729	ENSG00000251898.1
ENSG00000152253.9	0.174728	ENSG00000171320.15
ENSG00000009954.11	0.174723	ENSG00000197771.13
ENSG00000163029.16	0.174721	ENSG00000178295.15
ENSG00000138658.16	0.17472	ENSG00000162062.15
ENSG00000211849.1	0.17472	ENSG00000211876.1
ENSG00000122952.17	0.174716	ENSG00000143476.18
ENSG00000111206.13	0.17471	ENSG00000140534.14
ENSG00000138160.7	0.174708	ENSG00000165480.16
ENSG00000127184.13	0.174707	ENSG00000182004.13
ENSG00000130255.13	0.174706	ENSG00000164587.13
ENSG00000136842.14	0.1747	ENSG00000171552.14
ENSG00000226360.5	0.174699	ENSG00000263266.2
ENSG00000188095.6	0.174691	ENSG00000250814.3
ENSG00000139734.19	0.174685	ENSG00000146918.20
ENSG00000129810.15	0.17468	ENSG00000169607.13
ENSG00000101890.5	0.174674	ENSG00000130948.10
ENSG00000213892.12	0.174669	ENSG00000219073.8
ENSG00000237618.1	0.174656	ENSG00000254146.1
ENSG00000166508.18	0.17465	ENSG00000167900.12
ENSG00000094804.12	0.174642	ENSG00000151725.12
ENSG00000240412.1	0.174636	ENSG00000242070.1
ENSG00000105610.6	0.174632	ENSG00000137198.10
ENSG00000138160.7	0.174628	ENSG00000152253.9
ENSG00000166803.14	0.174628	ENSG00000174371.17
ENSG00000151725.12	0.174622	ENSG00000171241.9
ENSG00000223529.1	0.174617	ENSG00000250182.3
ENSG00000165304.8	0.174592	ENSG00000166803.14
ENSG00000089154.11	0.174591	ENSG00000132153.15
ENSG00000130720.13	0.17459	ENSG00000189377.9
ENSG00000085840.13	0.174588	ENSG00000132646.11
ENSG00000006652.15	0.174588	ENSG00000152219.5
ENSG00000223597.3	0.174585	ENSG00000263317.1
ENSG00000089685.15	0.174578	ENSG00000165304.8
ENSG00000076382.17	0.174575	ENSG00000169679.15
ENSG00000101868.13	0.174573	ENSG00000143476.18
ENSG00000085840.13	0.17457	ENSG00000171241.9
ENSG00000163220.11	0.174568	ENSG00000197249.14
ENSG00000123349.15	0.174566	ENSG00000136522.14
ENSG00000233079.3	0.174561	ENSG00000261348.2
ENSG00000204460.3	0.174557	ENSG00000261122.6
ENSG00000184792.16	0.174555	ENSG00000197721.17
ENSG00000173868.12	0.174543	ENSG00000244734.4
ENSG00000103995.14	0.17454	ENSG00000111445.14
ENSG00000211861.1	0.174539	ENSG00000211883.1
ENSG00000011426.11	0.17451	ENSG00000024526.17
ENSG00000229716.2	0.17451	ENSG00000238609.1
ENSG00000211673.2	0.174505	ENSG00000244575.3
ENSG00000249798.1	0.174504	ENSG00000280890.1
ENSG00000136149.6	0.174499	ENSG00000228502.1
ENSG00000230109.1	0.174492	ENSG00000248371.5
ENSG00000109805.10	0.17449	ENSG00000143476.18
ENSG00000133069.17	0.174486	ENSG00000147454.14
ENSG00000165660.8	0.174486	ENSG00000165832.6
ENSG00000200013.1	0.174486	ENSG00000251957.1
ENSG00000211851.1	0.174484	ENSG00000211864.2
ENSG00000088325.16	0.174476	ENSG00000115163.15
ENSG00000074047.22	0.174465	ENSG00000102970.11
ENSG00000105676.14	0.174455	ENSG00000183207.14
ENSG00000131747.15	0.174447	ENSG00000175216.15
ENSG00000047597.7	0.174445	ENSG00000171552.14
ENSG00000234435.3	0.17444	ENSG00000237552.1
ENSG00000214199.3	0.17443	ENSG00000224094.1
ENSG00000250814.3	0.174429	ENSG00000254930.1
ENSG00000105173.14	0.174426	ENSG00000112029.10
ENSG00000009954.11	0.17441	ENSG00000115241.11
ENSG00000235470.5	0.17441	ENSG00000260287.4
ENSG00000075336.12	0.174405	ENSG00000076650.7
ENSG00000170271.11	0.174404	ENSG00000223609.11
ENSG00000244921.2	0.174396	ENSG00000248527.1
ENSG00000170180.22	0.174391	ENSG00000181856.15
ENSG00000211892.4	0.174385	ENSG00000211896.7
ENSG00000008283.16	0.174376	ENSG00000159640.17
ENSG00000170180.22	0.174376	ENSG00000183111.12
ENSG00000178776.5	0.174366	ENSG00000273032.3
ENSG00000170967.5	0.174362	ENSG00000174672.16
ENSG00000217716.3	0.174357	ENSG00000230897.1
ENSG00000179142.2	0.174357	ENSG00000236651.1
ENSG00000100220.12	0.174355	ENSG00000196455.8
ENSG00000085840.13	0.174353	ENSG00000184445.12
ENSG00000183535.9	0.17435	ENSG00000230683.1
ENSG00000119950.21	0.174344	ENSG00000172331.12
ENSG00000080819.9	0.17434	ENSG00000175449.14
ENSG00000089692.9	0.17434	ENSG00000181847.12
ENSG00000105701.16	0.174327	ENSG00000173868.12
ENSG00000134291.12	0.174319	ENSG00000198176.13
ENSG00000211855.1	0.174311	ENSG00000211882.1
ENSG00000156970.13	0.17431	ENSG00000161800.13
ENSG00000170515.14	0.174306	ENSG00000179958.10
ENSG00000108602.18	0.174302	ENSG00000176194.18
ENSG00000105993.15	0.174293	ENSG00000160908.15
ENSG00000076382.17	0.174283	ENSG00000138092.11
ENSG00000235202.2	0.174281	ENSG00000260019.2
ENSG00000167670.16	0.174279	ENSG00000171241.9
ENSG00000234782.3	0.174276	ENSG00000249855.1
ENSG00000178338.11	0.174275	ENSG00000198939.8
ENSG00000149516.14	0.174269	ENSG00000197561.7
ENSG00000109101.8	0.174266	ENSG00000138271.6
ENSG00000227000.2	0.174259	ENSG00000261340.1
ENSG00000111206.13	0.174251	ENSG00000169607.13
ENSG00000080608.10	0.174246	ENSG00000115368.10
ENSG00000172243.18	0.174246	ENSG00000235568.7
ENSG00000089685.15	0.174224	ENSG00000142731.11
ENSG00000200783.1	0.17422	ENSG00000201793.1
ENSG00000251504.1	0.174219	ENSG00000280776.2
ENSG00000138658.16	0.174215	ENSG00000185480.12
ENSG00000158828.8	0.174214	ENSG00000181704.12
ENSG00000085999.13	0.174212	ENSG00000168496.4
ENSG00000169006.7	0.174205	ENSG00000198284.9
ENSG00000230076.1	0.174204	ENSG00000230734.1
ENSG00000214389.2	0.174193	ENSG00000229638.1
ENSG00000166478.10	0.17419	ENSG00000184432.11
ENSG00000112029.10	0.174189	ENSG00000138160.7
ENSG00000075218.19	0.174176	ENSG00000146918.20
ENSG00000010030.14	0.174165	ENSG00000132530.17
ENSG00000118113.12	0.174161	ENSG00000164047.6
ENSG00000012504.15	0.174147	ENSG00000230645.2
ENSG00000155329.12	0.174144	ENSG00000164902.14
ENSG00000113384.14	0.174139	ENSG00000161021.13
ENSG00000169018.6	0.174121	ENSG00000171823.7
ENSG00000053770.12	0.174117	ENSG00000172466.16
ENSG00000178429.9	0.174117	ENSG00000188873.4
ENSG00000227964.1	0.174115	ENSG00000249534.2
ENSG00000105675.9	0.174107	ENSG00000198758.11
ENSG00000086712.13	0.174101	ENSG00000124784.9
ENSG00000110148.10	0.174092	ENSG00000116039.13
ENSG00000214288.4	0.174091	ENSG00000260762.1
ENSG00000136448.13	0.174083	ENSG00000164252.13
ENSG00000138160.7	0.174081	ENSG00000143476.18
ENSG00000005961.19	0.174056	ENSG00000168497.5
ENSG00000026751.17	0.17405	ENSG00000163508.13
ENSG00000105519.18	0.17405	ENSG00000188917.15
ENSG00000185479.6	0.174049	ENSG00000186832.9
ENSG00000211860.1	0.174038	ENSG00000211863.1
ENSG00000218194.1	0.174034	ENSG00000268058.1
ENSG00000135476.12	0.174032	ENSG00000152253.9
ENSG00000068489.13	0.174026	ENSG00000186193.9
ENSG00000241119.2	0.174023	ENSG00000250888.1
ENSG00000125356.7	0.174018	ENSG00000178449.9
ENSG00000141258.13	0.174014	ENSG00000215041.10
ENSG00000076382.17	0.174011	ENSG00000146670.10
ENSG00000124882.4	0.17401	ENSG00000187147.18
ENSG00000258994.1	0.174009	ENSG00000259485.2
ENSG00000068489.13	0.174005	ENSG00000121621.7
ENSG00000105701.16	0.174003	ENSG00000133606.11
ENSG00000232437.1	0.173992	ENSG00000252242.1
ENSG00000053770.12	0.173991	ENSG00000136897.8
ENSG00000184481.17	0.17399	ENSG00000188554.15
ENSG00000170296.10	0.173989	ENSG00000219200.12
ENSG00000211625.2	0.173987	ENSG00000239951.1
ENSG00000163938.17	0.173985	ENSG00000170515.14
ENSG00000092470.12	0.173984	ENSG00000198056.15
ENSG00000181927.4	0.173983	ENSG00000258814.2
ENSG00000151239.14	0.173981	ENSG00000248483.7
ENSG00000109063.15	0.17398	ENSG00000215041.10
ENSG00000148773.14	0.173979	ENSG00000157456.8
ENSG00000211640.4	0.17397	ENSG00000211660.3
ENSG00000144959.11	0.173957	ENSG00000170180.22
ENSG00000139734.19	0.173944	ENSG00000153044.10
ENSG00000225657.2	0.173932	ENSG00000242741.2
ENSG00000232885.2	0.173922	ENSG00000255082.1
ENSG00000105373.19	0.173916	ENSG00000125652.8
ENSG00000153044.10	0.173916	ENSG00000198554.12
ENSG00000148843.15	0.173915	ENSG00000188976.11
ENSG00000184792.16	0.1739	ENSG00000197993.9
ENSG00000211637.2	0.173896	ENSG00000211941.3
ENSG00000080819.9	0.173892	ENSG00000198336.9
ENSG00000100029.18	0.173887	ENSG00000154174.8
ENSG00000112312.10	0.173885	ENSG00000159259.8
ENSG00000104765.16	0.173883	ENSG00000118689.15
ENSG00000163808.17	0.173878	ENSG00000167325.15
ENSG00000131981.16	0.173877	ENSG00000172331.12
ENSG00000119801.13	0.173876	ENSG00000125740.14
ENSG00000136944.19	0.17387	ENSG00000254486.1
ENSG00000179142.2	0.173869	ENSG00000187889.13
ENSG00000116288.13	0.173866	ENSG00000170860.4
ENSG00000105732.13	0.173857	ENSG00000141965.5
ENSG00000111602.12	0.173855	ENSG00000167513.9
ENSG00000157538.14	0.17385	ENSG00000205758.12
ENSG00000153933.10	0.173843	ENSG00000214226.9
ENSG00000185247.15	0.173835	ENSG00000261348.2
ENSG00000090061.17	0.173831	ENSG00000229622.1
ENSG00000065328.17	0.173829	ENSG00000127586.17
ENSG00000145335.17	0.173829	ENSG00000159346.13
ENSG00000116675.16	0.173824	ENSG00000173868.12
ENSG00000101958.14	0.173818	ENSG00000227620.4
ENSG00000129810.15	0.173804	ENSG00000138092.11
ENSG00000211851.1	0.173799	ENSG00000211883.1
ENSG00000223608.1	0.173798	ENSG00000266729.5
ENSG00000198758.11	0.173783	ENSG00000265934.1
ENSG00000065328.17	0.173771	ENSG00000135913.11
ENSG00000233980.1	0.173767	ENSG00000283755.2
ENSG00000163499.12	0.173766	ENSG00000175329.13
ENSG00000149503.13	0.173758	ENSG00000162063.13
ENSG00000146918.20	0.173755	ENSG00000198554.12
ENSG00000248708.2	0.173751	ENSG00000259485.2
ENSG00000093000.19	0.17375	ENSG00000134690.11
ENSG00000231814.3	0.173749	ENSG00000249279.6
ENSG00000100297.16	0.173748	ENSG00000138092.11
ENSG00000211865.1	0.173747	ENSG00000211888.2
ENSG00000228135.1	0.173747	ENSG00000250814.3
ENSG00000143228.13	0.173738	ENSG00000145386.11
ENSG00000065328.17	0.173738	ENSG00000164109.14
ENSG00000063854.13	0.173738	ENSG00000168785.8
ENSG00000092201.10	0.173734	ENSG00000198554.12
ENSG00000105675.9	0.173733	ENSG00000166589.13
ENSG00000167670.16	0.173732	ENSG00000172167.8
ENSG00000067082.15	0.173728	ENSG00000173334.4
ENSG00000188095.6	0.173728	ENSG00000237552.1
ENSG00000137310.12	0.173725	ENSG00000148773.14
ENSG00000178171.11	0.173724	ENSG00000229048.5
ENSG00000108506.13	0.173722	ENSG00000136875.13
ENSG00000206625.1	0.17372	ENSG00000207357.1
ENSG00000116675.16	0.173718	ENSG00000170180.22
ENSG00000224121.1	0.17371	ENSG00000249767.1
ENSG00000206932.1	0.173703	ENSG00000221676.1
ENSG00000216560.4	0.173695	ENSG00000225882.1
ENSG00000136942.15	0.173694	ENSG00000179271.3
ENSG00000167791.14	0.173694	ENSG00000259462.3
ENSG00000148346.12	0.173693	ENSG00000239839.7
ENSG00000067334.14	0.17369	ENSG00000113387.12
ENSG00000229910.1	0.17369	ENSG00000260726.2
ENSG00000133069.17	0.173677	ENSG00000164010.15
ENSG00000250930.5	0.173677	ENSG00000257164.5
ENSG00000111665.12	0.173676	ENSG00000139734.19
ENSG00000164045.12	0.173671	ENSG00000176890.16
ENSG00000187010.21	0.173645	ENSG00000223609.11
ENSG00000239951.1	0.173629	ENSG00000240382.3
ENSG00000134827.8	0.173628	ENSG00000138772.13
ENSG00000136842.14	0.173628	ENSG00000188175.10
ENSG00000109805.10	0.173627	ENSG00000138180.16
ENSG00000142731.11	0.173622	ENSG00000165244.7
ENSG00000214794.4	0.173614	ENSG00000241146.1
ENSG00000230109.1	0.173605	ENSG00000237880.2
ENSG00000225226.2	0.173599	ENSG00000259944.1
ENSG00000073111.14	0.173598	ENSG00000136824.19
ENSG00000130816.17	0.173595	ENSG00000139734.19
ENSG00000080608.10	0.173594	ENSG00000114767.7
ENSG00000224514.3	0.173592	ENSG00000248673.2
ENSG00000120539.15	0.17359	ENSG00000156802.13
ENSG00000013561.18	0.173589	ENSG00000198876.13
ENSG00000167791.14	0.173589	ENSG00000236445.5
ENSG00000211849.1	0.173584	ENSG00000211868.1
ENSG00000112146.17	0.17358	ENSG00000115993.13
ENSG00000132313.15	0.17358	ENSG00000153767.10
ENSG00000213553.4	0.173577	ENSG00000232472.1
ENSG00000165244.7	0.173575	ENSG00000188312.14
ENSG00000175489.10	0.173558	ENSG00000197249.14
ENSG00000164010.15	0.173554	ENSG00000196517.13
ENSG00000113595.15	0.173544	ENSG00000164117.14
ENSG00000211863.1	0.173539	ENSG00000211878.1
ENSG00000250488.2	0.173539	ENSG00000251291.2
ENSG00000223815.2	0.173526	ENSG00000234059.1
ENSG00000124207.17	0.173514	ENSG00000198554.12
ENSG00000027001.10	0.173511	ENSG00000185238.13
ENSG00000166947.15	0.173509	ENSG00000167768.4
ENSG00000112742.10	0.173509	ENSG00000171320.15
ENSG00000086062.13	0.173509	ENSG00000233554.6
ENSG00000136982.6	0.173501	ENSG00000167670.16
ENSG00000233048.1	0.173501	ENSG00000238284.2
ENSG00000129473.11	0.1735	ENSG00000258643.6
ENSG00000135476.12	0.173493	ENSG00000140534.14
ENSG00000066405.13	0.173486	ENSG00000162391.12
ENSG00000117394.24	0.173483	ENSG00000164010.15
ENSG00000230645.2	0.173477	ENSG00000242104.5
ENSG00000257756.6	0.173466	ENSG00000271723.5
ENSG00000241587.3	0.173465	ENSG00000259196.1
ENSG00000211859.1	0.173463	ENSG00000211888.2
ENSG00000111206.13	0.173457	ENSG00000171320.15
ENSG00000121152.10	0.173454	ENSG00000165480.16
ENSG00000164405.11	0.173448	ENSG00000232112.3
ENSG00000162385.11	0.173431	ENSG00000165502.7
ENSG00000136824.19	0.173425	ENSG00000169679.15
ENSG00000214288.4	0.173425	ENSG00000270793.1
ENSG00000166803.14	0.173424	ENSG00000167513.9
ENSG00000130589.16	0.173424	ENSG00000188313.13
ENSG00000225031.1	0.173416	ENSG00000229638.1
ENSG00000214389.2	0.173413	ENSG00000250182.3
ENSG00000211912.1	0.17341	ENSG00000211925.1
ENSG00000025293.17	0.173397	ENSG00000105717.14
ENSG00000104267.10	0.173392	ENSG00000137198.10
ENSG00000103995.14	0.17339	ENSG00000188312.14
ENSG00000224094.1	0.17338	ENSG00000224631.4
ENSG00000115523.17	0.173379	ENSG00000189430.13
ENSG00000132821.12	0.173355	ENSG00000175785.13
ENSG00000179029.15	0.173352	ENSG00000201183.1
ENSG00000115163.15	0.173343	ENSG00000175063.17
ENSG00000136944.19	0.173343	ENSG00000222030.1
ENSG00000104447.13	0.173323	ENSG00000154310.17
ENSG00000211863.1	0.173306	ENSG00000211888.2
ENSG00000207233.1	0.173305	ENSG00000212588.1
ENSG00000136149.6	0.173305	ENSG00000230629.2
ENSG00000111445.14	0.173304	ENSG00000183763.9
ENSG00000130720.13	0.173301	ENSG00000278505.5
ENSG00000114491.14	0.173299	ENSG00000134077.16
ENSG00000174225.15	0.173299	ENSG00000249035.7
ENSG00000227353.1	0.173295	ENSG00000232497.1
ENSG00000242104.5	0.173283	ENSG00000250888.1
ENSG00000132507.18	0.17328	ENSG00000141510.18
ENSG00000100297.16	0.173274	ENSG00000159259.8
ENSG00000226695.1	0.173273	ENSG00000249616.1
ENSG00000197249.14	0.173271	ENSG00000235568.7
ENSG00000248995.2	0.17327	ENSG00000260019.2
ENSG00000229457.1	0.173259	ENSG00000250921.2
ENSG00000120539.15	0.173257	ENSG00000176208.9
ENSG00000149534.9	0.173254	ENSG00000163751.4
ENSG00000205649.9	0.173254	ENSG00000218089.1
ENSG00000225882.1	0.173246	ENSG00000237579.3
ENSG00000110243.12	0.173246	ENSG00000242573.1
ENSG00000132530.17	0.173239	ENSG00000156587.16
ENSG00000113368.12	0.173236	ENSG00000138180.16
ENSG00000174672.16	0.173235	ENSG00000234060.1
ENSG00000136448.13	0.173231	ENSG00000154174.8
ENSG00000163220.11	0.17323	ENSG00000269343.9
ENSG00000231422.2	0.173228	ENSG00000265374.1
ENSG00000111247.15	0.173223	ENSG00000146918.20
ENSG00000185247.15	0.173223	ENSG00000237128.1
ENSG00000100911.16	0.173222	ENSG00000156587.16
ENSG00000239855.1	0.173222	ENSG00000244575.3
ENSG00000253748.2	0.173218	ENSG00000275170.1
ENSG00000214541.3	0.173207	ENSG00000250182.3
ENSG00000248464.1	0.173194	ENSG00000249641.2
ENSG00000212125.2	0.173191	ENSG00000212128.2
ENSG00000075336.12	0.173184	ENSG00000158042.9
ENSG00000080839.12	0.173174	ENSG00000159259.8
ENSG00000076003.5	0.173171	ENSG00000123219.13
ENSG00000115163.15	0.173171	ENSG00000162063.13
ENSG00000166851.15	0.173166	ENSG00000178999.13
ENSG00000024526.17	0.173161	ENSG00000109805.10
ENSG00000224514.3	0.173157	ENSG00000249279.6
ENSG00000103995.14	0.173148	ENSG00000114346.14
ENSG00000105372.8	0.173142	ENSG00000172809.13
ENSG00000111602.12	0.173122	ENSG00000140534.14
ENSG00000234277.3	0.173119	ENSG00000249352.4
ENSG00000256971.2	0.173113	ENSG00000259361.7
ENSG00000197176.7	0.173105	ENSG00000237880.2
ENSG00000124812.15	0.173102	ENSG00000138813.10
ENSG00000065328.17	0.17308	ENSG00000132780.17
ENSG00000151239.14	0.173072	ENSG00000253251.3
ENSG00000164010.15	0.173066	ENSG00000170271.11
ENSG00000010295.20	0.173065	ENSG00000175573.7
ENSG00000242741.2	0.173063	ENSG00000258979.3
ENSG00000188582.10	0.173058	ENSG00000197993.9
ENSG00000182645.6	0.173056	ENSG00000235606.3
ENSG00000113638.14	0.173045	ENSG00000149313.11
ENSG00000253552.8	0.173045	ENSG00000254369.6
ENSG00000100601.10	0.173043	ENSG00000239272.1
ENSG00000108309.14	0.17304	ENSG00000204010.3
ENSG00000075218.19	0.173032	ENSG00000171241.9
ENSG00000070182.21	0.173032	ENSG00000197721.17
ENSG00000211862.1	0.173026	ENSG00000211870.1
ENSG00000100403.12	0.17302	ENSG00000130204.13
ENSG00000179477.11	0.173019	ENSG00000227471.9
ENSG00000142784.16	0.173014	ENSG00000214078.13
ENSG00000250814.3	0.17301	ENSG00000250930.5
ENSG00000222030.1	0.173009	ENSG00000250888.1
ENSG00000232497.1	0.173008	ENSG00000267332.1
ENSG00000095002.15	0.173002	ENSG00000117748.10
ENSG00000042088.14	0.172999	ENSG00000100578.18
ENSG00000211836.1	0.172999	ENSG00000211849.1
ENSG00000135390.21	0.17299	ENSG00000164919.11
ENSG00000250827.1	0.172985	ENSG00000270793.1
ENSG00000139719.11	0.172973	ENSG00000177981.11
ENSG00000188095.6	0.172973	ENSG00000229537.7
ENSG00000127564.17	0.172968	ENSG00000173207.13
ENSG00000224445.3	0.172956	ENSG00000233079.3
ENSG00000112312.10	0.17295	ENSG00000171241.9
ENSG00000264315.1	0.172947	ENSG00000265934.1
ENSG00000127564.17	0.172937	ENSG00000153044.10
ENSG00000117650.13	0.172937	ENSG00000173207.13
ENSG00000166197.17	0.172934	ENSG00000170515.14
ENSG00000229133.1	0.172933	ENSG00000242208.1
ENSG00000169715.15	0.172926	ENSG00000198417.7
ENSG00000175785.13	0.172922	ENSG00000230645.2
ENSG00000211945.2	0.172921	ENSG00000211962.2
ENSG00000100297.16	0.17292	ENSG00000162607.13
ENSG00000132589.16	0.172916	ENSG00000164062.13
ENSG00000133048.13	0.172912	ENSG00000283646.2
ENSG00000091651.9	0.172904	ENSG00000166803.14
ENSG00000131174.7	0.172901	ENSG00000173660.12
ENSG00000215184.2	0.172898	ENSG00000234167.1
ENSG00000223717.1	0.172898	ENSG00000258036.2
ENSG00000216588.9	0.172881	ENSG00000236651.1
ENSG00000165502.7	0.17288	ENSG00000228474.6
ENSG00000138092.11	0.172879	ENSG00000156876.10
ENSG00000073111.14	0.172869	ENSG00000092470.12
ENSG00000225999.1	0.172851	ENSG00000250827.1
ENSG00000237880.2	0.172847	ENSG00000274469.2
ENSG00000239699.1	0.172845	ENSG00000270793.1
ENSG00000230109.1	0.172838	ENSG00000258979.3
ENSG00000232650.6	0.172836	ENSG00000271850.2
ENSG00000214389.2	0.172819	ENSG00000244363.3
ENSG00000225882.1	0.172812	ENSG00000261082.1
ENSG00000111247.15	0.172808	ENSG00000165304.8
ENSG00000092853.14	0.1728	ENSG00000167900.12
ENSG00000130711.5	0.172797	ENSG00000265758.1
ENSG00000154920.15	0.172795	ENSG00000174371.17
ENSG00000166860.3	0.172781	ENSG00000174013.8
ENSG00000079999.14	0.172778	ENSG00000136448.13
ENSG00000211842.1	0.172774	ENSG00000211859.1
ENSG00000172482.5	0.172769	ENSG00000215498.9
ENSG00000147432.7	0.172769	ENSG00000232148.1
ENSG00000133742.14	0.172766	ENSG00000215811.6
ENSG00000233048.1	0.172766	ENSG00000249352.4
ENSG00000113638.14	0.172759	ENSG00000139620.13
ENSG00000162062.15	0.172758	ENSG00000167670.16
ENSG00000104765.16	0.172755	ENSG00000108309.14
ENSG00000265758.1	0.17275	ENSG00000271723.5
ENSG00000049541.11	0.172736	ENSG00000130816.17
ENSG00000237556.1	0.172735	ENSG00000259470.2
ENSG00000151033.10	0.17273	ENSG00000231422.2
ENSG00000253873.6	0.172725	ENSG00000262576.3
ENSG00000080345.18	0.172722	ENSG00000176208.9
ENSG00000206113.11	0.17272	ENSG00000232125.5
ENSG00000196214.11	0.172714	ENSG00000213799.13
ENSG00000123219.13	0.172707	ENSG00000151725.12
ENSG00000214541.3	0.172706	ENSG00000249264.1
ENSG00000228740.3	0.172698	ENSG00000233771.2
ENSG00000076382.17	0.172697	ENSG00000237649.8
ENSG00000130560.9	0.172686	ENSG00000198964.14
ENSG00000211850.1	0.172686	ENSG00000211880.1
ENSG00000168411.14	0.172681	ENSG00000184445.12
ENSG00000087269.16	0.172674	ENSG00000163811.12
ENSG00000132185.18	0.172664	ENSG00000132704.16
ENSG00000099804.9	0.172663	ENSG00000173868.12
ENSG00000242741.2	0.172655	ENSG00000271723.5
ENSG00000127564.17	0.172644	ENSG00000171320.15
ENSG00000228929.1	0.172638	ENSG00000243964.1
ENSG00000211858.1	0.172633	ENSG00000211872.1
ENSG00000217027.1	0.172619	ENSG00000224094.1
ENSG00000133106.15	0.17261	ENSG00000173193.15
ENSG00000172331.12	0.172594	ENSG00000198336.9
ENSG00000248673.2	0.172572	ENSG00000265758.1
ENSG00000169607.13	0.172563	ENSG00000185480.12
ENSG00000211945.2	0.172563	ENSG00000240864.3
ENSG00000103995.14	0.172562	ENSG00000138092.11
ENSG00000216560.4	0.172561	ENSG00000250888.1
ENSG00000248408.1	0.172559	ENSG00000258969.2
ENSG00000143627.19	0.172557	ENSG00000168754.15
ENSG00000092853.14	0.172551	ENSG00000148773.14
ENSG00000223803.1	0.172542	ENSG00000233873.1
ENSG00000227000.2	0.172542	ENSG00000256750.2
ENSG00000111602.12	0.172522	ENSG00000149929.16
ENSG00000211865.1	0.172508	ENSG00000211880.1
ENSG00000147454.14	0.172504	ENSG00000198858.10
ENSG00000225226.2	0.172497	ENSG00000226053.1
ENSG00000257164.5	0.172497	ENSG00000280081.4
ENSG00000112118.20	0.172481	ENSG00000132780.17
ENSG00000266554.2	0.172479	ENSG00000266952.2
ENSG00000105675.9	0.172468	ENSG00000143006.7
ENSG00000248371.5	0.172465	ENSG00000256971.2
ENSG00000156802.13	0.172462	ENSG00000168411.14
ENSG00000239742.3	0.172454	ENSG00000244642.3
ENSG00000063854.13	0.172453	ENSG00000160445.11
ENSG00000211856.1	0.17245	ENSG00000211879.1
ENSG00000172167.8	0.172449	ENSG00000198554.12
ENSG00000024526.17	0.172448	ENSG00000112742.10
ENSG00000042062.13	0.172446	ENSG00000090013.11
ENSG00000178776.5	0.172444	ENSG00000250846.6
ENSG00000211648.2	0.172437	ENSG00000239855.1
ENSG00000241529.3	0.172417	ENSG00000265813.2
ENSG00000173908.9	0.172409	ENSG00000175065.12
ENSG00000125356.7	0.172403	ENSG00000165502.7
ENSG00000167768.4	0.172399	ENSG00000204010.3
ENSG00000142655.13	0.172397	ENSG00000160563.14
ENSG00000145335.17	0.172389	ENSG00000145423.5
ENSG00000198586.14	0.172386	ENSG00000198646.14
ENSG00000179029.15	0.172378	ENSG00000200169.1
ENSG00000178429.9	0.172373	ENSG00000220749.4
ENSG00000254486.1	0.172369	ENSG00000258979.3
ENSG00000184481.17	0.172367	ENSG00000236320.4
ENSG00000211653.2	0.172363	ENSG00000211666.2
ENSG00000119950.21	0.172362	ENSG00000162722.9
ENSG00000007933.13	0.17236	ENSG00000094963.14
ENSG00000111665.12	0.172356	ENSG00000134690.11
ENSG00000223381.2	0.172354	ENSG00000255171.7
ENSG00000165244.7	0.172351	ENSG00000176890.16
ENSG00000104765.16	0.172348	ENSG00000133606.11
ENSG00000254656.3	0.172342	ENSG00000265758.1
ENSG00000016490.16	0.172331	ENSG00000178645.13
ENSG00000130255.13	0.172326	ENSG00000137818.12
ENSG00000118640.11	0.172318	ENSG00000241837.7
ENSG00000198346.11	0.172313	ENSG00000203326.12
ENSG00000221643.1	0.172309	ENSG00000251898.1
ENSG00000083845.9	0.172308	ENSG00000131143.10
ENSG00000128050.9	0.172305	ENSG00000135446.17
ENSG00000068489.13	0.172283	ENSG00000138160.7
ENSG00000142546.14	0.172274	ENSG00000166860.3
ENSG00000145335.17	0.172274	ENSG00000183508.5
ENSG00000135940.7	0.17227	ENSG00000168894.10
ENSG00000085840.13	0.172268	ENSG00000103995.14
ENSG00000073111.14	0.172266	ENSG00000132646.11
ENSG00000117650.13	0.172263	ENSG00000162063.13
ENSG00000204460.3	0.172263	ENSG00000249352.4
ENSG00000111665.12	0.172252	ENSG00000138160.7
ENSG00000109805.10	0.172246	ENSG00000126787.13
ENSG00000169607.13	0.17224	ENSG00000175063.17
ENSG00000109805.10	0.172237	ENSG00000129810.15
ENSG00000225158.2	0.17223	ENSG00000234765.1
ENSG00000178171.11	0.172227	ENSG00000256925.3
ENSG00000032444.17	0.172217	ENSG00000149823.9
ENSG00000138092.11	0.172207	ENSG00000167513.9
ENSG00000154310.17	0.172201	ENSG00000173762.8
ENSG00000103194.16	0.172198	ENSG00000189091.13
ENSG00000129990.15	0.172196	ENSG00000137494.14
ENSG00000253482.1	0.172192	ENSG00000254289.2
ENSG00000135823.14	0.17218	ENSG00000143398.20
ENSG00000214825.2	0.172178	ENSG00000256614.1
ENSG00000234777.3	0.172177	ENSG00000259459.6
ENSG00000108602.18	0.172173	ENSG00000135374.11
ENSG00000143476.18	0.172169	ENSG00000149636.16
ENSG00000123416.15	0.172165	ENSG00000163781.14
ENSG00000120526.12	0.172145	ENSG00000148843.15
ENSG00000104442.10	0.172143	ENSG00000149308.17
ENSG00000170523.3	0.172143	ENSG00000173826.15
ENSG00000231839.1	0.172139	ENSG00000260994.1
ENSG00000261217.2	0.172131	ENSG00000278214.1
ENSG00000011426.11	0.172127	ENSG00000126787.13
ENSG00000237552.1	0.172124	ENSG00000274469.2
ENSG00000036054.13	0.172122	ENSG00000155329.12
ENSG00000244321.1	0.172119	ENSG00000270793.1
ENSG00000085511.20	0.17211	ENSG00000153046.18
ENSG00000197176.7	0.17211	ENSG00000249128.1
ENSG00000234384.1	0.172107	ENSG00000250585.3
ENSG00000001084.13	0.172091	ENSG00000144959.11
ENSG00000228669.2	0.172091	ENSG00000250585.3
ENSG00000142945.13	0.17208	ENSG00000176208.9
ENSG00000112149.10	0.172078	ENSG00000238987.1
ENSG00000236420.1	0.172077	ENSG00000253465.1
ENSG00000201294.1	0.172074	ENSG00000206650.1
ENSG00000114113.6	0.172073	ENSG00000230806.1
ENSG00000196243.5	0.172072	ENSG00000254344.3
ENSG00000081842.18	0.17207	ENSG00000114113.6
ENSG00000160294.11	0.172065	ENSG00000160305.18
ENSG00000065328.17	0.172063	ENSG00000188312.14
ENSG00000143416.21	0.172061	ENSG00000238243.3
ENSG00000250930.5	0.172059	ENSG00000274469.2
ENSG00000107758.16	0.172058	ENSG00000204310.13
ENSG00000092853.14	0.172053	ENSG00000171320.15
ENSG00000136718.10	0.172046	ENSG00000157895.11
ENSG00000092853.14	0.172037	ENSG00000162062.15
ENSG00000090013.11	0.172032	ENSG00000166793.13
ENSG00000151725.12	0.172023	ENSG00000154920.15
ENSG00000111247.15	0.172021	ENSG00000132646.11
ENSG00000047597.7	0.17202	ENSG00000155962.13
ENSG00000179460.5	0.172019	ENSG00000238059.1
ENSG00000249226.1	0.172015	ENSG00000250827.1
ENSG00000100897.18	0.172011	ENSG00000164068.16
ENSG00000175193.14	0.171998	ENSG00000184056.15
ENSG00000211850.1	0.171993	ENSG00000211879.1
ENSG00000230109.1	0.171988	ENSG00000285985.1
ENSG00000067048.17	0.171987	ENSG00000173674.11
ENSG00000115221.12	0.171984	ENSG00000126218.12
ENSG00000233167.1	0.171982	ENSG00000254496.1
ENSG00000223358.5	0.171982	ENSG00000260125.2
ENSG00000223603.1	0.17198	ENSG00000231163.6
ENSG00000229133.1	0.171977	ENSG00000232385.2
ENSG00000234767.2	0.171972	ENSG00000280776.2
ENSG00000011275.19	0.171965	ENSG00000149016.16
ENSG00000136824.19	0.171955	ENSG00000146918.20
ENSG00000178999.13	0.171953	ENSG00000183856.11
ENSG00000211868.1	0.171946	ENSG00000277734.8
ENSG00000127337.7	0.171942	ENSG00000142731.11
ENSG00000180257.14	0.171942	ENSG00000213020.10
ENSG00000154478.4	0.171937	ENSG00000169347.17
ENSG00000231031.6	0.171937	ENSG00000274469.2
ENSG00000211873.1	0.171926	ENSG00000211875.1
ENSG00000159346.13	0.171923	ENSG00000198876.13
ENSG00000158578.21	0.171918	ENSG00000170271.11
ENSG00000104765.16	0.171913	ENSG00000198858.10
ENSG00000168539.4	0.17191	ENSG00000237159.6
ENSG00000174276.7	0.171894	ENSG00000176101.12
ENSG00000082146.13	0.171894	ENSG00000183508.5
ENSG00000165480.16	0.171892	ENSG00000171848.16
ENSG00000211851.1	0.17189	ENSG00000211887.2
ENSG00000173826.15	0.171883	ENSG00000265934.1
ENSG00000042062.13	0.171878	ENSG00000115641.19
ENSG00000244921.2	0.171878	ENSG00000262902.1
ENSG00000198284.9	0.171877	ENSG00000232287.2
ENSG00000065328.17	0.171873	ENSG00000163808.17
ENSG00000111339.12	0.171872	ENSG00000158578.21
ENSG00000183747.12	0.171868	ENSG00000235746.1
ENSG00000146918.20	0.171865	ENSG00000164045.12
ENSG00000237128.1	0.171864	ENSG00000242741.2
ENSG00000071462.12	0.171855	ENSG00000172115.9
ENSG00000224631.4	0.171855	ENSG00000230629.2
ENSG00000164109.14	0.171854	ENSG00000168496.4
ENSG00000198703.2	0.171854	ENSG00000224933.2
ENSG00000010256.11	0.171839	ENSG00000111667.14
ENSG00000225657.2	0.17183	ENSG00000251183.1
ENSG00000187258.14	0.171829	ENSG00000250814.3
ENSG00000230866.2	0.171819	ENSG00000265758.1
ENSG00000180150.5	0.171808	ENSG00000242573.1
ENSG00000241383.2	0.171801	ENSG00000248708.2
ENSG00000101247.18	0.171799	ENSG00000148444.16
ENSG00000135443.8	0.171797	ENSG00000189320.9
ENSG00000117560.8	0.171788	ENSG00000180644.8
ENSG00000112312.10	0.171782	ENSG00000176890.16
ENSG00000137076.21	0.17178	ENSG00000140575.13
ENSG00000216938.3	0.171772	ENSG00000231777.1
ENSG00000013306.16	0.17177	ENSG00000130821.17
ENSG00000100325.15	0.171762	ENSG00000160445.11
ENSG00000185247.15	0.171762	ENSG00000249160.4
ENSG00000166508.18	0.171752	ENSG00000167325.15
ENSG00000239899.3	0.171739	ENSG00000240869.3
ENSG00000115421.13	0.171736	ENSG00000148925.11
ENSG00000157306.14	0.171734	ENSG00000259431.6
ENSG00000150687.12	0.171724	ENSG00000180644.8
ENSG00000232650.6	0.171717	ENSG00000249279.6
ENSG00000134057.15	0.171709	ENSG00000175216.15
ENSG00000132361.18	0.1717	ENSG00000167721.11
ENSG00000101843.19	0.171695	ENSG00000124333.16
ENSG00000211598.2	0.171693	ENSG00000240864.3
ENSG00000175329.13	0.17169	ENSG00000256925.3
ENSG00000125454.12	0.171679	ENSG00000163938.17
ENSG00000122729.19	0.171679	ENSG00000165271.17
ENSG00000051180.17	0.171675	ENSG00000128951.14
ENSG00000224933.2	0.171673	ENSG00000256750.2
ENSG00000234942.3	0.171672	ENSG00000249798.1
ENSG00000240412.1	0.171669	ENSG00000244321.1
ENSG00000219582.3	0.171666	ENSG00000257332.1
ENSG00000151033.10	0.17166	ENSG00000235202.2
ENSG00000136842.14	0.171659	ENSG00000170180.22
ENSG00000156802.13	0.171657	ENSG00000198056.15
ENSG00000183251.4	0.171653	ENSG00000279012.2
ENSG00000115268.10	0.171639	ENSG00000213741.11
ENSG00000234187.1	0.171639	ENSG00000235289.1
ENSG00000038427.16	0.171625	ENSG00000235568.7
ENSG00000107223.13	0.17162	ENSG00000130255.13
ENSG00000112118.20	0.171616	ENSG00000131153.9
ENSG00000174672.16	0.171614	ENSG00000249767.1
ENSG00000164611.13	0.171612	ENSG00000175063.17
ENSG00000225569.1	0.171612	ENSG00000228158.2
ENSG00000146833.16	0.171604	ENSG00000164815.11
ENSG00000170653.19	0.171604	ENSG00000224083.1
ENSG00000241112.1	0.1716	ENSG00000252782.1
ENSG00000175155.11	0.171598	ENSG00000263857.1
ENSG00000121152.10	0.171597	ENSG00000165244.7
ENSG00000135697.10	0.171595	ENSG00000254154.8
ENSG00000140534.14	0.17159	ENSG00000167670.16
ENSG00000124207.17	0.171587	ENSG00000169679.15
ENSG00000170956.17	0.171587	ENSG00000186529.16
ENSG00000178685.14	0.171586	ENSG00000261236.8
ENSG00000214288.4	0.171581	ENSG00000249338.1
ENSG00000090013.11	0.171566	ENSG00000198876.13
ENSG00000187257.16	0.17156	ENSG00000196456.13
ENSG00000223529.1	0.171558	ENSG00000259612.1
ENSG00000073111.14	0.171556	ENSG00000162062.15
ENSG00000138735.16	0.171548	ENSG00000177324.14
ENSG00000090013.11	0.171541	ENSG00000147454.14
ENSG00000135476.12	0.171532	ENSG00000138180.16
ENSG00000239959.1	0.171526	ENSG00000258527.1
ENSG00000147813.16	0.171521	ENSG00000204839.9
ENSG00000037897.17	0.171519	ENSG00000148840.11
ENSG00000112742.10	0.171515	ENSG00000203760.9
ENSG00000089685.15	0.171513	ENSG00000156970.13
ENSG00000263317.1	0.171513	ENSG00000283436.1
ENSG00000187889.13	0.17151	ENSG00000259691.2
ENSG00000189377.9	0.171503	ENSG00000278505.5
ENSG00000197692.5	0.171496	ENSG00000259462.3
ENSG00000171848.16	0.171492	ENSG00000176208.9
ENSG00000189343.7	0.171483	ENSG00000213553.4
ENSG00000071539.14	0.17148	ENSG00000164087.8
ENSG00000224861.1	0.17146	ENSG00000225031.1
ENSG00000211660.3	0.171448	ENSG00000211945.2
ENSG00000134917.10	0.171444	ENSG00000155897.10
ENSG00000237523.2	0.171442	ENSG00000257585.1
ENSG00000132471.12	0.171438	ENSG00000171552.14
ENSG00000184481.17	0.171432	ENSG00000198876.13
ENSG00000235746.1	0.17143	ENSG00000243877.1
ENSG00000113946.4	0.17142	ENSG00000250846.6
ENSG00000091651.9	0.171417	ENSG00000092853.14
ENSG00000142731.11	0.171417	ENSG00000144395.18
ENSG00000135476.12	0.171401	ENSG00000165304.8
ENSG00000129244.9	0.171399	ENSG00000133488.15
ENSG00000114346.14	0.171391	ENSG00000156970.13
ENSG00000235202.2	0.171388	ENSG00000249160.4
ENSG00000224445.3	0.171376	ENSG00000230109.1
ENSG00000157538.14	0.171375	ENSG00000188895.12
ENSG00000224851.2	0.171373	ENSG00000265758.1
ENSG00000152219.5	0.171371	ENSG00000171806.12
ENSG00000234777.3	0.171367	ENSG00000285985.1
ENSG00000119801.13	0.171363	ENSG00000213782.7
ENSG00000051180.17	0.17136	ENSG00000111602.12
ENSG00000234777.3	0.171357	ENSG00000250888.1
ENSG00000080839.12	0.171355	ENSG00000138092.11
ENSG00000224711.2	0.171352	ENSG00000249534.2
ENSG00000151033.10	0.171347	ENSG00000257756.6
ENSG00000135940.7	0.171344	ENSG00000164919.11
ENSG00000236311.6	0.171342	ENSG00000248995.2
ENSG00000225546.6	0.171336	ENSG00000249614.2
ENSG00000100985.7	0.171334	ENSG00000124107.5
ENSG00000111339.12	0.171331	ENSG00000136842.14
ENSG00000124098.10	0.171329	ENSG00000204010.3
ENSG00000172007.7	0.171316	ENSG00000179119.15
ENSG00000063854.13	0.171297	ENSG00000090013.11
ENSG00000224498.1	0.171297	ENSG00000256614.1
ENSG00000197721.17	0.171283	ENSG00000197993.9
ENSG00000011426.11	0.17128	ENSG00000165480.16
ENSG00000244247.2	0.17128	ENSG00000249128.1
ENSG00000120563.10	0.171277	ENSG00000261348.2
ENSG00000101850.13	0.171275	ENSG00000259417.3
ENSG00000053372.5	0.171273	ENSG00000179958.10
ENSG00000138658.16	0.171273	ENSG00000267041.6
ENSG00000164587.13	0.171272	ENSG00000221983.8
ENSG00000249534.2	0.171247	ENSG00000261082.1
ENSG00000106278.12	0.171245	ENSG00000110436.13
ENSG00000198768.11	0.171241	ENSG00000265190.7
ENSG00000161267.12	0.171241	ENSG00000272989.1
ENSG00000207392.1	0.171239	ENSG00000221643.1
ENSG00000230109.1	0.171238	ENSG00000235202.2
ENSG00000092853.14	0.171223	ENSG00000156802.13
ENSG00000096006.12	0.171211	ENSG00000101425.14
ENSG00000109805.10	0.17121	ENSG00000140534.14
ENSG00000143228.13	0.17121	ENSG00000169679.15
ENSG00000082146.13	0.171209	ENSG00000150867.14
ENSG00000130204.13	0.171205	ENSG00000135446.17
ENSG00000099995.19	0.171205	ENSG00000172534.14
ENSG00000114346.14	0.171197	ENSG00000142945.13
ENSG00000232610.1	0.171197	ENSG00000249616.1
ENSG00000005961.19	0.17118	ENSG00000163736.4
ENSG00000163586.10	0.171179	ENSG00000215498.9
ENSG00000234548.7	0.171178	ENSG00000259572.7
ENSG00000238317.2	0.171173	ENSG00000271852.1
ENSG00000080839.12	0.171167	ENSG00000183763.9
ENSG00000112658.8	0.171166	ENSG00000170604.5
ENSG00000224514.3	0.171166	ENSG00000285294.1
ENSG00000068489.13	0.171159	ENSG00000109805.10
ENSG00000165502.7	0.171153	ENSG00000172428.11
ENSG00000072736.19	0.171149	ENSG00000240435.2
ENSG00000180257.14	0.171143	ENSG00000196417.13
ENSG00000012223.13	0.171139	ENSG00000179869.15
ENSG00000125652.8	0.171138	ENSG00000164587.13
ENSG00000136842.14	0.171136	ENSG00000167768.4
ENSG00000172421.10	0.171136	ENSG00000179142.2
ENSG00000137970.7	0.171133	ENSG00000230629.2
ENSG00000231340.1	0.171133	ENSG00000280969.2
ENSG00000224861.1	0.171131	ENSG00000249264.1
ENSG00000110887.8	0.17112	ENSG00000237159.6
ENSG00000204140.10	0.171107	ENSG00000230123.1
ENSG00000082516.9	0.171105	ENSG00000227057.10
ENSG00000151033.10	0.171096	ENSG00000250888.1
ENSG00000171450.6	0.171095	ENSG00000245148.2
ENSG00000164889.15	0.171088	ENSG00000214078.13
ENSG00000178464.6	0.171087	ENSG00000212802.4
ENSG00000070182.21	0.171087	ENSG00000215811.6
ENSG00000234485.5	0.171086	ENSG00000240002.1
ENSG00000089685.15	0.171081	ENSG00000171320.15
ENSG00000250432.5	0.171081	ENSG00000259288.7
ENSG00000008438.5	0.171076	ENSG00000124107.5
ENSG00000131153.9	0.17106	ENSG00000264358.1
ENSG00000225882.1	0.171058	ENSG00000234777.3
ENSG00000135218.19	0.171054	ENSG00000204613.11
ENSG00000105675.9	0.171042	ENSG00000224933.2
ENSG00000000938.13	0.171038	ENSG00000090382.7
ENSG00000106348.18	0.171038	ENSG00000197157.11
ENSG00000211592.8	0.17103	ENSG00000211648.2
ENSG00000133069.17	0.171028	ENSG00000206172.8
ENSG00000089289.16	0.171026	ENSG00000126756.12
ENSG00000234782.3	0.171017	ENSG00000243964.1
ENSG00000083845.9	0.171016	ENSG00000170889.14
ENSG00000156802.13	0.171014	ENSG00000189057.11
ENSG00000260726.2	0.171003	ENSG00000264315.1
ENSG00000117507.6	0.170998	ENSG00000223358.5
ENSG00000115053.17	0.170995	ENSG00000149136.9
ENSG00000237880.2	0.170993	ENSG00000258098.2
ENSG00000183111.12	0.170982	ENSG00000184792.16
ENSG00000185607.5	0.170973	ENSG00000226981.2
ENSG00000127337.7	0.170965	ENSG00000156802.13
ENSG00000130176.8	0.170962	ENSG00000178776.5
ENSG00000076382.17	0.170957	ENSG00000149503.13
ENSG00000113734.18	0.170957	ENSG00000151239.14
ENSG00000090013.11	0.170956	ENSG00000112212.12
ENSG00000186407.7	0.170955	ENSG00000204103.4
ENSG00000143476.18	0.170946	ENSG00000154920.15
ENSG00000101193.8	0.170942	ENSG00000149658.18
ENSG00000215124.2	0.170931	ENSG00000234984.1
ENSG00000089012.14	0.170928	ENSG00000181847.12
ENSG00000265934.1	0.170923	ENSG00000267332.1
ENSG00000167671.12	0.170919	ENSG00000198876.13
ENSG00000145335.17	0.170917	ENSG00000206172.8
ENSG00000111445.14	0.170916	ENSG00000143228.13
ENSG00000135697.10	0.170902	ENSG00000140835.10
ENSG00000225657.2	0.170899	ENSG00000228888.1
ENSG00000215231.8	0.170897	ENSG00000253314.7
ENSG00000249128.1	0.170895	ENSG00000261348.2
ENSG00000177338.14	0.170884	ENSG00000242908.6
ENSG00000099901.17	0.170882	ENSG00000176890.16
ENSG00000146918.20	0.170881	ENSG00000156970.13
ENSG00000237159.6	0.170871	ENSG00000265934.1
ENSG00000211651.3	0.170866	ENSG00000211673.2
ENSG00000187080.10	0.170857	ENSG00000226191.3
ENSG00000200488.1	0.170849	ENSG00000256134.1
ENSG00000112312.10	0.170832	ENSG00000127564.17
ENSG00000073111.14	0.170828	ENSG00000168496.4
ENSG00000025770.19	0.170825	ENSG00000100297.16
ENSG00000075856.12	0.170811	ENSG00000154174.8
ENSG00000065029.15	0.17081	ENSG00000112659.14
ENSG00000108602.18	0.170806	ENSG00000285294.1
ENSG00000085999.13	0.170804	ENSG00000122952.17
ENSG00000211917.1	0.170801	ENSG00000211931.1
ENSG00000235199.1	0.1708	ENSG00000259043.1
ENSG00000211663.2	0.170793	ENSG00000239855.1
ENSG00000013306.16	0.170788	ENSG00000184481.17
ENSG00000008118.10	0.170782	ENSG00000235967.1
ENSG00000211839.1	0.170779	ENSG00000211863.1
ENSG00000199545.1	0.170778	ENSG00000254791.1
ENSG00000242741.2	0.170777	ENSG00000257510.2
ENSG00000175329.13	0.170774	ENSG00000227128.5
ENSG00000076108.12	0.17077	ENSG00000139613.12
ENSG00000121152.10	0.170768	ENSG00000126787.13
ENSG00000010030.14	0.170767	ENSG00000137965.11
ENSG00000185658.14	0.170761	ENSG00000197044.11
ENSG00000230109.1	0.170758	ENSG00000234435.3
ENSG00000070182.21	0.170757	ENSG00000137198.10
ENSG00000082146.13	0.170756	ENSG00000147454.14
ENSG00000138658.16	0.170755	ENSG00000143228.13
ENSG00000211842.1	0.170748	ENSG00000211877.1
ENSG00000233497.4	0.170744	ENSG00000236569.3
ENSG00000149929.16	0.170742	ENSG00000162607.13
ENSG00000147454.14	0.170739	ENSG00000171552.14
ENSG00000241939.3	0.170734	ENSG00000264616.1
ENSG00000186543.7	0.170726	ENSG00000217228.1
ENSG00000161996.19	0.170718	ENSG00000167513.9
ENSG00000125995.16	0.170708	ENSG00000140264.21
ENSG00000166848.7	0.170694	ENSG00000182512.5
ENSG00000189320.9	0.170689	ENSG00000237380.7
ENSG00000122952.17	0.17068	ENSG00000165480.16
ENSG00000124098.10	0.170678	ENSG00000204613.11
ENSG00000213088.12	0.170663	ENSG00000223609.11
ENSG00000103534.17	0.170658	ENSG00000184792.16
ENSG00000065183.16	0.170652	ENSG00000153107.13
ENSG00000112763.17	0.170646	ENSG00000124508.17
ENSG00000237618.1	0.170646	ENSG00000270222.1
ENSG00000089012.14	0.170644	ENSG00000211751.9
ENSG00000105610.6	0.170644	ENSG00000215811.6
ENSG00000121621.7	0.170643	ENSG00000166851.15
ENSG00000167325.15	0.170635	ENSG00000178966.17
ENSG00000092470.12	0.170625	ENSG00000125885.13
ENSG00000085999.13	0.170621	ENSG00000184445.12
ENSG00000250827.1	0.170618	ENSG00000261319.1
ENSG00000120708.17	0.17061	ENSG00000172243.18
ENSG00000080839.12	0.170604	ENSG00000154920.15
ENSG00000080839.12	0.1706	ENSG00000085840.13
ENSG00000112984.12	0.1706	ENSG00000162063.13
ENSG00000163811.12	0.170594	ENSG00000185238.13
ENSG00000101367.9	0.17059	ENSG00000235106.10
ENSG00000115163.15	0.170588	ENSG00000237649.8
ENSG00000223717.1	0.170582	ENSG00000232610.1
ENSG00000123838.11	0.170578	ENSG00000231373.1
ENSG00000137288.10	0.170577	ENSG00000162068.2
ENSG00000016490.16	0.170565	ENSG00000187908.20
ENSG00000250585.3	0.170559	ENSG00000251504.1
ENSG00000091651.9	0.170548	ENSG00000143476.18
ENSG00000130227.17	0.170547	ENSG00000147454.14
ENSG00000105610.6	0.170546	ENSG00000198959.12
ENSG00000234277.3	0.170545	ENSG00000280989.2
ENSG00000138092.11	0.170544	ENSG00000162062.15
ENSG00000219738.2	0.170541	ENSG00000256614.1
ENSG00000168970.22	0.17054	ENSG00000243789.11
ENSG00000111713.3	0.170538	ENSG00000242908.6
ENSG00000130741.11	0.170534	ENSG00000169100.14
ENSG00000124107.5	0.170527	ENSG00000239839.7
ENSG00000178982.10	0.170523	ENSG00000197756.10
ENSG00000149294.17	0.170522	ENSG00000198574.6
ENSG00000145386.11	0.170516	ENSG00000165304.8
ENSG00000128519.3	0.170516	ENSG00000240412.1
ENSG00000199024.1	0.170515	ENSG00000258766.1
ENSG00000223381.2	0.170513	ENSG00000251061.2
ENSG00000154767.15	0.170512	ENSG00000166004.15
ENSG00000092470.12	0.170508	ENSG00000188312.14
ENSG00000153044.10	0.170506	ENSG00000174371.17
ENSG00000237806.1	0.170503	ENSG00000249439.1
ENSG00000180644.8	0.170501	ENSG00000198574.6
ENSG00000065328.17	0.170494	ENSG00000135476.12
ENSG00000111247.15	0.170493	ENSG00000142945.13
ENSG00000161940.11	0.17049	ENSG00000169220.18
ENSG00000071082.11	0.170487	ENSG00000127184.13
ENSG00000124172.10	0.170483	ENSG00000213741.11
ENSG00000111247.15	0.170478	ENSG00000163808.17
ENSG00000249352.4	0.170476	ENSG00000261154.1
ENSG00000087085.16	0.170474	ENSG00000105610.6
ENSG00000080986.13	0.170467	ENSG00000090889.12
ENSG00000211839.1	0.170467	ENSG00000211861.1
ENSG00000092853.14	0.170464	ENSG00000162607.13
ENSG00000105701.16	0.170454	ENSG00000182512.5
ENSG00000127564.17	0.170448	ENSG00000186185.14
ENSG00000111602.12	0.170441	ENSG00000154920.15
ENSG00000230645.2	0.170438	ENSG00000258098.2
ENSG00000105821.15	0.170436	ENSG00000172115.9
ENSG00000184792.16	0.17043	ENSG00000224177.8
ENSG00000110243.12	0.170428	ENSG00000145826.9
ENSG00000142945.13	0.170428	ENSG00000165480.16
ENSG00000086232.13	0.170426	ENSG00000175931.13
ENSG00000178035.13	0.170425	ENSG00000189343.7
ENSG00000213787.3	0.170423	ENSG00000250827.1
ENSG00000136888.8	0.170422	ENSG00000171448.9
ENSG00000005812.11	0.170421	ENSG00000115540.15
ENSG00000100558.9	0.170415	ENSG00000136842.14
ENSG00000197993.9	0.170414	ENSG00000250361.9
ENSG00000178171.11	0.170409	ENSG00000253405.1
ENSG00000142945.13	0.170408	ENSG00000164109.14
ENSG00000125652.8	0.170408	ENSG00000166441.13
ENSG00000092853.14	0.170406	ENSG00000123416.15
ENSG00000211864.2	0.170405	ENSG00000211869.1
ENSG00000133742.14	0.170397	ENSG00000135218.19
ENSG00000119777.20	0.170395	ENSG00000138073.14
ENSG00000231422.2	0.17039	ENSG00000260019.2
ENSG00000105821.15	0.170383	ENSG00000135241.17
ENSG00000167459.17	0.170383	ENSG00000227128.5
ENSG00000105447.13	0.170378	ENSG00000166166.13
ENSG00000163735.7	0.170375	ENSG00000163736.4
ENSG00000211843.1	0.170372	ENSG00000211866.1
ENSG00000211848.1	0.170369	ENSG00000211862.1
ENSG00000149636.16	0.170366	ENSG00000153044.10
ENSG00000227860.1	0.170363	ENSG00000239699.1
ENSG00000239576.1	0.170359	ENSG00000271278.1
ENSG00000122966.17	0.170354	ENSG00000144395.18
ENSG00000211867.1	0.170353	ENSG00000211887.2
ENSG00000073111.14	0.170352	ENSG00000164045.12
ENSG00000211884.1	0.170347	ENSG00000277734.8
ENSG00000189343.7	0.170346	ENSG00000230207.1
ENSG00000151725.12	0.170345	ENSG00000166508.18
ENSG00000248197.1	0.170338	ENSG00000280081.4
ENSG00000093009.11	0.170331	ENSG00000185480.12
ENSG00000125356.7	0.17033	ENSG00000168894.10
ENSG00000241990.5	0.170319	ENSG00000266533.1
ENSG00000102057.10	0.170318	ENSG00000147166.11
ENSG00000128016.7	0.170315	ENSG00000175592.9
ENSG00000108064.11	0.170315	ENSG00000176396.11
ENSG00000230866.2	0.170315	ENSG00000265374.1
ENSG00000082929.8	0.170313	ENSG00000152953.13
ENSG00000250921.2	0.1703	ENSG00000274469.2
ENSG00000197465.14	0.170299	ENSG00000197993.9
ENSG00000106479.11	0.170294	ENSG00000204934.10
ENSG00000139648.7	0.170292	ENSG00000249641.2
ENSG00000105447.13	0.170291	ENSG00000120800.5
ENSG00000260726.2	0.170281	ENSG00000274355.1
ENSG00000077984.6	0.170269	ENSG00000180644.8
ENSG00000231706.2	0.170254	ENSG00000238059.1
ENSG00000083307.12	0.170244	ENSG00000109101.8
ENSG00000111206.13	0.170237	ENSG00000174371.17
ENSG00000075218.19	0.170231	ENSG00000112742.10
ENSG00000230645.2	0.170205	ENSG00000280081.4
ENSG00000100304.13	0.170202	ENSG00000184575.12
ENSG00000237880.2	0.170194	ENSG00000257510.2
ENSG00000217684.2	0.170189	ENSG00000244321.1
ENSG00000230390.1	0.170186	ENSG00000233277.1
ENSG00000109511.12	0.170171	ENSG00000230683.1
ENSG00000244321.1	0.170163	ENSG00000260726.2
ENSG00000175329.13	0.170162	ENSG00000196273.8
ENSG00000248958.2	0.17014	ENSG00000250894.1
ENSG00000211850.1	0.170137	ENSG00000211881.1
ENSG00000113734.18	0.170133	ENSG00000120705.13
ENSG00000142945.13	0.170127	ENSG00000167325.15
ENSG00000161847.14	0.170124	ENSG00000239306.5
ENSG00000109805.10	0.170123	ENSG00000281344.1
ENSG00000228135.1	0.170118	ENSG00000250921.2
ENSG00000011426.11	0.170112	ENSG00000166851.15
ENSG00000174990.8	0.170103	ENSG00000204250.3
ENSG00000143476.18	0.170095	ENSG00000168496.4
ENSG00000211912.1	0.170095	ENSG00000211918.1
ENSG00000093009.11	0.170094	ENSG00000146918.20
ENSG00000173660.12	0.170092	ENSG00000226525.5
ENSG00000080819.9	0.170089	ENSG00000111339.12
ENSG00000078399.19	0.170088	ENSG00000240990.10
ENSG00000188095.6	0.170077	ENSG00000265758.1
ENSG00000236311.6	0.170072	ENSG00000261122.6
ENSG00000107789.16	0.170058	ENSG00000175449.14
ENSG00000203601.3	0.170051	ENSG00000232790.3
ENSG00000111665.12	0.170045	ENSG00000142731.11
ENSG00000224514.3	0.170043	ENSG00000258279.4
ENSG00000104267.10	0.170035	ENSG00000181856.15
ENSG00000231422.2	0.17003	ENSG00000254299.3
ENSG00000167080.9	0.170029	ENSG00000266729.5
ENSG00000211865.1	0.170021	ENSG00000248366.1
ENSG00000096006.12	0.17002	ENSG00000186529.16
ENSG00000232650.6	0.170014	ENSG00000278214.1
ENSG00000072121.17	0.170013	ENSG00000100888.15
ENSG00000248408.1	0.170012	ENSG00000250488.2
ENSG00000140451.13	0.170011	ENSG00000145386.11
ENSG00000254496.1	0.17001	ENSG00000258036.2
ENSG00000227964.1	0.170005	ENSG00000259572.7
ENSG00000116675.16	0.169999	ENSG00000130821.17
ENSG00000011275.19	0.169995	ENSG00000136270.14
ENSG00000231031.6	0.169989	ENSG00000261122.6
ENSG00000068489.13	0.169988	ENSG00000140534.14
ENSG00000173674.11	0.169988	ENSG00000229236.3
ENSG00000136149.6	0.169975	ENSG00000226221.1
ENSG00000226059.2	0.169975	ENSG00000256614.1
ENSG00000211869.1	0.169971	ENSG00000211875.1
ENSG00000164587.13	0.169958	ENSG00000180879.14
ENSG00000232437.1	0.169951	ENSG00000241112.1
ENSG00000183255.12	0.16994	ENSG00000184900.16
ENSG00000111445.14	0.169938	ENSG00000127337.7
ENSG00000109101.8	0.169937	ENSG00000115221.12
ENSG00000238284.2	0.16993	ENSG00000248995.2
ENSG00000240412.1	0.16992	ENSG00000251433.1
ENSG00000105675.9	0.169912	ENSG00000227059.7
ENSG00000138813.10	0.16991	ENSG00000167580.8
ENSG00000213553.4	0.1699	ENSG00000250182.3
ENSG00000075399.14	0.169895	ENSG00000158805.12
ENSG00000172971.7	0.169894	ENSG00000236138.4
ENSG00000229910.1	0.169886	ENSG00000249616.1
ENSG00000111801.16	0.169877	ENSG00000240065.8
ENSG00000166183.16	0.169871	ENSG00000263878.2
ENSG00000007541.17	0.169866	ENSG00000164068.16
ENSG00000115268.10	0.169865	ENSG00000180879.14
ENSG00000162385.11	0.169851	ENSG00000182004.13
ENSG00000013306.16	0.169848	ENSG00000047597.7
ENSG00000197658.9	0.169846	ENSG00000253802.2
ENSG00000174371.17	0.169836	ENSG00000184445.12
ENSG00000047597.7	0.169833	ENSG00000188536.13
ENSG00000126249.8	0.169827	ENSG00000255561.7
ENSG00000024862.18	0.169824	ENSG00000144655.15
ENSG00000085999.13	0.169824	ENSG00000183856.11
ENSG00000256614.1	0.169824	ENSG00000265934.1
ENSG00000240682.10	0.169817	ENSG00000241685.10
ENSG00000211663.2	0.169809	ENSG00000241755.1
ENSG00000111339.12	0.169802	ENSG00000137198.10
ENSG00000184601.11	0.169798	ENSG00000260458.3
ENSG00000211860.1	0.169797	ENSG00000211875.1
ENSG00000104267.10	0.169796	ENSG00000236320.4
ENSG00000211847.1	0.169795	ENSG00000211884.1
ENSG00000227528.6	0.169795	ENSG00000268916.6
ENSG00000167513.9	0.16979	ENSG00000168496.4
ENSG00000198744.5	0.169784	ENSG00000225630.1
ENSG00000137198.10	0.169779	ENSG00000150867.14
ENSG00000228056.3	0.169775	ENSG00000249767.1
ENSG00000038427.16	0.169766	ENSG00000121552.4
ENSG00000248366.1	0.169766	ENSG00000276699.1
ENSG00000136929.13	0.169764	ENSG00000162366.8
ENSG00000171241.9	0.169764	ENSG00000198554.12
ENSG00000125995.16	0.16975	ENSG00000164919.11
ENSG00000083817.9	0.169749	ENSG00000121417.14
ENSG00000138658.16	0.169749	ENSG00000249115.9
ENSG00000105679.9	0.169747	ENSG00000108602.18
ENSG00000172421.10	0.169747	ENSG00000175329.13
ENSG00000211721.2	0.169738	ENSG00000211751.9
ENSG00000082516.9	0.169736	ENSG00000125630.16
ENSG00000103995.14	0.169733	ENSG00000140534.14
ENSG00000167459.17	0.169733	ENSG00000181984.11
ENSG00000112118.20	0.169727	ENSG00000143476.18
ENSG00000211845.1	0.169725	ENSG00000211863.1
ENSG00000140534.14	0.169711	ENSG00000171241.9
ENSG00000230207.1	0.169706	ENSG00000233873.1
ENSG00000248338.2	0.169703	ENSG00000249066.2
ENSG00000234485.5	0.169702	ENSG00000240870.2
ENSG00000139734.19	0.169701	ENSG00000164087.8
ENSG00000211854.1	0.169699	ENSG00000211888.2
ENSG00000196417.13	0.169695	ENSG00000203326.12
ENSG00000213253.5	0.169678	ENSG00000240914.1
ENSG00000089685.15	0.169675	ENSG00000127564.17
ENSG00000211876.1	0.169674	ENSG00000276699.1
ENSG00000011347.10	0.16967	ENSG00000236311.6
ENSG00000073111.14	0.169665	ENSG00000135913.11
ENSG00000124279.12	0.169665	ENSG00000137547.9
ENSG00000211681.2	0.16966	ENSG00000254029.1
ENSG00000211890.4	0.169659	ENSG00000243290.3
ENSG00000113368.12	0.169656	ENSG00000167513.9
ENSG00000080819.9	0.169651	ENSG00000205639.12
ENSG00000047597.7	0.169649	ENSG00000112212.12
ENSG00000170889.14	0.169644	ENSG00000221983.8
ENSG00000124571.18	0.169633	ENSG00000125630.16
ENSG00000242741.2	0.169627	ENSG00000265758.1
ENSG00000099804.9	0.169619	ENSG00000172331.12
ENSG00000214541.3	0.169615	ENSG00000217027.1
ENSG00000136149.6	0.169609	ENSG00000233927.5
ENSG00000073754.6	0.169605	ENSG00000162512.16
ENSG00000211849.1	0.1696	ENSG00000211882.1
ENSG00000211637.2	0.169593	ENSG00000243466.1
ENSG00000121075.11	0.169586	ENSG00000205922.5
ENSG00000121152.10	0.169576	ENSG00000131153.9
ENSG00000211911.1	0.169562	ENSG00000236170.1
ENSG00000053372.5	0.169557	ENSG00000065183.16
ENSG00000122254.7	0.169556	ENSG00000254154.8
ENSG00000108106.14	0.169552	ENSG00000206754.1
ENSG00000164117.14	0.16955	ENSG00000197451.12
ENSG00000080986.13	0.169543	ENSG00000186185.14
ENSG00000174948.6	0.169542	ENSG00000277322.1
ENSG00000174442.12	0.169532	ENSG00000198554.12
ENSG00000132646.11	0.169522	ENSG00000176890.16
ENSG00000117650.13	0.169518	ENSG00000237649.8
ENSG00000154920.15	0.169509	ENSG00000164087.8
ENSG00000131059.12	0.169504	ENSG00000256661.1
ENSG00000132382.15	0.1695	ENSG00000178921.14
ENSG00000211668.2	0.169497	ENSG00000239855.1
ENSG00000198758.11	0.169492	ENSG00000218194.1
ENSG00000230225.1	0.16949	ENSG00000236254.1
ENSG00000082146.13	0.169489	ENSG00000171960.12
ENSG00000091651.9	0.169487	ENSG00000132780.17
ENSG00000172428.11	0.169486	ENSG00000174547.13
ENSG00000243347.2	0.169486	ENSG00000258994.1
ENSG00000163499.12	0.169485	ENSG00000237159.6
ENSG00000147536.12	0.169484	ENSG00000163781.14
ENSG00000133069.17	0.169484	ENSG00000169877.10
ENSG00000225657.2	0.169481	ENSG00000230109.1
ENSG00000099974.8	0.16948	ENSG00000218537.1
ENSG00000254486.1	0.169479	ENSG00000254930.1
ENSG00000109625.19	0.169477	ENSG00000134240.12
ENSG00000211859.1	0.169477	ENSG00000211877.1
ENSG00000131153.9	0.169476	ENSG00000189057.11
ENSG00000123908.12	0.169466	ENSG00000139514.13
ENSG00000094804.12	0.169459	ENSG00000161996.19
ENSG00000157426.14	0.169459	ENSG00000178988.11
ENSG00000131725.14	0.169451	ENSG00000198689.13
ENSG00000228135.1	0.169432	ENSG00000249279.6
ENSG00000139734.19	0.169431	ENSG00000171320.15
ENSG00000211666.2	0.16943	ENSG00000243466.1
ENSG00000211835.1	0.169429	ENSG00000211843.1
ENSG00000217027.1	0.169428	ENSG00000234782.3
ENSG00000163586.10	0.169426	ENSG00000175329.13
ENSG00000085840.13	0.169421	ENSG00000088325.16
ENSG00000211854.1	0.169416	ENSG00000211867.1
ENSG00000170454.6	0.169409	ENSG00000198074.10
ENSG00000169926.11	0.169407	ENSG00000189319.14
ENSG00000205871.5	0.169403	ENSG00000249264.1
ENSG00000172809.13	0.169399	ENSG00000182899.17
ENSG00000118193.12	0.169396	ENSG00000148773.14
ENSG00000105447.13	0.169395	ENSG00000171453.20
ENSG00000053372.5	0.169388	ENSG00000137168.8
ENSG00000237380.7	0.169383	ENSG00000260458.3
ENSG00000131469.15	0.169382	ENSG00000134419.15
ENSG00000127564.17	0.16938	ENSG00000198826.11
ENSG00000211662.2	0.169379	ENSG00000211938.2
ENSG00000198128.4	0.169378	ENSG00000228198.3
ENSG00000145692.15	0.169356	ENSG00000268964.3
ENSG00000112312.10	0.169343	ENSG00000167325.15
ENSG00000097046.13	0.169332	ENSG00000136824.19
ENSG00000094755.17	0.169332	ENSG00000164488.12
ENSG00000178429.9	0.16933	ENSG00000234797.5
ENSG00000162571.14	0.169324	ENSG00000205231.1
ENSG00000117399.14	0.169323	ENSG00000163808.17
ENSG00000109084.14	0.169318	ENSG00000164045.12
ENSG00000037897.17	0.169312	ENSG00000158417.11
ENSG00000225657.2	0.169308	ENSG00000235470.5
ENSG00000122952.17	0.169301	ENSG00000135476.12
ENSG00000121552.4	0.169297	ENSG00000148655.15
ENSG00000248995.2	0.169297	ENSG00000249534.2
ENSG00000059573.9	0.169292	ENSG00000116649.10
ENSG00000092470.12	0.169289	ENSG00000146670.10
ENSG00000171552.14	0.169277	ENSG00000184481.17
ENSG00000159259.8	0.169274	ENSG00000184445.12
ENSG00000166441.13	0.169271	ENSG00000188846.14
ENSG00000225657.2	0.169238	ENSG00000231814.3
ENSG00000087586.18	0.169237	ENSG00000166851.15
ENSG00000171060.11	0.16921	ENSG00000242908.6
ENSG00000125356.7	0.169209	ENSG00000182004.13
ENSG00000112514.18	0.169203	ENSG00000177600.9
ENSG00000122966.17	0.169193	ENSG00000160298.18
ENSG00000086506.3	0.169191	ENSG00000143416.21
ENSG00000278214.1	0.169183	ENSG00000283304.1
ENSG00000230573.1	0.169176	ENSG00000260965.1
ENSG00000111602.12	0.169174	ENSG00000163781.14
ENSG00000206585.1	0.169163	ENSG00000206652.1
ENSG00000072571.20	0.169161	ENSG00000131747.15
ENSG00000198464.14	0.16916	ENSG00000198538.11
ENSG00000111206.13	0.169153	ENSG00000162062.15
ENSG00000092853.14	0.169139	ENSG00000111602.12
ENSG00000230523.1	0.169133	ENSG00000283232.1
ENSG00000007541.17	0.169132	ENSG00000172432.19
ENSG00000105726.17	0.169131	ENSG00000143569.19
ENSG00000106636.9	0.169125	ENSG00000132432.14
ENSG00000201121.1	0.169111	ENSG00000207468.1
ENSG00000122966.17	0.169106	ENSG00000154839.10
ENSG00000201183.1	0.169105	ENSG00000277610.1
ENSG00000173653.8	0.169091	ENSG00000178381.12
ENSG00000137310.12	0.169088	ENSG00000165244.7
ENSG00000237991.3	0.169086	ENSG00000241081.1
ENSG00000011275.19	0.169075	ENSG00000071189.21
ENSG00000175334.8	0.169067	ENSG00000244509.4
ENSG00000156802.13	0.169065	ENSG00000172167.8
ENSG00000103995.14	0.169063	ENSG00000111247.15
ENSG00000135502.19	0.169061	ENSG00000240771.8
ENSG00000156970.13	0.169059	ENSG00000165244.7
ENSG00000230645.2	0.169049	ENSG00000234265.2
ENSG00000181984.11	0.169047	ENSG00000229890.1
ENSG00000092470.12	0.169043	ENSG00000101868.13
ENSG00000144959.11	0.169041	ENSG00000196517.13
ENSG00000171320.15	0.169033	ENSG00000196678.14
ENSG00000055211.14	0.169022	ENSG00000220848.5
ENSG00000121634.6	0.169019	ENSG00000231383.2
ENSG00000078804.13	0.169018	ENSG00000119508.18
ENSG00000109332.20	0.169017	ENSG00000153767.10
ENSG00000131981.16	0.169	ENSG00000141469.18
ENSG00000165660.8	0.168998	ENSG00000172466.16
ENSG00000224083.1	0.168991	ENSG00000230225.1
ENSG00000080839.12	0.168984	ENSG00000183856.11
ENSG00000212802.4	0.168983	ENSG00000237506.3
ENSG00000123374.11	0.168982	ENSG00000132780.17
ENSG00000126787.13	0.168974	ENSG00000162063.13
ENSG00000164815.11	0.168967	ENSG00000173436.15
ENSG00000013306.16	0.168966	ENSG00000184792.16
ENSG00000212802.4	0.168957	ENSG00000232573.1
ENSG00000167791.14	0.168954	ENSG00000265934.1
ENSG00000005100.13	0.168952	ENSG00000132382.15
ENSG00000105701.16	0.168948	ENSG00000145335.17
ENSG00000211873.1	0.168934	ENSG00000211878.1
ENSG00000164488.12	0.168932	ENSG00000169035.12
ENSG00000109101.8	0.168929	ENSG00000147676.14
ENSG00000226695.1	0.168924	ENSG00000259691.2
ENSG00000070785.17	0.168923	ENSG00000143919.15
ENSG00000198054.12	0.168909	ENSG00000213218.11
ENSG00000231839.1	0.168909	ENSG00000233167.1
ENSG00000211640.4	0.168909	ENSG00000241351.3
ENSG00000230645.2	0.168909	ENSG00000278214.1
ENSG00000147378.11	0.168908	ENSG00000224318.6
ENSG00000211513.5	0.168908	ENSG00000243560.3
ENSG00000071189.21	0.168906	ENSG00000106459.15
ENSG00000224933.2	0.168905	ENSG00000260726.2
ENSG00000047249.18	0.168903	ENSG00000177981.11
ENSG00000143228.13	0.168893	ENSG00000184661.14
ENSG00000211941.3	0.168887	ENSG00000244437.1
ENSG00000211849.1	0.168876	ENSG00000211863.1
ENSG00000119950.21	0.168875	ENSG00000136732.16
ENSG00000071539.14	0.168872	ENSG00000151725.12
ENSG00000211893.4	0.168867	ENSG00000241755.1
ENSG00000099901.17	0.168864	ENSG00000135446.17
ENSG00000105011.9	0.168858	ENSG00000113368.12
ENSG00000004779.10	0.168852	ENSG00000181610.13
ENSG00000226412.1	0.168849	ENSG00000254486.1
ENSG00000173868.12	0.168848	ENSG00000206172.8
ENSG00000213568.4	0.168844	ENSG00000264315.1
ENSG00000084444.14	0.168843	ENSG00000111667.14
ENSG00000164047.6	0.168843	ENSG00000186529.16
ENSG00000147536.12	0.168841	ENSG00000174371.17
ENSG00000211872.1	0.168841	ENSG00000211880.1
ENSG00000117399.14	0.168831	ENSG00000138160.7
ENSG00000112742.10	0.16883	ENSG00000149503.13
ENSG00000223479.3	0.168822	ENSG00000250437.1
ENSG00000037897.17	0.168817	ENSG00000136718.10
ENSG00000100897.18	0.168815	ENSG00000196517.13
ENSG00000167332.9	0.168812	ENSG00000271826.5
ENSG00000083814.13	0.168795	ENSG00000083817.9
ENSG00000090061.17	0.168793	ENSG00000232846.1
ENSG00000071462.12	0.168792	ENSG00000105993.15
ENSG00000152219.5	0.168792	ENSG00000207741.1
ENSG00000185247.15	0.168789	ENSG00000265758.1
ENSG00000144959.11	0.16878	ENSG00000197993.9
ENSG00000250814.3	0.168771	ENSG00000261154.1
ENSG00000143416.21	0.168759	ENSG00000236320.4
ENSG00000138160.7	0.168756	ENSG00000154839.10
ENSG00000154328.16	0.168752	ENSG00000189157.14
ENSG00000143418.20	0.168748	ENSG00000162735.19
ENSG00000211659.2	0.168745	ENSG00000241755.1
ENSG00000112212.12	0.168742	ENSG00000133069.17
ENSG00000109956.13	0.168742	ENSG00000180644.8
ENSG00000224329.2	0.168742	ENSG00000280989.2
ENSG00000115523.17	0.168737	ENSG00000271503.6
ENSG00000229457.1	0.168729	ENSG00000249160.4
ENSG00000111701.7	0.168723	ENSG00000236467.8
ENSG00000237618.1	0.168721	ENSG00000251433.1
ENSG00000111530.13	0.168711	ENSG00000154174.8
ENSG00000070950.10	0.168707	ENSG00000172167.8
ENSG00000111796.4	0.168707	ENSG00000189430.13
ENSG00000109805.10	0.168698	ENSG00000164045.12
ENSG00000230434.3	0.168698	ENSG00000267332.1
ENSG00000214548.18	0.168697	ENSG00000225746.13
ENSG00000232790.3	0.168696	ENSG00000235470.5
ENSG00000011275.19	0.168685	ENSG00000106009.16
ENSG00000226059.2	0.168673	ENSG00000244321.1
ENSG00000116039.13	0.168668	ENSG00000183807.8
ENSG00000111445.14	0.168664	ENSG00000132646.11
ENSG00000024526.17	0.168664	ENSG00000237649.8
ENSG00000135373.13	0.168663	ENSG00000159166.15
ENSG00000006007.12	0.168658	ENSG00000167088.11
ENSG00000188373.5	0.168657	ENSG00000285294.1
ENSG00000172421.10	0.168653	ENSG00000188674.11
ENSG00000091640.8	0.168649	ENSG00000142507.10
ENSG00000233607.1	0.168646	ENSG00000254344.3
ENSG00000250223.1	0.168644	ENSG00000254344.3
ENSG00000109805.10	0.168632	ENSG00000112312.10
ENSG00000152253.9	0.168627	ENSG00000165480.16
ENSG00000225121.2	0.168626	ENSG00000259944.1
ENSG00000144524.18	0.168621	ENSG00000165526.9
ENSG00000234766.2	0.16862	ENSG00000274469.2
ENSG00000111615.14	0.168617	ENSG00000113387.12
ENSG00000099783.12	0.168614	ENSG00000239306.5
ENSG00000211854.1	0.16861	ENSG00000211859.1
ENSG00000166803.14	0.168607	ENSG00000198830.11
ENSG00000111271.15	0.168605	ENSG00000184381.20
ENSG00000151725.12	0.168596	ENSG00000184445.12
ENSG00000146963.18	0.168595	ENSG00000229622.1
ENSG00000007968.7	0.168594	ENSG00000111206.13
ENSG00000100325.15	0.168593	ENSG00000118689.15
ENSG00000175785.13	0.16859	ENSG00000234435.3
ENSG00000228669.2	0.168588	ENSG00000254344.3
ENSG00000143416.21	0.168585	ENSG00000166793.13
ENSG00000151725.12	0.168579	ENSG00000174371.17
ENSG00000070770.10	0.168562	ENSG00000180370.10
ENSG00000234548.7	0.16856	ENSG00000248371.5
ENSG00000104413.18	0.168541	ENSG00000250846.6
ENSG00000136944.19	0.168529	ENSG00000248197.1
ENSG00000094804.12	0.168524	ENSG00000166803.14
ENSG00000197176.7	0.168524	ENSG00000257510.2
ENSG00000160883.11	0.168522	ENSG00000163220.11
ENSG00000163207.7	0.16852	ENSG00000168539.4
ENSG00000248483.7	0.168518	ENSG00000259151.2
ENSG00000075131.10	0.168506	ENSG00000100297.16
ENSG00000246627.6	0.168503	ENSG00000256271.1
ENSG00000094804.12	0.168496	ENSG00000146918.20
ENSG00000205323.9	0.168495	ENSG00000230068.2
ENSG00000116675.16	0.168492	ENSG00000197993.9
ENSG00000124098.10	0.168478	ENSG00000171552.14
ENSG00000065328.17	0.168458	ENSG00000184445.12
ENSG00000012817.16	0.168455	ENSG00000226555.1
ENSG00000211844.1	0.168448	ENSG00000211879.1
ENSG00000109101.8	0.168446	ENSG00000183111.12
ENSG00000230866.2	0.168439	ENSG00000235202.2
ENSG00000146918.20	0.168437	ENSG00000151725.12
ENSG00000206650.1	0.16843	ENSG00000251957.1
ENSG00000065328.17	0.168422	ENSG00000111602.12
ENSG00000125870.11	0.168416	ENSG00000165502.7
ENSG00000108309.14	0.16841	ENSG00000167768.4
ENSG00000136842.14	0.168398	ENSG00000183111.12
ENSG00000233167.1	0.16839	ENSG00000242573.1
ENSG00000130675.15	0.168382	ENSG00000254486.1
ENSG00000230573.1	0.168378	ENSG00000234765.1
ENSG00000152463.15	0.168368	ENSG00000265527.1
ENSG00000087586.18	0.168364	ENSG00000184661.14
ENSG00000134690.11	0.168359	ENSG00000156970.13
ENSG00000232497.1	0.168355	ENSG00000233167.1
ENSG00000111665.12	0.168353	ENSG00000140451.13
ENSG00000149273.15	0.168341	ENSG00000197756.10
ENSG00000250814.3	0.168334	ENSG00000283314.1
ENSG00000011426.11	0.168332	ENSG00000117399.14
ENSG00000111445.14	0.168332	ENSG00000126215.14
ENSG00000266146.1	0.168329	ENSG00000268469.1
ENSG00000070182.21	0.168326	ENSG00000198959.12
ENSG00000047597.7	0.168325	ENSG00000183111.12
ENSG00000131153.9	0.168324	ENSG00000168496.4
ENSG00000207067.1	0.168323	ENSG00000238578.1
ENSG00000118454.13	0.168319	ENSG00000196365.12
ENSG00000250921.2	0.168314	ENSG00000257164.5
ENSG00000213977.8	0.168307	ENSG00000257950.3
ENSG00000241939.3	0.168304	ENSG00000257636.6
ENSG00000211648.2	0.168302	ENSG00000240864.3
ENSG00000059804.16	0.168296	ENSG00000184047.20
ENSG00000113368.12	0.168292	ENSG00000162607.13
ENSG00000090512.12	0.168287	ENSG00000175065.12
ENSG00000051180.17	0.168276	ENSG00000092853.14
ENSG00000203910.9	0.168272	ENSG00000225169.1
ENSG00000248366.1	0.168272	ENSG00000278661.1
ENSG00000159712.10	0.16827	ENSG00000254633.2
ENSG00000125903.4	0.168267	ENSG00000226930.1
ENSG00000100297.16	0.168266	ENSG00000132646.11
ENSG00000181524.6	0.168253	ENSG00000249264.1
ENSG00000076003.5	0.168252	ENSG00000105011.9
ENSG00000112984.12	0.168236	ENSG00000115163.15
ENSG00000090273.14	0.168233	ENSG00000248019.3
ENSG00000211872.1	0.16823	ENSG00000277734.8
ENSG00000065183.16	0.168228	ENSG00000124571.18
ENSG00000224711.2	0.168227	ENSG00000237880.2
ENSG00000233980.1	0.168223	ENSG00000239576.1
ENSG00000115993.13	0.168212	ENSG00000196517.13
ENSG00000053372.5	0.168211	ENSG00000112578.10
ENSG00000100297.16	0.168211	ENSG00000138658.16
ENSG00000011426.11	0.168208	ENSG00000138180.16
ENSG00000013306.16	0.168206	ENSG00000172331.12
ENSG00000138495.7	0.168205	ENSG00000170860.4
ENSG00000227353.1	0.168202	ENSG00000267332.1
ENSG00000250324.2	0.168199	ENSG00000273423.1
ENSG00000072501.19	0.168191	ENSG00000130985.17
ENSG00000112312.10	0.16819	ENSG00000123219.13
ENSG00000112514.18	0.168184	ENSG00000172809.13
ENSG00000100029.18	0.168178	ENSG00000100220.12
ENSG00000076382.17	0.168174	ENSG00000121621.7
ENSG00000223479.3	0.168171	ENSG00000240152.2
ENSG00000123485.12	0.168166	ENSG00000165304.8
ENSG00000102409.10	0.168158	ENSG00000180964.17
ENSG00000085840.13	0.168138	ENSG00000168496.4
ENSG00000203499.12	0.168134	ENSG00000273032.3
ENSG00000131748.16	0.168133	ENSG00000182087.14
ENSG00000049323.16	0.168124	ENSG00000133488.15
ENSG00000166681.14	0.168119	ENSG00000185222.10
ENSG00000111602.12	0.168116	ENSG00000166508.18
ENSG00000211843.1	0.168113	ENSG00000211886.1
ENSG00000068079.8	0.16811	ENSG00000116663.11
ENSG00000238284.2	0.168102	ENSG00000249279.6
ENSG00000250888.1	0.168101	ENSG00000266554.2
ENSG00000124098.10	0.168098	ENSG00000223609.11
ENSG00000170860.4	0.168093	ENSG00000173660.12
ENSG00000215162.2	0.168091	ENSG00000280989.2
ENSG00000143476.18	0.168088	ENSG00000151725.12
ENSG00000147454.14	0.168088	ENSG00000238269.9
ENSG00000099804.9	0.168086	ENSG00000184792.16
ENSG00000076003.5	0.168083	ENSG00000100281.14
ENSG00000213104.3	0.168082	ENSG00000213467.4
ENSG00000070729.14	0.168068	ENSG00000237159.6
ENSG00000134419.15	0.168065	ENSG00000236312.3
ENSG00000013523.11	0.168063	ENSG00000119638.14
ENSG00000105447.13	0.168062	ENSG00000124784.9
ENSG00000206612.1	0.168035	ENSG00000235408.6
ENSG00000235289.1	0.168032	ENSG00000235824.5
ENSG00000248192.1	0.16803	ENSG00000261102.2
ENSG00000011426.11	0.168029	ENSG00000122952.17
ENSG00000037897.17	0.168028	ENSG00000166197.17
ENSG00000108878.5	0.168025	ENSG00000109511.12
ENSG00000143476.18	0.168024	ENSG00000152455.16
ENSG00000175826.12	0.168023	ENSG00000220205.9
ENSG00000101892.12	0.168021	ENSG00000248572.6
ENSG00000142528.16	0.168018	ENSG00000179820.16
ENSG00000223586.6	0.168003	ENSG00000248131.6
ENSG00000099624.8	0.167993	ENSG00000104979.9
ENSG00000168505.7	0.167983	ENSG00000204548.4
ENSG00000170516.17	0.167975	ENSG00000231383.2
ENSG00000234765.1	0.167975	ENSG00000260726.2
ENSG00000206918.1	0.167974	ENSG00000207144.1
ENSG00000092853.14	0.167973	ENSG00000135476.12
ENSG00000186543.7	0.167965	ENSG00000286042.1
ENSG00000211838.1	0.167961	ENSG00000211864.2
ENSG00000228976.1	0.167956	ENSG00000236776.1
ENSG00000109805.10	0.167955	ENSG00000111445.14
ENSG00000105372.8	0.167955	ENSG00000147403.18
ENSG00000256971.2	0.167952	ENSG00000285985.1
ENSG00000141469.18	0.16795	ENSG00000167768.4
ENSG00000132530.17	0.167947	ENSG00000138035.15
ENSG00000086712.13	0.167942	ENSG00000204574.14
ENSG00000231839.1	0.167941	ENSG00000249439.1
ENSG00000179142.2	0.167936	ENSG00000248801.7
ENSG00000185247.15	0.167935	ENSG00000257164.5
ENSG00000054118.15	0.16793	ENSG00000184432.11
ENSG00000007168.14	0.167926	ENSG00000167193.8
ENSG00000227000.2	0.167926	ENSG00000249226.1
ENSG00000115993.13	0.167924	ENSG00000236320.4
ENSG00000167635.12	0.16792	ENSG00000197050.11
ENSG00000207392.1	0.167914	ENSG00000212283.1
ENSG00000176194.18	0.167912	ENSG00000273032.3
ENSG00000167580.8	0.16791	ENSG00000218868.1
ENSG00000104267.10	0.167898	ENSG00000116675.16
ENSG00000258036.2	0.167893	ENSG00000265934.1
ENSG00000270379.6	0.167884	ENSG00000271503.6
ENSG00000162928.9	0.167882	ENSG00000198551.10
ENSG00000227262.3	0.16788	ENSG00000230795.3
ENSG00000100129.18	0.167874	ENSG00000100353.18
ENSG00000111880.16	0.167871	ENSG00000146143.19
ENSG00000116539.14	0.16787	ENSG00000198700.10
ENSG00000248371.5	0.16787	ENSG00000271850.2
ENSG00000169877.10	0.167869	ENSG00000188672.19
ENSG00000178464.6	0.167862	ENSG00000230629.2
ENSG00000107789.16	0.167861	ENSG00000130560.9
ENSG00000256971.2	0.167857	ENSG00000261348.2
ENSG00000155329.12	0.167854	ENSG00000165487.14
ENSG00000099725.14	0.167852	ENSG00000226555.1
ENSG00000166441.13	0.167846	ENSG00000178982.10
ENSG00000105675.9	0.167842	ENSG00000268964.3
ENSG00000104979.9	0.167841	ENSG00000131174.7
ENSG00000163075.13	0.167841	ENSG00000234765.1
ENSG00000090013.11	0.167838	ENSG00000181856.15
ENSG00000129824.16	0.167838	ENSG00000183943.6
ENSG00000142731.11	0.167836	ENSG00000157456.8
ENSG00000125676.20	0.167834	ENSG00000134602.16
ENSG00000070413.20	0.167834	ENSG00000186575.19
ENSG00000130948.10	0.167833	ENSG00000260133.1
ENSG00000083845.9	0.167832	ENSG00000161016.18
ENSG00000188846.14	0.167832	ENSG00000197756.10
ENSG00000260762.1	0.167824	ENSG00000267513.3
ENSG00000162607.13	0.167821	ENSG00000167325.15
ENSG00000157456.8	0.167817	ENSG00000165304.8
ENSG00000211945.2	0.167813	ENSG00000241351.3
ENSG00000085840.13	0.167804	ENSG00000129810.15
ENSG00000141469.18	0.167804	ENSG00000183508.5
ENSG00000165244.7	0.167803	ENSG00000171848.16
ENSG00000099804.9	0.167792	ENSG00000159346.13
ENSG00000213593.10	0.167779	ENSG00000248643.5
ENSG00000080839.12	0.167778	ENSG00000131153.9
ENSG00000201294.1	0.167776	ENSG00000244134.1
ENSG00000167671.12	0.167773	ENSG00000168785.8
ENSG00000110104.13	0.167767	ENSG00000166197.17
ENSG00000227128.5	0.167762	ENSG00000277268.2
ENSG00000211868.1	0.167761	ENSG00000278661.1
ENSG00000156876.10	0.167759	ENSG00000185480.12
ENSG00000211869.1	0.167757	ENSG00000211879.1
ENSG00000085840.13	0.16775	ENSG00000132780.17
ENSG00000154920.15	0.167749	ENSG00000183856.11
ENSG00000249279.6	0.167747	ENSG00000259783.6
ENSG00000229716.2	0.167745	ENSG00000258251.1
ENSG00000237523.2	0.167739	ENSG00000264345.2
ENSG00000178752.16	0.167738	ENSG00000197993.9
ENSG00000211849.1	0.167732	ENSG00000211862.1
ENSG00000111845.5	0.167729	ENSG00000134697.13
ENSG00000147536.12	0.167728	ENSG00000171241.9
ENSG00000160803.8	0.167726	ENSG00000204366.4
ENSG00000211839.1	0.167722	ENSG00000211872.1
ENSG00000111726.13	0.167715	ENSG00000144959.11
ENSG00000063854.13	0.167706	ENSG00000184481.17
ENSG00000188312.14	0.167701	ENSG00000198554.12
ENSG00000112742.10	0.167698	ENSG00000176208.9
ENSG00000070610.14	0.167695	ENSG00000085999.13
ENSG00000233750.3	0.167688	ENSG00000242296.2
ENSG00000188910.8	0.167681	ENSG00000227471.9
ENSG00000232610.1	0.167679	ENSG00000254146.1
ENSG00000130821.17	0.167676	ENSG00000173868.12
ENSG00000080839.12	0.167675	ENSG00000146918.20
ENSG00000100297.16	0.167671	ENSG00000151725.12
ENSG00000173826.15	0.167667	ENSG00000229890.1
ENSG00000167080.9	0.167665	ENSG00000171060.11
ENSG00000231163.6	0.167665	ENSG00000256925.3
ENSG00000164010.15	0.167664	ENSG00000204613.11
ENSG00000187889.13	0.167663	ENSG00000254507.2
ENSG00000203601.3	0.167662	ENSG00000231814.3
ENSG00000229622.1	0.167662	ENSG00000232437.1
ENSG00000132471.12	0.167654	ENSG00000167671.12
ENSG00000187889.13	0.167649	ENSG00000256614.1
ENSG00000034510.6	0.167647	ENSG00000158578.21
ENSG00000114166.8	0.167647	ENSG00000164068.16
ENSG00000132361.18	0.167645	ENSG00000148843.15
ENSG00000215124.2	0.16763	ENSG00000225851.1
ENSG00000076003.5	0.167623	ENSG00000142731.11
ENSG00000130816.17	0.167622	ENSG00000167325.15
ENSG00000234942.3	0.167622	ENSG00000254496.1
ENSG00000211598.2	0.167621	ENSG00000211640.4
ENSG00000133818.14	0.167618	ENSG00000254418.1
ENSG00000152942.19	0.167614	ENSG00000169131.13
ENSG00000170180.22	0.167613	ENSG00000197721.17
ENSG00000113319.13	0.16761	ENSG00000173258.13
ENSG00000112312.10	0.167604	ENSG00000146918.20
ENSG00000104765.16	0.167602	ENSG00000166946.14
ENSG00000204669.11	0.167593	ENSG00000256904.1
ENSG00000133742.14	0.167586	ENSG00000173868.12
ENSG00000130821.17	0.167582	ENSG00000145423.5
ENSG00000211871.1	0.167569	ENSG00000211887.2
ENSG00000066405.13	0.167566	ENSG00000124302.13
ENSG00000116675.16	0.167563	ENSG00000223609.11
ENSG00000211938.2	0.16756	ENSG00000211941.3
ENSG00000235857.1	0.167556	ENSG00000258332.3
ENSG00000211850.1	0.16755	ENSG00000211863.1
ENSG00000131558.15	0.167549	ENSG00000197448.14
ENSG00000091651.9	0.167544	ENSG00000163781.14
ENSG00000129244.9	0.167538	ENSG00000197993.9
ENSG00000132780.17	0.167535	ENSG00000162607.13
ENSG00000237159.6	0.16753	ENSG00000282872.2
ENSG00000237159.6	0.16753	ENSG00000283247.2
ENSG00000228882.1	0.167526	ENSG00000273963.1
ENSG00000229890.1	0.167525	ENSG00000259691.2
ENSG00000243347.2	0.167523	ENSG00000250437.1
ENSG00000105011.9	0.167516	ENSG00000142731.11
ENSG00000241119.2	0.167514	ENSG00000271723.5
ENSG00000211842.1	0.167512	ENSG00000211862.1
ENSG00000132432.14	0.167507	ENSG00000198856.13
ENSG00000090512.12	0.167503	ENSG00000237618.1
ENSG00000071082.11	0.167501	ENSG00000134419.15
ENSG00000240382.3	0.167482	ENSG00000241755.1
ENSG00000124812.15	0.167477	ENSG00000187889.13
ENSG00000211855.1	0.167472	ENSG00000211862.1
ENSG00000164821.5	0.167468	ENSG00000197561.7
ENSG00000225805.4	0.167467	ENSG00000241278.1
ENSG00000083307.12	0.167463	ENSG00000198768.11
ENSG00000185834.10	0.167462	ENSG00000230629.2
ENSG00000234777.3	0.167454	ENSG00000256077.5
ENSG00000162722.9	0.167451	ENSG00000184481.17
ENSG00000150045.12	0.167451	ENSG00000198574.6
ENSG00000204613.11	0.167448	ENSG00000213088.12
ENSG00000224771.2	0.167444	ENSG00000248139.2
ENSG00000157014.11	0.167438	ENSG00000231177.4
ENSG00000057593.14	0.167428	ENSG00000181984.11
ENSG00000105677.12	0.167418	ENSG00000128185.10
ENSG00000232790.3	0.1674	ENSG00000250921.2
ENSG00000136944.19	0.167381	ENSG00000230645.2
ENSG00000078898.7	0.16737	ENSG00000147246.10
ENSG00000116675.16	0.167368	ENSG00000133069.17
ENSG00000185670.9	0.167367	ENSG00000189114.8
ENSG00000025708.14	0.167366	ENSG00000133106.15
ENSG00000101280.8	0.167365	ENSG00000130720.13
ENSG00000008438.5	0.167359	ENSG00000138772.13
ENSG00000223863.1	0.167358	ENSG00000261154.1
ENSG00000049541.11	0.167355	ENSG00000100297.16
ENSG00000092853.14	0.167353	ENSG00000166803.14
ENSG00000117408.11	0.167347	ENSG00000119487.17
ENSG00000145354.12	0.167347	ENSG00000182512.5
ENSG00000174672.16	0.167347	ENSG00000240254.2
ENSG00000073754.6	0.167332	ENSG00000166211.8
ENSG00000136944.19	0.167332	ENSG00000259783.6
ENSG00000100450.13	0.167328	ENSG00000150687.12
ENSG00000112212.12	0.167326	ENSG00000158578.21
ENSG00000146215.14	0.167326	ENSG00000171467.16
ENSG00000111445.14	0.167322	ENSG00000163781.14
ENSG00000109101.8	0.167297	ENSG00000136155.17
ENSG00000136807.14	0.167288	ENSG00000136877.15
ENSG00000242020.3	0.167288	ENSG00000253731.3
ENSG00000133069.17	0.167286	ENSG00000170180.22
ENSG00000167996.16	0.16728	ENSG00000219507.4
ENSG00000242107.2	0.167277	ENSG00000267779.7
ENSG00000211660.3	0.167272	ENSG00000211896.7
ENSG00000229072.1	0.167264	ENSG00000237159.6
ENSG00000211947.2	0.167263	ENSG00000241351.3
ENSG00000105701.16	0.167261	ENSG00000119636.16
ENSG00000113460.13	0.167257	ENSG00000135632.12
ENSG00000227128.5	0.167253	ENSG00000282872.2
ENSG00000176208.9	0.16725	ENSG00000185480.12
ENSG00000197721.17	0.167242	ENSG00000204613.11
ENSG00000217228.1	0.167223	ENSG00000254496.1
ENSG00000231009.1	0.167222	ENSG00000259836.1
ENSG00000164109.14	0.167214	ENSG00000183763.9
ENSG00000227862.1	0.167203	ENSG00000242070.1
ENSG00000137198.10	0.167197	ENSG00000230002.3
ENSG00000086506.3	0.167192	ENSG00000090013.11
ENSG00000228135.1	0.167187	ENSG00000251183.1
ENSG00000082146.13	0.167184	ENSG00000131981.16
ENSG00000164488.12	0.167176	ENSG00000188508.11
ENSG00000250921.2	0.167172	ENSG00000285985.1
ENSG00000211846.1	0.167168	ENSG00000211864.2
ENSG00000122952.17	0.167167	ENSG00000156970.13
ENSG00000237618.1	0.167161	ENSG00000256394.3
ENSG00000169877.10	0.16716	ENSG00000178752.16
ENSG00000211836.1	0.167157	ENSG00000249446.2
ENSG00000012504.15	0.167148	ENSG00000271723.5
ENSG00000229457.1	0.167141	ENSG00000234308.3
ENSG00000244642.3	0.167137	ENSG00000265813.2
ENSG00000211855.1	0.167136	ENSG00000211871.1
ENSG00000136842.14	0.167134	ENSG00000164010.15
ENSG00000125652.8	0.16713	ENSG00000177600.9
ENSG00000229794.2	0.167128	ENSG00000234886.1
ENSG00000224711.2	0.167123	ENSG00000233079.3
ENSG00000122952.17	0.167119	ENSG00000183856.11
ENSG00000130255.13	0.167118	ENSG00000163479.14
ENSG00000139734.19	0.167117	ENSG00000171848.16
ENSG00000225657.2	0.167114	ENSG00000237579.3
ENSG00000211917.1	0.167107	ENSG00000214141.4
ENSG00000140090.18	0.167105	ENSG00000235568.7
ENSG00000232634.1	0.167103	ENSG00000270641.1
ENSG00000115163.15	0.167099	ENSG00000169607.13
ENSG00000111445.14	0.167096	ENSG00000159259.8
ENSG00000101782.15	0.167092	ENSG00000105701.16
ENSG00000145309.6	0.167089	ENSG00000187889.13
ENSG00000116586.12	0.167087	ENSG00000167863.12
ENSG00000051180.17	0.167085	ENSG00000085840.13
ENSG00000174276.7	0.167084	ENSG00000182872.16
ENSG00000065328.17	0.167083	ENSG00000126215.14
ENSG00000244321.1	0.167078	ENSG00000249768.2
ENSG00000224519.1	0.167077	ENSG00000232610.1
ENSG00000211858.1	0.167064	ENSG00000211886.1
ENSG00000105676.14	0.167061	ENSG00000167114.13
ENSG00000233476.3	0.167061	ENSG00000245205.3
ENSG00000093009.11	0.167058	ENSG00000147536.12
ENSG00000248708.2	0.167057	ENSG00000250387.3
ENSG00000211896.7	0.167055	ENSG00000239855.1
ENSG00000204613.11	0.167051	ENSG00000205639.12
ENSG00000120563.10	0.167041	ENSG00000229537.7
ENSG00000130204.13	0.167032	ENSG00000149136.9
ENSG00000141469.18	0.167031	ENSG00000158578.21
ENSG00000100985.7	0.167028	ENSG00000102010.15
ENSG00000146833.16	0.167022	ENSG00000170265.12
ENSG00000111445.14	0.167018	ENSG00000121621.7
ENSG00000151033.10	0.167017	ENSG00000234777.3
ENSG00000166855.9	0.167015	ENSG00000183475.13
ENSG00000171060.11	0.167013	ENSG00000266729.5
ENSG00000165841.11	0.16701	ENSG00000230402.2
ENSG00000171490.13	0.167	ENSG00000178035.13
ENSG00000237205.1	0.166995	ENSG00000243877.1
ENSG00000085999.13	0.166992	ENSG00000171320.15
ENSG00000235967.1	0.166992	ENSG00000255474.1
ENSG00000144191.12	0.166981	ENSG00000224318.6
ENSG00000165841.11	0.16698	ENSG00000224514.3
ENSG00000242741.2	0.166971	ENSG00000250048.2
ENSG00000172289.3	0.166965	ENSG00000234706.1
ENSG00000127586.17	0.166949	ENSG00000162062.15
ENSG00000254930.1	0.166939	ENSG00000265374.1
ENSG00000125999.11	0.166938	ENSG00000225935.1
ENSG00000090266.13	0.166931	ENSG00000164919.11
ENSG00000106327.13	0.16693	ENSG00000196517.13
ENSG00000137970.7	0.166925	ENSG00000242071.3
ENSG00000130193.8	0.166917	ENSG00000235173.7
ENSG00000146410.12	0.166913	ENSG00000154920.15
ENSG00000119711.13	0.166908	ENSG00000267796.8
ENSG00000248527.1	0.166896	ENSG00000262902.1
ENSG00000109101.8	0.166891	ENSG00000283324.1
ENSG00000166508.18	0.166873	ENSG00000172167.8
ENSG00000178464.6	0.166873	ENSG00000213553.4
ENSG00000123700.5	0.166862	ENSG00000227517.7
ENSG00000167791.14	0.166861	ENSG00000248801.7
ENSG00000183747.12	0.166859	ENSG00000251433.1
ENSG00000181524.6	0.166857	ENSG00000226525.5
ENSG00000170454.6	0.166856	ENSG00000188508.11
ENSG00000065328.17	0.166855	ENSG00000198056.15
ENSG00000121152.10	0.166828	ENSG00000147536.12
ENSG00000224519.1	0.166828	ENSG00000231839.1
ENSG00000112742.10	0.166827	ENSG00000129810.15
ENSG00000106608.17	0.166827	ENSG00000170265.12
ENSG00000104537.17	0.166826	ENSG00000155269.12
ENSG00000156802.13	0.166826	ENSG00000166508.18
ENSG00000229236.3	0.166823	ENSG00000279516.2
ENSG00000090512.12	0.166814	ENSG00000249439.1
ENSG00000230109.1	0.166811	ENSG00000259783.6
ENSG00000166947.15	0.166803	ENSG00000171960.12
ENSG00000104267.10	0.1668	ENSG00000178752.16
ENSG00000107223.13	0.166797	ENSG00000126267.11
ENSG00000136897.8	0.166794	ENSG00000148335.15
ENSG00000145088.9	0.166794	ENSG00000163406.11
ENSG00000235001.3	0.16679	ENSG00000237159.6
ENSG00000078898.7	0.166786	ENSG00000147256.12
ENSG00000173276.14	0.166781	ENSG00000184047.20
ENSG00000254560.6	0.166771	ENSG00000258897.1
ENSG00000024526.17	0.166767	ENSG00000143228.13
ENSG00000120129.6	0.166764	ENSG00000235527.7
ENSG00000111445.14	0.166758	ENSG00000136982.6
ENSG00000135218.19	0.166758	ENSG00000181856.15
ENSG00000186543.7	0.166748	ENSG00000248801.7
ENSG00000090621.15	0.166737	ENSG00000205339.10
ENSG00000154975.14	0.166736	ENSG00000219073.8
ENSG00000105011.9	0.166724	ENSG00000185480.12
ENSG00000215124.2	0.166719	ENSG00000249616.1
ENSG00000197595.4	0.166717	ENSG00000198054.12
ENSG00000178429.9	0.166714	ENSG00000244363.3
ENSG00000164045.12	0.166712	ENSG00000171848.16
ENSG00000162783.11	0.166711	ENSG00000177606.8
ENSG00000013561.18	0.166702	ENSG00000141469.18
ENSG00000076108.12	0.166698	ENSG00000198315.11
ENSG00000240412.1	0.166696	ENSG00000249226.1
ENSG00000100297.16	0.166694	ENSG00000146918.20
ENSG00000134057.15	0.166694	ENSG00000237649.8
ENSG00000121552.4	0.166688	ENSG00000163220.11
ENSG00000229457.1	0.166682	ENSG00000232650.6
ENSG00000084733.11	0.166676	ENSG00000168710.18
ENSG00000080839.12	0.166671	ENSG00000166508.18
ENSG00000154920.15	0.166661	ENSG00000164045.12
ENSG00000125903.4	0.166644	ENSG00000223608.1
ENSG00000157851.17	0.166638	ENSG00000180660.8
ENSG00000211660.3	0.166626	ENSG00000211668.2
ENSG00000138813.10	0.166617	ENSG00000178171.11
ENSG00000125999.11	0.166616	ENSG00000259982.1
ENSG00000167757.14	0.16661	ENSG00000198074.10
ENSG00000090512.12	0.166603	ENSG00000248464.1
ENSG00000224711.2	0.166602	ENSG00000280081.4
ENSG00000163075.13	0.166597	ENSG00000239539.1
ENSG00000131981.16	0.166594	ENSG00000162722.9
ENSG00000163479.14	0.166593	ENSG00000178982.10
ENSG00000138646.9	0.166583	ENSG00000185880.13
ENSG00000224858.5	0.166583	ENSG00000226221.1
ENSG00000010404.18	0.166569	ENSG00000125740.14
ENSG00000100029.18	0.166565	ENSG00000123064.13
ENSG00000235202.2	0.166552	ENSG00000242741.2
ENSG00000126107.15	0.166549	ENSG00000178028.14
ENSG00000115661.14	0.166537	ENSG00000163521.16
ENSG00000172534.14	0.16653	ENSG00000204469.13
ENSG00000105011.9	0.166529	ENSG00000122966.17
ENSG00000111247.15	0.166527	ENSG00000166508.18
ENSG00000149503.13	0.166525	ENSG00000175216.15
ENSG00000034510.6	0.166523	ENSG00000166947.15
ENSG00000203601.3	0.166523	ENSG00000283324.1
ENSG00000248371.5	0.16652	ENSG00000278214.1
ENSG00000105675.9	0.166519	ENSG00000167580.8
ENSG00000232790.3	0.166503	ENSG00000261217.2
ENSG00000094804.12	0.166501	ENSG00000162607.13
ENSG00000226059.2	0.166483	ENSG00000248338.2
ENSG00000121621.7	0.166475	ENSG00000145386.11
ENSG00000117632.23	0.166475	ENSG00000176890.16
ENSG00000133069.17	0.166474	ENSG00000197993.9
ENSG00000182512.5	0.166471	ENSG00000184481.17
ENSG00000156232.7	0.166466	ENSG00000160908.15
ENSG00000100815.12	0.166463	ENSG00000147548.17
ENSG00000211653.2	0.166451	ENSG00000211659.2
ENSG00000211673.2	0.166449	ENSG00000211938.2
ENSG00000101890.5	0.166448	ENSG00000260133.1
ENSG00000104267.10	0.166447	ENSG00000204010.3
ENSG00000088325.16	0.16643	ENSG00000146918.20
ENSG00000110887.8	0.166407	ENSG00000229890.1
ENSG00000164010.15	0.166406	ENSG00000164068.16
ENSG00000240184.7	0.166401	ENSG00000248449.2
ENSG00000129810.15	0.166398	ENSG00000267041.6
ENSG00000238212.3	0.166396	ENSG00000283304.1
ENSG00000155962.13	0.166394	ENSG00000164010.15
ENSG00000178752.16	0.166393	ENSG00000205639.12
ENSG00000233010.1	0.166392	ENSG00000234776.5
ENSG00000232560.7	0.166381	ENSG00000285985.1
ENSG00000070886.12	0.16638	ENSG00000183535.9
ENSG00000130522.6	0.166379	ENSG00000248643.5
ENSG00000034713.8	0.166375	ENSG00000101782.15
ENSG00000213088.12	0.166372	ENSG00000244734.4
ENSG00000229537.7	0.16637	ENSG00000248371.5
ENSG00000258979.3	0.166366	ENSG00000271850.2
ENSG00000072571.20	0.166361	ENSG00000115163.15
ENSG00000234277.3	0.16636	ENSG00000261217.2
ENSG00000170231.16	0.166353	ENSG00000179676.7
ENSG00000249407.1	0.166347	ENSG00000249767.1
ENSG00000146918.20	0.166339	ENSG00000148773.14
ENSG00000216560.4	0.166339	ENSG00000233048.1
ENSG00000140740.11	0.166337	ENSG00000215021.10
ENSG00000101868.13	0.166333	ENSG00000149636.16
ENSG00000138180.16	0.166324	ENSG00000186193.9
ENSG00000130821.17	0.16632	ENSG00000137216.19
ENSG00000221393.1	0.166319	ENSG00000221628.1
ENSG00000149503.13	0.166316	ENSG00000237649.8
ENSG00000121621.7	0.166309	ENSG00000136824.19
ENSG00000186897.5	0.166304	ENSG00000215612.8
ENSG00000211833.1	0.166298	ENSG00000211843.1
ENSG00000090889.12	0.166297	ENSG00000154839.10
ENSG00000228097.1	0.166293	ENSG00000254017.1
ENSG00000178464.6	0.166292	ENSG00000216866.5
ENSG00000120738.8	0.166281	ENSG00000160888.7
ENSG00000152518.8	0.16628	ENSG00000279873.2
ENSG00000133488.15	0.166276	ENSG00000188582.10
ENSG00000226056.1	0.166274	ENSG00000237300.2
ENSG00000127586.17	0.166263	ENSG00000176208.9
ENSG00000224094.1	0.166246	ENSG00000236058.3
ENSG00000095002.15	0.166242	ENSG00000168496.4
ENSG00000125945.15	0.16624	ENSG00000170860.4
ENSG00000225226.2	0.16624	ENSG00000260433.3
ENSG00000118113.12	0.166238	ENSG00000179869.15
ENSG00000206142.9	0.166235	ENSG00000265758.1
ENSG00000090889.12	0.166231	ENSG00000162063.13
ENSG00000134001.15	0.166228	ENSG00000185085.2
ENSG00000198959.12	0.166225	ENSG00000250361.9
ENSG00000174371.17	0.166223	ENSG00000185480.12
ENSG00000101868.13	0.166205	ENSG00000198554.12
ENSG00000175785.13	0.166204	ENSG00000260305.1
ENSG00000127564.17	0.166204	ENSG00000281344.1
ENSG00000207475.1	0.166199	ENSG00000280466.1
ENSG00000118193.12	0.166197	ENSG00000146918.20
ENSG00000140534.14	0.166193	ENSG00000174371.17
ENSG00000163126.15	0.166191	ENSG00000213337.9
ENSG00000172482.5	0.166189	ENSG00000196273.8
ENSG00000224451.2	0.166189	ENSG00000282977.1
ENSG00000112855.17	0.166188	ENSG00000163481.8
ENSG00000136718.10	0.166183	ENSG00000277161.2
ENSG00000129173.13	0.166182	ENSG00000176208.9
ENSG00000183747.12	0.166181	ENSG00000257332.1
ENSG00000138813.10	0.16618	ENSG00000283247.2
ENSG00000173826.15	0.166177	ENSG00000282872.2
ENSG00000113356.13	0.166174	ENSG00000129493.15
ENSG00000007968.7	0.166174	ENSG00000138092.11
ENSG00000156467.10	0.166169	ENSG00000161970.15
ENSG00000048544.6	0.166164	ENSG00000120253.14
ENSG00000230645.2	0.166164	ENSG00000259572.7
ENSG00000097046.13	0.166162	ENSG00000176208.9
ENSG00000177770.11	0.166155	ENSG00000188393.9
ENSG00000234777.3	0.166154	ENSG00000257756.6
ENSG00000160051.12	0.16615	ENSG00000167325.15
ENSG00000005187.12	0.16615	ENSG00000200893.1
ENSG00000211662.2	0.166149	ENSG00000240864.3
ENSG00000230523.1	0.166144	ENSG00000234548.7
ENSG00000106588.12	0.166142	ENSG00000213782.7
ENSG00000079999.14	0.166141	ENSG00000139405.16
ENSG00000100297.16	0.166119	ENSG00000168411.14
ENSG00000248371.5	0.166113	ENSG00000265374.1
ENSG00000110244.7	0.166111	ENSG00000187791.13
ENSG00000129173.13	0.1661	ENSG00000184661.14
ENSG00000163251.4	0.16608	ENSG00000196517.13
ENSG00000100991.12	0.166079	ENSG00000101019.22
ENSG00000245384.2	0.166077	ENSG00000267332.1
ENSG00000225328.2	0.166068	ENSG00000225657.2
ENSG00000211831.2	0.166066	ENSG00000211836.1
ENSG00000187889.13	0.166057	ENSG00000265934.1
ENSG00000226412.1	0.166056	ENSG00000230109.1
ENSG00000064726.10	0.166052	ENSG00000117906.14
ENSG00000182141.10	0.16605	ENSG00000213096.11
ENSG00000086102.19	0.166049	ENSG00000137074.20
ENSG00000151743.11	0.166032	ENSG00000276058.1
ENSG00000100450.13	0.166031	ENSG00000117560.8
ENSG00000171604.12	0.166031	ENSG00000250635.1
ENSG00000091651.9	0.16603	ENSG00000178295.15
ENSG00000211668.2	0.166029	ENSG00000211938.2
ENSG00000090889.12	0.166028	ENSG00000129173.13
ENSG00000231814.3	0.16602	ENSG00000232903.2
ENSG00000011426.11	0.166015	ENSG00000085999.13
ENSG00000216624.3	0.166012	ENSG00000248626.1
ENSG00000166947.15	0.166005	ENSG00000178752.16
ENSG00000135374.11	0.166005	ENSG00000237380.7
ENSG00000138658.16	0.166002	ENSG00000198056.15
ENSG00000211838.1	0.165993	ENSG00000249446.2
ENSG00000211917.1	0.165986	ENSG00000211918.1
ENSG00000071794.16	0.165984	ENSG00000136518.17
ENSG00000108771.13	0.165983	ENSG00000185507.21
ENSG00000128313.2	0.165983	ENSG00000228055.3
ENSG00000163075.13	0.165983	ENSG00000258112.1
ENSG00000091651.9	0.16598	ENSG00000168411.14
ENSG00000148840.11	0.165979	ENSG00000170515.14
ENSG00000211836.1	0.165975	ENSG00000276699.1
ENSG00000105679.9	0.165969	ENSG00000188910.8
ENSG00000031691.7	0.165966	ENSG00000095002.15
ENSG00000108344.15	0.165963	ENSG00000182872.16
ENSG00000142676.14	0.165959	ENSG00000179271.3
ENSG00000102010.15	0.165954	ENSG00000186529.16
ENSG00000178645.13	0.16595	ENSG00000254008.1
ENSG00000144395.18	0.165944	ENSG00000198176.13
ENSG00000224711.2	0.165935	ENSG00000256077.5
ENSG00000080345.18	0.165926	ENSG00000198554.12
ENSG00000162607.13	0.165917	ENSG00000198885.10
ENSG00000049323.16	0.165912	ENSG00000197993.9
ENSG00000113319.13	0.165904	ENSG00000120915.14
ENSG00000133488.15	0.165904	ENSG00000213088.12
ENSG00000101868.13	0.165902	ENSG00000167513.9
ENSG00000231022.1	0.165898	ENSG00000264315.1
ENSG00000133106.15	0.165881	ENSG00000196116.8
ENSG00000127337.7	0.165866	ENSG00000183763.9
ENSG00000120159.13	0.165865	ENSG00000137055.15
ENSG00000223717.1	0.165855	ENSG00000234765.1
ENSG00000005889.16	0.165849	ENSG00000280969.2
ENSG00000135414.10	0.165837	ENSG00000204310.13
ENSG00000112742.10	0.165832	ENSG00000126787.13
ENSG00000153044.10	0.165829	ENSG00000184445.12
ENSG00000124107.5	0.165827	ENSG00000162551.14
ENSG00000144771.8	0.165825	ENSG00000261122.6
ENSG00000224892.6	0.165824	ENSG00000236778.8
ENSG00000185247.15	0.16582	ENSG00000271723.5
ENSG00000131149.19	0.165818	ENSG00000263968.2
ENSG00000113460.13	0.165814	ENSG00000198522.14
ENSG00000200816.1	0.165814	ENSG00000207475.1
ENSG00000162512.16	0.165812	ENSG00000162692.12
ENSG00000144381.18	0.165803	ENSG00000205339.10
ENSG00000154920.15	0.165802	ENSG00000162062.15
ENSG00000249768.2	0.165799	ENSG00000261319.1
ENSG00000011426.11	0.165796	ENSG00000154920.15
ENSG00000042062.13	0.165784	ENSG00000205639.12
ENSG00000185974.7	0.165784	ENSG00000254819.2
ENSG00000162692.12	0.165781	ENSG00000167601.12
ENSG00000226695.1	0.165778	ENSG00000264315.1
ENSG00000018280.17	0.16577	ENSG00000128383.13
ENSG00000006744.19	0.165768	ENSG00000177731.16
ENSG00000085415.16	0.165764	ENSG00000134759.14
ENSG00000116017.11	0.165763	ENSG00000197063.11
ENSG00000211848.1	0.165763	ENSG00000211863.1
ENSG00000105679.9	0.16576	ENSG00000227471.9
ENSG00000211855.1	0.165756	ENSG00000211859.1
ENSG00000073111.14	0.16575	ENSG00000135476.12
ENSG00000080819.9	0.165747	ENSG00000115993.13
ENSG00000230223.8	0.165733	ENSG00000236445.5
ENSG00000057663.16	0.165724	ENSG00000094916.16
ENSG00000082516.9	0.165724	ENSG00000189091.13
ENSG00000226101.2	0.165724	ENSG00000250921.2
ENSG00000228135.1	0.165723	ENSG00000259783.6
ENSG00000173207.13	0.165722	ENSG00000198826.11
ENSG00000237281.1	0.165711	ENSG00000257636.6
ENSG00000225851.1	0.165703	ENSG00000259470.2
ENSG00000128383.13	0.1657	ENSG00000187116.14
ENSG00000172243.18	0.165697	ENSG00000204103.4
ENSG00000211592.8	0.165697	ENSG00000211659.2
ENSG00000164488.12	0.165694	ENSG00000237380.7
ENSG00000132661.4	0.165693	ENSG00000213453.3
ENSG00000163600.13	0.165678	ENSG00000198851.10
ENSG00000101916.12	0.165674	ENSG00000197405.8
ENSG00000141469.18	0.165673	ENSG00000204613.11
ENSG00000197692.5	0.165672	ENSG00000218089.1
ENSG00000116039.13	0.165671	ENSG00000283324.1
ENSG00000101138.12	0.165662	ENSG00000151239.14
ENSG00000100297.16	0.165659	ENSG00000111602.12
ENSG00000136942.15	0.16565	ENSG00000221983.8
ENSG00000168539.4	0.16565	ENSG00000249641.2
ENSG00000122952.17	0.165646	ENSG00000139734.19
ENSG00000138160.7	0.165646	ENSG00000171241.9
ENSG00000224851.2	0.165646	ENSG00000261348.2
ENSG00000152253.9	0.16564	ENSG00000161800.13
ENSG00000160051.12	0.165638	ENSG00000184436.12
ENSG00000219257.2	0.165638	ENSG00000237159.6
ENSG00000133069.17	0.165637	ENSG00000171552.14
ENSG00000253405.1	0.165634	ENSG00000256025.2
ENSG00000111247.15	0.165632	ENSG00000143476.18
ENSG00000137216.19	0.165632	ENSG00000188554.15
ENSG00000101079.21	0.16563	ENSG00000214078.13
ENSG00000225882.1	0.16562	ENSG00000248184.1
ENSG00000108344.15	0.165616	ENSG00000118454.13
ENSG00000111247.15	0.165614	ENSG00000138658.16
ENSG00000103549.22	0.165606	ENSG00000140632.17
ENSG00000083845.9	0.165594	ENSG00000176101.12
ENSG00000162366.8	0.165593	ENSG00000250361.9
ENSG00000204642.14	0.165588	ENSG00000206503.13
ENSG00000130711.5	0.165586	ENSG00000136944.19
ENSG00000239855.1	0.165584	ENSG00000241755.1
ENSG00000172289.3	0.165582	ENSG00000249226.1
ENSG00000185875.13	0.165579	ENSG00000198298.13
ENSG00000173868.12	0.16557	ENSG00000198336.9
ENSG00000213568.4	0.16557	ENSG00000236569.3
ENSG00000012223.13	0.165563	ENSG00000064270.13
ENSG00000147454.14	0.165558	ENSG00000167671.12
ENSG00000070182.21	0.165553	ENSG00000166793.13
ENSG00000147883.12	0.16554	ENSG00000147889.18
ENSG00000152455.16	0.165539	ENSG00000167513.9
ENSG00000100450.13	0.165533	ENSG00000275302.2
ENSG00000259691.2	0.165532	ENSG00000265934.1
ENSG00000076382.17	0.165531	ENSG00000122952.17
ENSG00000229537.7	0.165529	ENSG00000231031.6
ENSG00000183747.12	0.165521	ENSG00000229890.1
ENSG00000111247.15	0.16552	ENSG00000174442.12
ENSG00000127184.13	0.165515	ENSG00000132432.14
ENSG00000132604.11	0.165515	ENSG00000213380.16
ENSG00000114346.14	0.165504	ENSG00000135476.12
ENSG00000239539.1	0.165498	ENSG00000259691.2
ENSG00000090013.11	0.165492	ENSG00000171552.14
ENSG00000234548.7	0.16548	ENSG00000265758.1
ENSG00000105011.9	0.165473	ENSG00000139734.19
ENSG00000211850.1	0.165472	ENSG00000211887.2
ENSG00000196188.12	0.165471	ENSG00000197721.17
ENSG00000115268.10	0.165471	ENSG00000198931.11
ENSG00000053372.5	0.165466	ENSG00000080608.10
ENSG00000124279.12	0.165466	ENSG00000163026.12
ENSG00000100100.13	0.165465	ENSG00000265527.1
ENSG00000135697.10	0.165462	ENSG00000225900.1
ENSG00000219582.3	0.16546	ENSG00000239699.1
ENSG00000174498.14	0.165458	ENSG00000259691.2
ENSG00000118689.15	0.165451	ENSG00000167671.12
ENSG00000211834.1	0.165451	ENSG00000211847.1
ENSG00000100281.14	0.165448	ENSG00000138092.11
ENSG00000100029.18	0.165423	ENSG00000204120.16
ENSG00000211857.1	0.165421	ENSG00000211867.1
ENSG00000129173.13	0.16542	ENSG00000138180.16
ENSG00000105701.16	0.165419	ENSG00000175931.13
ENSG00000112312.10	0.165418	ENSG00000276043.5
ENSG00000154917.11	0.165415	ENSG00000206177.7
ENSG00000211860.1	0.165409	ENSG00000211879.1
ENSG00000156802.13	0.165409	ENSG00000276043.5
ENSG00000211869.1	0.165408	ENSG00000211878.1
ENSG00000178381.12	0.165407	ENSG00000213782.7
ENSG00000168135.4	0.165407	ENSG00000280038.1
ENSG00000080608.10	0.165404	ENSG00000163938.17
ENSG00000260598.1	0.165404	ENSG00000267332.1
ENSG00000037897.17	0.165401	ENSG00000166226.13
ENSG00000139734.19	0.1654	ENSG00000169607.13
ENSG00000115421.13	0.165393	ENSG00000148572.16
ENSG00000240254.2	0.165386	ENSG00000241278.1
ENSG00000069702.11	0.165385	ENSG00000271503.6
ENSG00000234777.3	0.165373	ENSG00000264345.2
ENSG00000178171.11	0.165371	ENSG00000233003.4
ENSG00000120915.14	0.165369	ENSG00000186854.11
ENSG00000132530.17	0.165362	ENSG00000196116.8
ENSG00000159579.14	0.165358	ENSG00000174953.14
ENSG00000126067.12	0.165358	ENSG00000185246.18
ENSG00000258279.4	0.165357	ENSG00000275356.5
ENSG00000228437.5	0.165353	ENSG00000237552.1
ENSG00000101916.12	0.165352	ENSG00000103569.10
ENSG00000238212.3	0.165348	ENSG00000248505.2
ENSG00000211659.2	0.165346	ENSG00000211893.4
ENSG00000231035.1	0.165342	ENSG00000231672.8
ENSG00000162607.13	0.165339	ENSG00000174371.17
ENSG00000125356.7	0.165336	ENSG00000131469.15
ENSG00000130821.17	0.165336	ENSG00000133488.15
ENSG00000067082.15	0.165335	ENSG00000143878.10
ENSG00000024526.17	0.16532	ENSG00000138160.7
ENSG00000261082.1	0.16532	ENSG00000261217.2
ENSG00000211593.2	0.165315	ENSG00000211595.2
ENSG00000151033.10	0.16531	ENSG00000249160.4
ENSG00000224519.1	0.165309	ENSG00000237806.1
ENSG00000164398.15	0.1653	ENSG00000236320.4
ENSG00000215016.2	0.165299	ENSG00000228502.1
ENSG00000140534.14	0.165298	ENSG00000198554.12
ENSG00000235202.2	0.165291	ENSG00000241119.2
ENSG00000109101.8	0.165285	ENSG00000163207.7
ENSG00000091127.14	0.165272	ENSG00000138035.15
ENSG00000167257.11	0.16527	ENSG00000275023.5
ENSG00000099910.17	0.165266	ENSG00000244486.9
ENSG00000224546.2	0.165264	ENSG00000225031.1
ENSG00000172971.7	0.165262	ENSG00000241532.1
ENSG00000213014.3	0.165259	ENSG00000243022.1
ENSG00000089280.19	0.165257	ENSG00000197111.16
ENSG00000073111.14	0.165254	ENSG00000143476.18
ENSG00000176619.13	0.165252	ENSG00000198826.11
ENSG00000090889.12	0.165248	ENSG00000165304.8
ENSG00000011426.11	0.165239	ENSG00000163535.18
ENSG00000232307.1	0.165237	ENSG00000251223.1
ENSG00000130164.14	0.165235	ENSG00000198911.12
ENSG00000234435.3	0.165225	ENSG00000254486.1
ENSG00000211860.1	0.165222	ENSG00000211888.2
ENSG00000079277.22	0.165221	ENSG00000140386.13
ENSG00000108771.13	0.165221	ENSG00000187608.10
ENSG00000075461.6	0.165221	ENSG00000244067.3
ENSG00000240317.3	0.165219	ENSG00000244230.3
ENSG00000125818.18	0.165217	ENSG00000170315.14
ENSG00000225573.4	0.165214	ENSG00000236312.3
ENSG00000211846.1	0.165212	ENSG00000211863.1
ENSG00000146670.10	0.16521	ENSG00000183763.9
ENSG00000215881.3	0.165205	ENSG00000231422.2
ENSG00000101412.13	0.165192	ENSG00000156802.13
ENSG00000136842.14	0.165186	ENSG00000155962.13
ENSG00000090512.12	0.165185	ENSG00000253748.2
ENSG00000213568.4	0.165184	ENSG00000234765.1
ENSG00000115163.15	0.165183	ENSG00000161800.13
ENSG00000101412.13	0.165177	ENSG00000142731.11
ENSG00000160908.15	0.165177	ENSG00000244625.7
ENSG00000232373.2	0.165176	ENSG00000282977.1
ENSG00000109101.8	0.165174	ENSG00000116039.13
ENSG00000163207.7	0.165173	ENSG00000250846.6
ENSG00000211847.1	0.16517	ENSG00000211879.1
ENSG00000153767.10	0.165169	ENSG00000185019.17
ENSG00000126787.13	0.16516	ENSG00000164611.13
ENSG00000211838.1	0.165159	ENSG00000211849.1
ENSG00000173653.8	0.165158	ENSG00000183684.8
ENSG00000114346.14	0.165151	ENSG00000185480.12
ENSG00000144959.11	0.165149	ENSG00000164068.16
ENSG00000213772.3	0.165149	ENSG00000259612.1
ENSG00000134690.11	0.165137	ENSG00000146670.10
ENSG00000127184.13	0.165131	ENSG00000183617.5
ENSG00000120254.16	0.165131	ENSG00000218996.1
ENSG00000234548.7	0.165129	ENSG00000261122.6
ENSG00000121766.16	0.165117	ENSG00000172172.8
ENSG00000107223.13	0.165113	ENSG00000115268.10
ENSG00000215881.3	0.165107	ENSG00000249352.4
ENSG00000084774.14	0.165106	ENSG00000138363.15
ENSG00000217228.1	0.165104	ENSG00000230123.1
ENSG00000111247.15	0.165103	ENSG00000183856.11
ENSG00000011275.19	0.165101	ENSG00000091732.17
ENSG00000065183.16	0.165094	ENSG00000154174.8
ENSG00000106144.20	0.165092	ENSG00000240322.3
ENSG00000047597.7	0.165088	ENSG00000137216.19
ENSG00000227000.2	0.165088	ENSG00000283740.1
ENSG00000024526.17	0.165079	ENSG00000076382.17
ENSG00000084733.11	0.165076	ENSG00000204308.8
ENSG00000085840.13	0.165073	ENSG00000151725.12
ENSG00000075568.17	0.165072	ENSG00000180370.10
ENSG00000018280.17	0.16507	ENSG00000140678.17
ENSG00000100330.16	0.16507	ENSG00000185019.17
ENSG00000250488.2	0.165065	ENSG00000257523.3
ENSG00000115414.21	0.165064	ENSG00000168542.16
ENSG00000148773.14	0.165057	ENSG00000154839.10
ENSG00000010072.16	0.165053	ENSG00000116903.7
ENSG00000237436.1	0.165049	ENSG00000261455.1
ENSG00000091651.9	0.165038	ENSG00000109805.10
ENSG00000094880.11	0.165036	ENSG00000132313.15
ENSG00000109101.8	0.165034	ENSG00000203499.12
ENSG00000230040.2	0.165024	ENSG00000250048.2
ENSG00000176095.12	0.165019	ENSG00000187257.16
ENSG00000136842.14	0.165018	ENSG00000197993.9
ENSG00000093009.11	0.16501	ENSG00000183856.11
ENSG00000141469.18	0.16501	ENSG00000236320.4
ENSG00000092853.14	0.165007	ENSG00000101868.13
ENSG00000149308.17	0.165002	ENSG00000170145.5
ENSG00000224711.2	0.165002	ENSG00000230525.6
ENSG00000004848.8	0.165	ENSG00000101890.5
ENSG00000085840.13	0.165	ENSG00000138092.11
ENSG00000080986.13	0.164993	ENSG00000166851.15
ENSG00000197176.7	0.16499	ENSG00000242104.5
ENSG00000101412.13	0.164986	ENSG00000112118.20
ENSG00000170906.16	0.164982	ENSG00000174917.9
ENSG00000087085.16	0.164981	ENSG00000206177.7
ENSG00000172689.2	0.16498	ENSG00000254656.3
ENSG00000080839.12	0.164976	ENSG00000130816.17
ENSG00000164879.7	0.164974	ENSG00000188672.19
ENSG00000200795.1	0.164972	ENSG00000202538.1
ENSG00000231706.2	0.164972	ENSG00000233549.2
ENSG00000054118.15	0.164968	ENSG00000204209.13
ENSG00000181171.5	0.164968	ENSG00000232125.5
ENSG00000111206.13	0.164965	ENSG00000117650.13
ENSG00000227862.1	0.164965	ENSG00000257332.1
ENSG00000188316.15	0.164958	ENSG00000198074.10
ENSG00000153002.12	0.164957	ENSG00000237281.1
ENSG00000149308.17	0.164955	ENSG00000171055.15
ENSG00000010292.13	0.164953	ENSG00000132383.12
ENSG00000211865.1	0.164953	ENSG00000211873.1
ENSG00000198198.17	0.16495	ENSG00000198799.12
ENSG00000166579.16	0.164947	ENSG00000184047.20
ENSG00000135776.5	0.164931	ENSG00000196517.13
ENSG00000223874.2	0.164927	ENSG00000232650.6
ENSG00000230523.1	0.164924	ENSG00000240708.2
ENSG00000101850.13	0.164922	ENSG00000203499.12
ENSG00000084463.8	0.164916	ENSG00000086589.12
ENSG00000211846.1	0.164913	ENSG00000211869.1
ENSG00000127564.17	0.164912	ENSG00000178999.13
ENSG00000186367.7	0.164909	ENSG00000224714.3
ENSG00000173660.12	0.164901	ENSG00000232112.3
ENSG00000243347.2	0.164901	ENSG00000249797.2
ENSG00000080839.12	0.1649	ENSG00000103995.14
ENSG00000178464.6	0.164896	ENSG00000227097.5
ENSG00000012223.13	0.164894	ENSG00000124107.5
ENSG00000256229.8	0.164887	ENSG00000268658.5
ENSG00000120539.15	0.164878	ENSG00000154920.15
ENSG00000001497.18	0.164876	ENSG00000131931.8
ENSG00000230183.4	0.164875	ENSG00000230897.1
ENSG00000170180.22	0.16487	ENSG00000196517.13
ENSG00000212127.6	0.164867	ENSG00000212128.2
ENSG00000151725.12	0.16486	ENSG00000156970.13
ENSG00000248708.2	0.164856	ENSG00000257523.3
ENSG00000005961.19	0.164849	ENSG00000166091.21
ENSG00000082146.13	0.164847	ENSG00000112146.17
ENSG00000184481.17	0.164847	ENSG00000260231.2
ENSG00000183783.7	0.164841	ENSG00000225105.2
ENSG00000172289.3	0.164838	ENSG00000224933.2
ENSG00000065328.17	0.164828	ENSG00000165244.7
ENSG00000147536.12	0.164813	ENSG00000167513.9
ENSG00000105011.9	0.164812	ENSG00000168496.4
ENSG00000172482.5	0.164811	ENSG00000253405.1
ENSG00000115163.15	0.164807	ENSG00000117399.14
ENSG00000076382.17	0.164803	ENSG00000080986.13
ENSG00000244677.3	0.1648	ENSG00000270296.1
ENSG00000234766.2	0.164795	ENSG00000250888.1
ENSG00000127423.11	0.164781	ENSG00000139734.19
ENSG00000211841.1	0.164778	ENSG00000211873.1
ENSG00000111602.12	0.164775	ENSG00000228716.7
ENSG00000053372.5	0.164771	ENSG00000107937.19
ENSG00000235857.1	0.164771	ENSG00000238059.1
ENSG00000110243.12	0.164764	ENSG00000216998.1
ENSG00000126787.13	0.164757	ENSG00000178999.13
ENSG00000178248.11	0.164757	ENSG00000229376.3
ENSG00000181927.4	0.164755	ENSG00000226262.1
ENSG00000151033.10	0.16475	ENSG00000254930.1
ENSG00000188095.6	0.164744	ENSG00000232790.3
ENSG00000138326.21	0.164739	ENSG00000182899.17
ENSG00000248673.2	0.164737	ENSG00000250814.3
ENSG00000242741.2	0.164731	ENSG00000249279.6
ENSG00000085999.13	0.16473	ENSG00000142945.13
ENSG00000240914.1	0.164718	ENSG00000242208.1
ENSG00000239539.1	0.164716	ENSG00000283247.2
ENSG00000080986.13	0.164712	ENSG00000145386.11
ENSG00000261348.2	0.164702	ENSG00000261636.2
ENSG00000139734.19	0.164697	ENSG00000157456.8
ENSG00000124469.12	0.164691	ENSG00000179869.15
ENSG00000211835.1	0.164689	ENSG00000211847.1
ENSG00000122966.17	0.164688	ENSG00000161800.13
ENSG00000203737.5	0.164682	ENSG00000248483.7
ENSG00000136824.19	0.164679	ENSG00000156970.13
ENSG00000100304.13	0.164669	ENSG00000101346.14
ENSG00000167994.13	0.164664	ENSG00000197993.9
ENSG00000010292.13	0.164661	ENSG00000111667.14
ENSG00000063854.13	0.16466	ENSG00000164398.15
ENSG00000131100.13	0.164654	ENSG00000143106.13
ENSG00000172809.13	0.164651	ENSG00000213741.11
ENSG00000170454.6	0.164651	ENSG00000273032.3
ENSG00000092853.14	0.164645	ENSG00000136982.6
ENSG00000116663.11	0.164639	ENSG00000156587.16
ENSG00000224933.2	0.164637	ENSG00000227000.2
ENSG00000134917.10	0.164629	ENSG00000197757.8
ENSG00000179869.15	0.164628	ENSG00000180409.3
ENSG00000166573.6	0.164623	ENSG00000189139.6
ENSG00000185722.18	0.164618	ENSG00000198920.11
ENSG00000033050.9	0.164616	ENSG00000164818.16
ENSG00000183617.5	0.164614	ENSG00000197345.13
ENSG00000124508.17	0.16461	ENSG00000206337.12
ENSG00000067334.14	0.1646	ENSG00000119508.18
ENSG00000128050.9	0.164588	ENSG00000138363.15
ENSG00000235470.5	0.164583	ENSG00000249128.1
ENSG00000121621.7	0.164582	ENSG00000176208.9
ENSG00000163808.17	0.164579	ENSG00000174371.17
ENSG00000115137.12	0.164573	ENSG00000153767.10
ENSG00000119950.21	0.164573	ENSG00000183508.5
ENSG00000070610.14	0.164561	ENSG00000171848.16
ENSG00000224411.3	0.164555	ENSG00000247627.2
ENSG00000180150.5	0.164544	ENSG00000260846.2
ENSG00000211598.2	0.164536	ENSG00000211668.2
ENSG00000135443.8	0.164535	ENSG00000227471.9
ENSG00000092853.14	0.164533	ENSG00000156970.13
ENSG00000112312.10	0.164533	ENSG00000166508.18
ENSG00000196605.7	0.164532	ENSG00000275052.5
ENSG00000153551.14	0.164531	ENSG00000170293.9
ENSG00000093009.11	0.164529	ENSG00000214826.5
ENSG00000231839.1	0.164528	ENSG00000256614.1
ENSG00000151033.10	0.164521	ENSG00000242104.5
ENSG00000230795.3	0.16452	ENSG00000231130.1
ENSG00000115268.10	0.164514	ENSG00000136942.15
ENSG00000214141.4	0.164513	ENSG00000255679.1
ENSG00000130589.16	0.164509	ENSG00000133106.15
ENSG00000143185.4	0.164501	ENSG00000164483.17
ENSG00000112984.12	0.164501	ENSG00000175216.15
ENSG00000131174.7	0.164501	ENSG00000178449.9
ENSG00000140534.14	0.1645	ENSG00000143476.18
ENSG00000151725.12	0.164494	ENSG00000185480.12
ENSG00000127586.17	0.16449	ENSG00000167670.16
ENSG00000104267.10	0.164488	ENSG00000250361.9
ENSG00000068489.13	0.164483	ENSG00000142945.13
ENSG00000211862.1	0.164482	ENSG00000278661.1
ENSG00000078804.13	0.164476	ENSG00000178381.12
ENSG00000164068.16	0.164454	ENSG00000175931.13
ENSG00000115993.13	0.164451	ENSG00000164010.15
ENSG00000251291.2	0.164448	ENSG00000257523.3
ENSG00000239699.1	0.164444	ENSG00000256614.1
ENSG00000127586.17	0.164443	ENSG00000144395.18
ENSG00000155897.10	0.164441	ENSG00000185610.6
ENSG00000075218.19	0.16444	ENSG00000169679.15
ENSG00000240870.2	0.164439	ENSG00000243022.1
ENSG00000112742.10	0.164433	ENSG00000122952.17
ENSG00000188554.15	0.164432	ENSG00000198876.13
ENSG00000115128.7	0.164431	ENSG00000123349.15
ENSG00000063322.15	0.164423	ENSG00000149792.9
ENSG00000075461.6	0.164414	ENSG00000235606.3
ENSG00000233480.2	0.164412	ENSG00000233882.2
ENSG00000075413.19	0.16441	ENSG00000124786.12
ENSG00000047597.7	0.164405	ENSG00000188554.15
ENSG00000111665.12	0.164391	ENSG00000114346.14
ENSG00000159346.13	0.164388	ENSG00000184481.17
ENSG00000237523.2	0.164384	ENSG00000248995.2
ENSG00000176194.18	0.164366	ENSG00000189433.7
ENSG00000211651.3	0.164357	ENSG00000211669.3
ENSG00000211625.2	0.164353	ENSG00000239855.1
ENSG00000211873.1	0.164346	ENSG00000278661.1
ENSG00000117751.18	0.164345	ENSG00000181610.13
ENSG00000184481.17	0.164342	ENSG00000198858.10
ENSG00000201772.1	0.16434	ENSG00000206838.1
ENSG00000265758.1	0.164333	ENSG00000266952.2
ENSG00000108771.13	0.16433	ENSG00000177409.12
ENSG00000214288.4	0.164319	ENSG00000258036.2
ENSG00000114166.8	0.16431	ENSG00000135776.5
ENSG00000205549.10	0.164308	ENSG00000227610.1
ENSG00000124795.17	0.164305	ENSG00000138160.7
ENSG00000113368.12	0.164303	ENSG00000189057.11
ENSG00000211864.2	0.164297	ENSG00000278661.1
ENSG00000181524.6	0.16429	ENSG00000243964.1
ENSG00000130227.17	0.164289	ENSG00000182512.5
ENSG00000237992.3	0.164278	ENSG00000251027.2
ENSG00000129173.13	0.164273	ENSG00000143228.13
ENSG00000132780.17	0.164269	ENSG00000167670.16
ENSG00000256971.2	0.164258	ENSG00000261122.6
ENSG00000211869.1	0.16425	ENSG00000211886.1
ENSG00000114346.14	0.164249	ENSG00000169607.13
ENSG00000096060.15	0.164246	ENSG00000233916.1
ENSG00000105819.14	0.164244	ENSG00000105821.15
ENSG00000124207.17	0.164243	ENSG00000164109.14
ENSG00000140749.9	0.164243	ENSG00000241399.7
ENSG00000211899.10	0.164238	ENSG00000264781.1
ENSG00000224755.1	0.164234	ENSG00000227860.1
ENSG00000127184.13	0.164232	ENSG00000135940.7
ENSG00000136149.6	0.164232	ENSG00000205871.5
ENSG00000123374.11	0.164231	ENSG00000165244.7
ENSG00000249352.4	0.16423	ENSG00000264345.2
ENSG00000139734.19	0.164229	ENSG00000154839.10
ENSG00000154839.10	0.164224	ENSG00000184661.14
ENSG00000142864.15	0.164222	ENSG00000170515.14
ENSG00000099901.17	0.164217	ENSG00000164045.12
ENSG00000231706.2	0.164216	ENSG00000259897.2
ENSG00000108309.14	0.164207	ENSG00000145423.5
ENSG00000109511.12	0.164207	ENSG00000228146.8
ENSG00000144488.15	0.164198	ENSG00000168427.9
ENSG00000152464.15	0.164196	ENSG00000165660.8
ENSG00000133488.15	0.164195	ENSG00000187010.21
ENSG00000167671.12	0.164194	ENSG00000182512.5
ENSG00000211848.1	0.164194	ENSG00000211854.1
ENSG00000110148.10	0.164193	ENSG00000206113.11
ENSG00000211843.1	0.16419	ENSG00000211854.1
ENSG00000138363.15	0.164187	ENSG00000166889.14
ENSG00000223717.1	0.164186	ENSG00000237618.1
ENSG00000233048.1	0.164178	ENSG00000274469.2
ENSG00000104765.16	0.164177	ENSG00000178694.10
ENSG00000141076.18	0.164171	ENSG00000141101.13
ENSG00000162062.15	0.164167	ENSG00000166803.14
ENSG00000229243.2	0.164155	ENSG00000264315.1
ENSG00000134057.15	0.164152	ENSG00000143228.13
ENSG00000211871.1	0.164152	ENSG00000211873.1
ENSG00000004838.14	0.164148	ENSG00000114388.14
ENSG00000250888.1	0.164148	ENSG00000280989.2
ENSG00000088682.14	0.164147	ENSG00000103423.14
ENSG00000227860.1	0.164141	ENSG00000230223.8
ENSG00000035499.13	0.164133	ENSG00000090889.12
ENSG00000211660.3	0.164131	ENSG00000241755.1
ENSG00000132780.17	0.16413	ENSG00000176208.9
ENSG00000248184.1	0.164127	ENSG00000280081.4
ENSG00000215162.2	0.164125	ENSG00000248197.1
ENSG00000213180.4	0.164119	ENSG00000232163.2
ENSG00000206177.7	0.164117	ENSG00000235169.11
ENSG00000100897.18	0.164113	ENSG00000115993.13
ENSG00000011426.11	0.164107	ENSG00000115163.15
ENSG00000211850.1	0.164106	ENSG00000211888.2
ENSG00000174225.15	0.164101	ENSG00000218980.2
ENSG00000164405.11	0.1641	ENSG00000183648.11
ENSG00000136944.19	0.1641	ENSG00000250814.3
ENSG00000179115.11	0.164099	ENSG00000196419.13
ENSG00000131470.15	0.164096	ENSG00000165244.7
ENSG00000207780.1	0.164089	ENSG00000243156.9
ENSG00000215846.6	0.164086	ENSG00000226703.1
ENSG00000213652.3	0.164085	ENSG00000265934.1
ENSG00000093009.11	0.164082	ENSG00000149636.16
ENSG00000011304.22	0.16408	ENSG00000066044.15
ENSG00000112118.20	0.164079	ENSG00000149136.9
ENSG00000105701.16	0.164076	ENSG00000108309.14
ENSG00000169607.13	0.164075	ENSG00000178999.13
ENSG00000168785.8	0.164074	ENSG00000182512.5
ENSG00000092470.12	0.164072	ENSG00000131351.15
ENSG00000160888.7	0.164071	ENSG00000196449.4
ENSG00000164252.13	0.164067	ENSG00000241127.8
ENSG00000142784.16	0.164065	ENSG00000148229.13
ENSG00000051180.17	0.164061	ENSG00000127586.17
ENSG00000112118.20	0.164061	ENSG00000137310.12
ENSG00000229457.1	0.164059	ENSG00000254656.3
ENSG00000231422.2	0.164056	ENSG00000256077.5
ENSG00000166589.13	0.164055	ENSG00000237159.6
ENSG00000162722.9	0.164051	ENSG00000188536.13
ENSG00000228502.1	0.164049	ENSG00000228929.1
ENSG00000164117.14	0.164038	ENSG00000206053.13
ENSG00000213467.4	0.164033	ENSG00000248966.1
ENSG00000177143.5	0.164029	ENSG00000275170.1
ENSG00000227471.9	0.164029	ENSG00000285294.1
ENSG00000259517.3	0.164028	ENSG00000271850.2
ENSG00000108961.14	0.164027	ENSG00000127774.7
ENSG00000124098.10	0.164019	ENSG00000171960.12
ENSG00000187258.14	0.164018	ENSG00000257756.6
ENSG00000149636.16	0.164009	ENSG00000166508.18
ENSG00000145808.10	0.164003	ENSG00000145888.11
ENSG00000238212.3	0.163997	ENSG00000257510.2
ENSG00000225944.1	0.163992	ENSG00000248548.1
ENSG00000265934.1	0.163991	ENSG00000267513.3
ENSG00000211848.1	0.163989	ENSG00000211882.1
ENSG00000013561.18	0.16398	ENSG00000181704.12
ENSG00000122824.11	0.163979	ENSG00000196368.5
ENSG00000105447.13	0.163974	ENSG00000182324.7
ENSG00000111206.13	0.16397	ENSG00000151725.12
ENSG00000159256.13	0.16397	ENSG00000198862.14
ENSG00000104537.17	0.163966	ENSG00000178171.11
ENSG00000105701.16	0.163963	ENSG00000112146.17
ENSG00000237579.3	0.163961	ENSG00000260019.2
ENSG00000112118.20	0.163957	ENSG00000135913.11
ENSG00000101940.18	0.163956	ENSG00000196998.19
ENSG00000168090.10	0.163956	ENSG00000234545.8
ENSG00000143476.18	0.16395	ENSG00000276043.5
ENSG00000115993.13	0.163939	ENSG00000135776.5
ENSG00000251350.2	0.163933	ENSG00000258036.2
ENSG00000139187.10	0.163932	ENSG00000256720.1
ENSG00000102837.7	0.163931	ENSG00000118113.12
ENSG00000085840.13	0.163926	ENSG00000105011.9
ENSG00000125888.15	0.163921	ENSG00000231755.1
ENSG00000101892.12	0.163921	ENSG00000236420.1
ENSG00000118689.15	0.163919	ENSG00000159346.13
ENSG00000119950.21	0.163918	ENSG00000124098.10
ENSG00000181804.15	0.16391	ENSG00000243033.2
ENSG00000125740.14	0.163904	ENSG00000162772.17
ENSG00000101782.15	0.163902	ENSG00000118689.15
ENSG00000140941.14	0.1639	ENSG00000179119.15
ENSG00000229910.1	0.163897	ENSG00000250827.1
ENSG00000113387.12	0.163896	ENSG00000135241.17
ENSG00000223358.5	0.163893	ENSG00000260690.1
ENSG00000229175.2	0.16389	ENSG00000237159.6
ENSG00000211849.1	0.163889	ENSG00000211871.1
ENSG00000231422.2	0.163889	ENSG00000237880.2
ENSG00000133106.15	0.163888	ENSG00000136514.3
ENSG00000117399.14	0.163888	ENSG00000198826.11
ENSG00000140612.14	0.163883	ENSG00000172428.11
ENSG00000232903.2	0.163881	ENSG00000237092.2
ENSG00000106327.13	0.163878	ENSG00000204613.11
ENSG00000211863.1	0.163876	ENSG00000211883.1
ENSG00000182533.7	0.163873	ENSG00000223896.2
ENSG00000013561.18	0.163856	ENSG00000137198.10
ENSG00000225657.2	0.163848	ENSG00000249128.1
ENSG00000174547.13	0.16384	ENSG00000175581.14
ENSG00000134697.13	0.16383	ENSG00000183520.12
ENSG00000132199.20	0.163826	ENSG00000176105.14
ENSG00000120563.10	0.163826	ENSG00000283314.1
ENSG00000211838.1	0.163823	ENSG00000211862.1
ENSG00000138658.16	0.163822	ENSG00000164045.12
ENSG00000080839.12	0.163821	ENSG00000153044.10
ENSG00000070761.8	0.163818	ENSG00000137494.14
ENSG00000181524.6	0.163818	ENSG00000229638.1
ENSG00000188672.19	0.163816	ENSG00000197721.17
ENSG00000047597.7	0.163815	ENSG00000135218.19
ENSG00000126756.12	0.163811	ENSG00000152082.15
ENSG00000160298.18	0.163806	ENSG00000171241.9
ENSG00000135638.14	0.163802	ENSG00000232217.1
ENSG00000079999.14	0.163795	ENSG00000179115.11
ENSG00000249407.1	0.163789	ENSG00000254788.7
ENSG00000214199.3	0.163788	ENSG00000223529.1
ENSG00000105202.9	0.163784	ENSG00000130175.10
ENSG00000211861.1	0.163779	ENSG00000211873.1
ENSG00000250641.1	0.163779	ENSG00000259783.6
ENSG00000131059.12	0.163775	ENSG00000171987.3
ENSG00000248184.1	0.163775	ENSG00000271850.2
ENSG00000121104.8	0.163773	ENSG00000196517.13
ENSG00000103995.14	0.163772	ENSG00000121621.7
ENSG00000234782.3	0.163758	ENSG00000268222.1
ENSG00000231163.6	0.163748	ENSG00000232610.1
ENSG00000042062.13	0.163747	ENSG00000198959.12
ENSG00000234777.3	0.163746	ENSG00000249160.4
ENSG00000065618.21	0.163744	ENSG00000100985.7
ENSG00000130675.15	0.163724	ENSG00000169006.7
ENSG00000187003.7	0.163719	ENSG00000235967.1
ENSG00000157426.14	0.163716	ENSG00000185085.2
ENSG00000121211.8	0.163715	ENSG00000154920.15
ENSG00000179532.13	0.163714	ENSG00000197912.16
ENSG00000211868.1	0.163711	ENSG00000211880.1
ENSG00000115993.13	0.163707	ENSG00000188554.15
ENSG00000090889.12	0.163703	ENSG00000171320.15
ENSG00000249279.6	0.163702	ENSG00000285985.1
ENSG00000075218.19	0.163698	ENSG00000127564.17
ENSG00000060688.13	0.163694	ENSG00000100220.12
ENSG00000108106.14	0.163693	ENSG00000265112.1
ENSG00000146918.20	0.163692	ENSG00000149636.16
ENSG00000249882.2	0.163692	ENSG00000257747.2
ENSG00000225657.2	0.163691	ENSG00000228309.7
ENSG00000175065.12	0.163677	ENSG00000267333.1
ENSG00000136942.15	0.163675	ENSG00000225573.4
ENSG00000235202.2	0.163674	ENSG00000259783.6
ENSG00000107816.17	0.163672	ENSG00000150593.18
ENSG00000104356.11	0.163662	ENSG00000174165.8
ENSG00000114374.13	0.163659	ENSG00000226555.1
ENSG00000122692.9	0.163656	ENSG00000137055.15
ENSG00000104221.13	0.163652	ENSG00000164944.12
ENSG00000169385.3	0.163651	ENSG00000196415.10
ENSG00000115204.15	0.163649	ENSG00000164902.14
ENSG00000115163.15	0.163647	ENSG00000163808.17
ENSG00000218980.2	0.163642	ENSG00000241278.1
ENSG00000004961.15	0.163638	ENSG00000101843.19
ENSG00000146410.12	0.163636	ENSG00000166508.18
ENSG00000185247.15	0.163631	ENSG00000254930.1
ENSG00000094804.12	0.163629	ENSG00000153044.10
ENSG00000100297.16	0.163626	ENSG00000132780.17
ENSG00000136504.13	0.163626	ENSG00000184047.20
ENSG00000105369.10	0.163614	ENSG00000109101.8
ENSG00000187889.13	0.163611	ENSG00000249439.1
ENSG00000215498.9	0.163598	ENSG00000256193.6
ENSG00000101246.20	0.163588	ENSG00000103671.10
ENSG00000138772.13	0.163578	ENSG00000283646.2
ENSG00000173660.12	0.163574	ENSG00000183617.5
ENSG00000072571.20	0.163571	ENSG00000087586.18
ENSG00000109111.15	0.16357	ENSG00000136448.13
ENSG00000137198.10	0.163567	ENSG00000169877.10
ENSG00000226917.6	0.163539	ENSG00000261122.6
ENSG00000197176.7	0.163536	ENSG00000258979.3
ENSG00000172428.11	0.163535	ENSG00000182004.13
ENSG00000207392.1	0.163531	ENSG00000207475.1
ENSG00000125740.14	0.163528	ENSG00000171223.6
ENSG00000067048.17	0.163528	ENSG00000183943.6
ENSG00000188095.6	0.163524	ENSG00000241098.1
ENSG00000197111.16	0.16352	ENSG00000273311.1
ENSG00000196273.8	0.163517	ENSG00000256193.6
ENSG00000126267.11	0.163511	ENSG00000130755.13
ENSG00000251433.1	0.163504	ENSG00000260994.1
ENSG00000164405.11	0.163502	ENSG00000165502.7
ENSG00000075218.19	0.163493	ENSG00000134057.15
ENSG00000120563.10	0.163488	ENSG00000265758.1
ENSG00000178776.5	0.163484	ENSG00000264230.9
ENSG00000249439.1	0.163481	ENSG00000267332.1
ENSG00000099624.8	0.163473	ENSG00000126267.11
ENSG00000153140.9	0.163468	ENSG00000158411.11
ENSG00000235917.1	0.163467	ENSG00000236254.1
ENSG00000070761.8	0.163467	ENSG00000239306.5
ENSG00000211846.1	0.163467	ENSG00000248366.1
ENSG00000075856.12	0.163465	ENSG00000196455.8
ENSG00000067066.17	0.163457	ENSG00000243650.3
ENSG00000239437.3	0.163454	ENSG00000265813.2
ENSG00000112029.10	0.163448	ENSG00000145386.11
ENSG00000214825.2	0.163446	ENSG00000234765.1
ENSG00000250827.1	0.16344	ENSG00000259686.1
ENSG00000167757.14	0.163437	ENSG00000168539.4
ENSG00000112742.10	0.163436	ENSG00000156802.13
ENSG00000242104.5	0.163436	ENSG00000254930.1
ENSG00000065183.16	0.163435	ENSG00000163811.12
ENSG00000103534.17	0.163427	ENSG00000105701.16
ENSG00000101868.13	0.163426	ENSG00000147536.12
ENSG00000070761.8	0.163418	ENSG00000142528.16
ENSG00000207233.1	0.163418	ENSG00000251898.1
ENSG00000105011.9	0.163417	ENSG00000166508.18
ENSG00000122966.17	0.163415	ENSG00000164087.8
ENSG00000120563.10	0.163412	ENSG00000274469.2
ENSG00000131153.9	0.163411	ENSG00000164109.14
ENSG00000137965.11	0.163408	ENSG00000138646.9
ENSG00000226695.1	0.163404	ENSG00000251433.1
ENSG00000083845.9	0.163403	ENSG00000125652.8
ENSG00000104267.10	0.163402	ENSG00000164879.7
ENSG00000221393.1	0.163398	ENSG00000270793.1
ENSG00000163026.12	0.163394	ENSG00000170734.12
ENSG00000118707.11	0.163393	ENSG00000134001.15
ENSG00000229217.1	0.163385	ENSG00000235967.1
ENSG00000137216.19	0.163383	ENSG00000175931.13
ENSG00000211598.2	0.163374	ENSG00000240382.3
ENSG00000099804.9	0.163368	ENSG00000101782.15
ENSG00000138107.13	0.163358	ENSG00000166167.18
ENSG00000068079.8	0.163358	ENSG00000282851.2
ENSG00000249160.4	0.163353	ENSG00000285985.1
ENSG00000138182.15	0.163352	ENSG00000156802.13
ENSG00000105993.15	0.163351	ENSG00000179119.15
ENSG00000103671.10	0.163349	ENSG00000126107.15
ENSG00000116675.16	0.163347	ENSG00000133742.14
ENSG00000182645.6	0.163343	ENSG00000245148.2
ENSG00000249338.1	0.163322	ENSG00000251223.1
ENSG00000226412.1	0.163322	ENSG00000257164.5
ENSG00000188095.6	0.163322	ENSG00000283304.1
ENSG00000260965.1	0.16332	ENSG00000264315.1
ENSG00000093009.11	0.163319	ENSG00000131470.15
ENSG00000127337.7	0.163313	ENSG00000151725.12
ENSG00000217027.1	0.163301	ENSG00000249264.1
ENSG00000167104.11	0.1633	ENSG00000167791.14
ENSG00000127586.17	0.163298	ENSG00000183763.9
ENSG00000145975.15	0.163296	ENSG00000240254.2
ENSG00000101843.19	0.163293	ENSG00000156709.15
ENSG00000211869.1	0.163293	ENSG00000211881.1
ENSG00000073111.14	0.163287	ENSG00000093009.11
ENSG00000165502.7	0.163284	ENSG00000178449.9
ENSG00000156920.11	0.163281	ENSG00000267332.1
ENSG00000166181.13	0.16328	ENSG00000185085.2
ENSG00000111206.13	0.163275	ENSG00000171241.9
ENSG00000226766.1	0.163267	ENSG00000228939.1
ENSG00000207475.1	0.163264	ENSG00000212283.1
ENSG00000065328.17	0.16326	ENSG00000100281.14
ENSG00000026950.17	0.163256	ENSG00000206337.12
ENSG00000154438.8	0.163243	ENSG00000181927.4
ENSG00000119711.13	0.163242	ENSG00000129480.13
ENSG00000088325.16	0.163242	ENSG00000178691.11
ENSG00000248510.2	0.163233	ENSG00000250488.2
ENSG00000163499.12	0.163232	ENSG00000259944.1
ENSG00000142945.13	0.163227	ENSG00000185480.12
ENSG00000101412.13	0.163216	ENSG00000138658.16
ENSG00000163499.12	0.163215	ENSG00000186543.7
ENSG00000116903.7	0.163212	ENSG00000162702.8
ENSG00000126787.13	0.163192	ENSG00000171320.15
ENSG00000006652.15	0.16318	ENSG00000141543.12
ENSG00000176095.12	0.163178	ENSG00000185787.15
ENSG00000137441.8	0.163177	ENSG00000168329.14
ENSG00000197176.7	0.163175	ENSG00000283304.1
ENSG00000137310.12	0.163169	ENSG00000138160.7
ENSG00000224323.2	0.163169	ENSG00000235967.1
ENSG00000211856.1	0.163167	ENSG00000211888.2
ENSG00000132640.15	0.163151	ENSG00000170365.10
ENSG00000111445.14	0.163146	ENSG00000140534.14
ENSG00000126457.22	0.163144	ENSG00000168439.17
ENSG00000123219.13	0.163137	ENSG00000131153.9
ENSG00000179820.16	0.163137	ENSG00000185905.4
ENSG00000127564.17	0.163136	ENSG00000140534.14
ENSG00000076003.5	0.163123	ENSG00000116830.12
ENSG00000073111.14	0.163115	ENSG00000111206.13
ENSG00000223529.1	0.163115	ENSG00000249855.1
ENSG00000083817.9	0.163112	ENSG00000121406.9
ENSG00000090889.12	0.163108	ENSG00000111665.12
ENSG00000024526.17	0.163105	ENSG00000135476.12
ENSG00000154920.15	0.163099	ENSG00000166508.18
ENSG00000094755.17	0.163097	ENSG00000104413.18
ENSG00000231009.1	0.163093	ENSG00000249885.1
ENSG00000010030.14	0.163092	ENSG00000059378.13
ENSG00000222844.1	0.163092	ENSG00000265934.1
ENSG00000169180.12	0.163079	ENSG00000182541.18
ENSG00000144771.8	0.163079	ENSG00000237880.2
ENSG00000130711.5	0.16307	ENSG00000259783.6
ENSG00000011426.11	0.163069	ENSG00000140534.14
ENSG00000035499.13	0.163066	ENSG00000118193.12
ENSG00000109101.8	0.163065	ENSG00000149300.10
ENSG00000185480.12	0.163065	ENSG00000198826.11
ENSG00000158825.6	0.16306	ENSG00000163221.9
ENSG00000133488.15	0.16306	ENSG00000183111.12
ENSG00000154917.11	0.163056	ENSG00000215811.6
ENSG00000165512.5	0.163049	ENSG00000171806.12
ENSG00000201294.1	0.163049	ENSG00000236776.1
ENSG00000167768.4	0.163046	ENSG00000198876.13
ENSG00000166509.12	0.163037	ENSG00000204250.3
ENSG00000223597.3	0.163036	ENSG00000258969.2
ENSG00000230402.2	0.163026	ENSG00000234435.3
ENSG00000181856.15	0.163025	ENSG00000206177.7
ENSG00000187824.9	0.163019	ENSG00000263400.8
ENSG00000131153.9	0.163017	ENSG00000147536.12
ENSG00000113763.12	0.163014	ENSG00000257164.5
ENSG00000200312.1	0.163011	ENSG00000278771.1
ENSG00000259612.1	0.163007	ENSG00000261557.1
ENSG00000221214.1	0.163006	ENSG00000221265.1
ENSG00000188674.11	0.162997	ENSG00000229240.9
ENSG00000118193.12	0.162996	ENSG00000175216.15
ENSG00000226525.5	0.162996	ENSG00000228502.1
ENSG00000113387.12	0.162995	ENSG00000166855.9
ENSG00000104267.10	0.162987	ENSG00000205639.12
ENSG00000131351.15	0.162981	ENSG00000149636.16
ENSG00000089685.15	0.162972	ENSG00000139734.19
ENSG00000112312.10	0.162967	ENSG00000188312.14
ENSG00000162607.13	0.162961	ENSG00000174442.12
ENSG00000166509.12	0.162958	ENSG00000243715.1
ENSG00000205871.5	0.162956	ENSG00000228502.1
ENSG00000140534.14	0.162954	ENSG00000281344.1
ENSG00000211949.3	0.162948	ENSG00000241351.3
ENSG00000118707.11	0.162947	ENSG00000124164.16
ENSG00000119636.16	0.162947	ENSG00000170315.14
ENSG00000230806.1	0.162944	ENSG00000241119.2
ENSG00000227947.2	0.162943	ENSG00000229537.7
ENSG00000101346.14	0.162941	ENSG00000259956.2
ENSG00000089280.19	0.162937	ENSG00000170653.19
ENSG00000227353.1	0.162934	ENSG00000237618.1
ENSG00000111445.14	0.162921	ENSG00000176890.16
ENSG00000131174.7	0.162919	ENSG00000156467.10
ENSG00000075218.19	0.16291	ENSG00000178999.13
ENSG00000236301.5	0.162905	ENSG00000254083.6
ENSG00000143228.13	0.162904	ENSG00000146670.10
ENSG00000087085.16	0.162903	ENSG00000196188.12
ENSG00000214324.5	0.162902	ENSG00000229688.8
ENSG00000179029.15	0.16289	ENSG00000222724.1
ENSG00000201302.1	0.16289	ENSG00000235408.6
ENSG00000183856.11	0.162881	ENSG00000267041.6
ENSG00000148843.15	0.162877	ENSG00000166197.17
ENSG00000222030.1	0.162877	ENSG00000240708.2
ENSG00000085999.13	0.162869	ENSG00000171241.9
ENSG00000009954.11	0.162863	ENSG00000130816.17
ENSG00000211848.1	0.162856	ENSG00000211868.1
ENSG00000103534.17	0.162854	ENSG00000145335.17
ENSG00000068489.13	0.162849	ENSG00000117650.13
ENSG00000261210.8	0.162849	ENSG00000283247.2
ENSG00000167863.12	0.162846	ENSG00000171530.15
ENSG00000154917.11	0.162838	ENSG00000184792.16
ENSG00000184792.16	0.162834	ENSG00000237977.1
ENSG00000224711.2	0.162829	ENSG00000267779.7
ENSG00000221200.1	0.162828	ENSG00000221393.1
ENSG00000000938.13	0.162828	ENSG00000235568.7
ENSG00000243347.2	0.162824	ENSG00000257747.2
ENSG00000178776.5	0.162823	ENSG00000198074.10
ENSG00000007541.17	0.162821	ENSG00000163554.15
ENSG00000100065.15	0.162819	ENSG00000243715.1
ENSG00000018625.15	0.162814	ENSG00000106278.12
ENSG00000139648.7	0.162813	ENSG00000164488.12
ENSG00000099968.18	0.162811	ENSG00000150867.14
ENSG00000237552.1	0.162811	ENSG00000244247.2
ENSG00000179460.5	0.162803	ENSG00000219738.2
ENSG00000211867.1	0.162798	ENSG00000211881.1
ENSG00000092853.14	0.162792	ENSG00000122966.17
ENSG00000092853.14	0.162792	ENSG00000176208.9
ENSG00000136944.19	0.162785	ENSG00000265374.1
ENSG00000213568.4	0.162784	ENSG00000227862.1
ENSG00000249534.2	0.16278	ENSG00000265758.1
ENSG00000070770.10	0.162779	ENSG00000175115.13
ENSG00000101346.14	0.162775	ENSG00000238227.8
ENSG00000070761.8	0.162772	ENSG00000123810.9
ENSG00000006652.15	0.162771	ENSG00000108106.14
ENSG00000005194.15	0.16277	ENSG00000089154.11
ENSG00000103126.15	0.162766	ENSG00000103266.11
ENSG00000241098.1	0.16276	ENSG00000271723.5
ENSG00000143977.14	0.162752	ENSG00000164919.11
ENSG00000182512.5	0.162751	ENSG00000198876.13
ENSG00000211662.2	0.162739	ENSG00000241755.1
ENSG00000090273.14	0.162723	ENSG00000126254.12
ENSG00000105202.9	0.162723	ENSG00000189343.7
ENSG00000147679.12	0.162722	ENSG00000176018.13
ENSG00000121152.10	0.162721	ENSG00000267041.6
ENSG00000232790.3	0.162715	ENSG00000234766.2
ENSG00000066405.13	0.162714	ENSG00000135697.10
ENSG00000112146.17	0.162714	ENSG00000175931.13
ENSG00000182533.7	0.162692	ENSG00000257636.6
ENSG00000188765.7	0.162691	ENSG00000214541.3
ENSG00000230645.2	0.162689	ENSG00000261082.1
ENSG00000226412.1	0.162687	ENSG00000237552.1
ENSG00000224711.2	0.162685	ENSG00000229537.7
ENSG00000078804.13	0.162684	ENSG00000128016.7
ENSG00000091651.9	0.16268	ENSG00000130816.17
ENSG00000103534.17	0.16268	ENSG00000238269.9
ENSG00000250888.1	0.162677	ENSG00000265374.1
ENSG00000111445.14	0.162674	ENSG00000133302.13
ENSG00000239855.1	0.162674	ENSG00000243290.3
ENSG00000234765.1	0.16267	ENSG00000259944.1
ENSG00000199364.1	0.162668	ENSG00000219722.1
ENSG00000105821.15	0.162664	ENSG00000163714.18
ENSG00000130948.10	0.162662	ENSG00000254560.6
ENSG00000110107.9	0.16266	ENSG00000135446.17
ENSG00000092010.15	0.162659	ENSG00000240065.8
ENSG00000111775.3	0.162647	ENSG00000125356.7
ENSG00000136149.6	0.162647	ENSG00000234498.3
ENSG00000013306.16	0.162639	ENSG00000125818.18
ENSG00000089685.15	0.162639	ENSG00000138180.16
ENSG00000234435.3	0.162639	ENSG00000249160.4
ENSG00000167791.14	0.162635	ENSG00000232685.5
ENSG00000213553.4	0.162628	ENSG00000237506.3
ENSG00000173786.17	0.162615	ENSG00000185507.21
ENSG00000243290.3	0.162606	ENSG00000244437.1
ENSG00000142731.11	0.162594	ENSG00000145386.11
ENSG00000101958.14	0.162592	ENSG00000130720.13
ENSG00000075218.19	0.162587	ENSG00000114346.14
ENSG00000155592.16	0.162587	ENSG00000156853.13
ENSG00000254486.1	0.162582	ENSG00000265758.1
ENSG00000105726.17	0.162581	ENSG00000157450.16
ENSG00000130816.17	0.16258	ENSG00000137310.12
ENSG00000205634.7	0.162579	ENSG00000253405.1
ENSG00000231674.1	0.162575	ENSG00000261517.2
ENSG00000085999.13	0.162573	ENSG00000162062.15
ENSG00000211844.1	0.162572	ENSG00000211883.1
ENSG00000108602.18	0.16257	ENSG00000178776.5
ENSG00000123358.20	0.162568	ENSG00000179388.9
ENSG00000237159.6	0.162567	ENSG00000268964.3
ENSG00000128519.3	0.162566	ENSG00000197919.6
ENSG00000211947.2	0.16256	ENSG00000239951.1
ENSG00000086232.13	0.162553	ENSG00000100325.15
ENSG00000223479.3	0.162552	ENSG00000271395.2
ENSG00000148248.14	0.162543	ENSG00000149658.18
ENSG00000250590.6	0.162533	ENSG00000251061.2
ENSG00000134690.11	0.162527	ENSG00000138180.16
ENSG00000242445.1	0.162526	ENSG00000250182.3
ENSG00000124508.17	0.162523	ENSG00000204642.14
ENSG00000229890.1	0.162523	ENSG00000239539.1
ENSG00000211851.1	0.162521	ENSG00000211888.2
ENSG00000248371.5	0.162519	ENSG00000250888.1
ENSG00000116830.12	0.162517	ENSG00000140534.14
ENSG00000123349.15	0.162515	ENSG00000174547.13
ENSG00000211637.2	0.162514	ENSG00000211651.3
ENSG00000185247.15	0.162514	ENSG00000230645.2
ENSG00000130204.13	0.162512	ENSG00000179115.11
ENSG00000135374.11	0.162502	ENSG00000260458.3
ENSG00000110243.12	0.162501	ENSG00000251433.1
ENSG00000116459.11	0.162495	ENSG00000180879.14
ENSG00000111665.12	0.162492	ENSG00000127564.17
ENSG00000104299.15	0.16249	ENSG00000134644.16
ENSG00000129810.15	0.162488	ENSG00000154839.10
ENSG00000211648.2	0.162481	ENSG00000223350.2
ENSG00000132646.11	0.162472	ENSG00000176208.9
ENSG00000158869.11	0.162465	ENSG00000163220.11
ENSG00000105610.6	0.162464	ENSG00000162366.8
ENSG00000131711.15	0.162462	ENSG00000154277.13
ENSG00000135374.11	0.162462	ENSG00000184601.11
ENSG00000093009.11	0.16245	ENSG00000122966.17
ENSG00000178464.6	0.162445	ENSG00000236552.2
ENSG00000178562.18	0.162437	ENSG00000198851.10
ENSG00000067646.12	0.162428	ENSG00000226555.1
ENSG00000082153.18	0.162427	ENSG00000213281.5
ENSG00000121621.7	0.162426	ENSG00000134057.15
ENSG00000203910.9	0.162426	ENSG00000229487.1
ENSG00000125630.16	0.162425	ENSG00000163811.12
ENSG00000239306.5	0.162419	ENSG00000282977.1
ENSG00000250827.1	0.162415	ENSG00000251223.1
ENSG00000143314.12	0.162385	ENSG00000175792.12
ENSG00000130755.13	0.162382	ENSG00000174917.9
ENSG00000232610.1	0.162381	ENSG00000267486.1
ENSG00000111445.14	0.16237	ENSG00000122952.17
ENSG00000167850.4	0.16237	ENSG00000186407.7
ENSG00000197408.10	0.162369	ENSG00000260762.1
ENSG00000087586.18	0.162362	ENSG00000157456.8
ENSG00000047597.7	0.162362	ENSG00000184481.17
ENSG00000117262.19	0.16236	ENSG00000188092.15
ENSG00000184792.16	0.162351	ENSG00000188582.10
ENSG00000159882.13	0.16235	ENSG00000163481.8
ENSG00000109805.10	0.162343	ENSG00000185480.12
ENSG00000068489.13	0.162338	ENSG00000090889.12
ENSG00000197451.12	0.162332	ENSG00000205339.10
ENSG00000241913.1	0.162332	ENSG00000259151.2
ENSG00000076003.5	0.16232	ENSG00000146918.20
ENSG00000170279.3	0.162314	ENSG00000234300.1
ENSG00000228397.3	0.162308	ENSG00000281912.1
ENSG00000101945.17	0.162296	ENSG00000126215.14
ENSG00000166508.18	0.162295	ENSG00000188312.14
ENSG00000211863.1	0.162291	ENSG00000211869.1
ENSG00000101958.14	0.162286	ENSG00000135973.3
ENSG00000227471.9	0.162282	ENSG00000249641.2
ENSG00000124733.5	0.162273	ENSG00000204220.12
ENSG00000225226.2	0.162269	ENSG00000263317.1
ENSG00000249279.6	0.162267	ENSG00000278214.1
ENSG00000179460.5	0.162256	ENSG00000237556.1
ENSG00000120539.15	0.16225	ENSG00000140534.14
ENSG00000140264.21	0.162247	ENSG00000164919.11
ENSG00000116752.6	0.162246	ENSG00000178074.6
ENSG00000164405.11	0.162241	ENSG00000198856.13
ENSG00000103534.17	0.162239	ENSG00000198876.13
ENSG00000176890.16	0.162236	ENSG00000183856.11
ENSG00000233997.5	0.162234	ENSG00000254344.3
ENSG00000162607.13	0.162232	ENSG00000167670.16
ENSG00000145386.11	0.16223	ENSG00000164104.12
ENSG00000092853.14	0.162229	ENSG00000112118.20
ENSG00000115221.12	0.162222	ENSG00000164488.12
ENSG00000151033.10	0.162222	ENSG00000188095.6
ENSG00000183763.9	0.162221	ENSG00000185480.12
ENSG00000142731.11	0.162219	ENSG00000166803.14
ENSG00000135697.10	0.162216	ENSG00000249047.2
ENSG00000173041.12	0.162212	ENSG00000234444.10
ENSG00000228135.1	0.16221	ENSG00000228437.5
ENSG00000109065.12	0.1622	ENSG00000186432.10
ENSG00000228237.5	0.162199	ENSG00000278616.1
ENSG00000051180.17	0.162198	ENSG00000101412.13
ENSG00000197692.5	0.162198	ENSG00000219669.1
ENSG00000214717.12	0.162193	ENSG00000224051.7
ENSG00000097046.13	0.162189	ENSG00000146918.20
ENSG00000073111.14	0.162185	ENSG00000121152.10
ENSG00000083307.12	0.16218	ENSG00000227471.9
ENSG00000145555.15	0.162175	ENSG00000243538.1
ENSG00000100335.15	0.162174	ENSG00000166133.18
ENSG00000221949.6	0.162174	ENSG00000259642.2
ENSG00000102313.9	0.162172	ENSG00000233576.1
ENSG00000215498.9	0.162164	ENSG00000256925.3
ENSG00000141542.11	0.162159	ENSG00000141560.15
ENSG00000229638.1	0.162159	ENSG00000242445.1
ENSG00000167459.17	0.162155	ENSG00000233441.6
ENSG00000136929.13	0.16215	ENSG00000205639.12
ENSG00000131981.16	0.162149	ENSG00000145335.17
ENSG00000211846.1	0.162144	ENSG00000211871.1
ENSG00000111339.12	0.162138	ENSG00000215811.6
ENSG00000232846.1	0.162133	ENSG00000249850.1
ENSG00000111247.15	0.162131	ENSG00000143228.13
ENSG00000011426.11	0.162127	ENSG00000138092.11
ENSG00000129810.15	0.162117	ENSG00000135913.11
ENSG00000144771.8	0.162108	ENSG00000249279.6
ENSG00000240317.3	0.162107	ENSG00000265813.2
ENSG00000085999.13	0.162099	ENSG00000138160.7
ENSG00000226525.5	0.162099	ENSG00000244363.3
ENSG00000012504.15	0.162093	ENSG00000241119.2
ENSG00000053747.17	0.162092	ENSG00000154065.17
ENSG00000225900.1	0.162088	ENSG00000249407.1
ENSG00000091651.9	0.162085	ENSG00000123416.15
ENSG00000227000.2	0.162085	ENSG00000250693.2
ENSG00000135763.10	0.162084	ENSG00000247626.5
ENSG00000182405.6	0.162081	ENSG00000227543.5
ENSG00000152253.9	0.162077	ENSG00000178999.13
ENSG00000138180.16	0.162071	ENSG00000175063.17
ENSG00000111247.15	0.162063	ENSG00000138092.11
ENSG00000187003.7	0.162061	ENSG00000224323.2
ENSG00000053372.5	0.162059	ENSG00000130204.13
ENSG00000171827.11	0.162047	ENSG00000196437.12
ENSG00000205922.5	0.162046	ENSG00000232722.3
ENSG00000219722.1	0.162039	ENSG00000229716.2
ENSG00000172878.14	0.162033	ENSG00000184903.10
ENSG00000227692.1	0.162025	ENSG00000232439.1
ENSG00000101882.10	0.162024	ENSG00000185753.13
ENSG00000226917.6	0.162024	ENSG00000260019.2
ENSG00000259944.1	0.162024	ENSG00000265934.1
ENSG00000138813.10	0.162013	ENSG00000167791.14
ENSG00000227471.9	0.162012	ENSG00000264230.9
ENSG00000080839.12	0.16201	ENSG00000120539.15
ENSG00000138363.15	0.162008	ENSG00000198586.14
ENSG00000018236.15	0.162007	ENSG00000110436.13
ENSG00000071539.14	0.162006	ENSG00000105011.9
ENSG00000112742.10	0.162004	ENSG00000135476.12
ENSG00000260094.1	0.162002	ENSG00000283247.2
ENSG00000104805.16	0.162001	ENSG00000142784.16
ENSG00000156587.16	0.161992	ENSG00000282851.2
ENSG00000099860.9	0.161988	ENSG00000141543.12
ENSG00000112742.10	0.161987	ENSG00000124207.17
ENSG00000229537.7	0.161987	ENSG00000283304.1
ENSG00000010292.13	0.161982	ENSG00000189091.13
ENSG00000178429.9	0.161981	ENSG00000238103.4
ENSG00000090889.12	0.161979	ENSG00000138180.16
ENSG00000086506.3	0.161974	ENSG00000166947.15
ENSG00000139734.19	0.161967	ENSG00000173207.13
ENSG00000075218.19	0.161965	ENSG00000154839.10
ENSG00000111231.9	0.161964	ENSG00000204856.12
ENSG00000101412.13	0.161963	ENSG00000166508.18
ENSG00000125484.12	0.161963	ENSG00000170222.12
ENSG00000025770.19	0.16196	ENSG00000166508.18
ENSG00000249352.4	0.161957	ENSG00000250814.3
ENSG00000065548.18	0.161955	ENSG00000084463.8
ENSG00000211847.1	0.161955	ENSG00000211881.1
ENSG00000105675.9	0.161955	ENSG00000233324.1
ENSG00000169035.12	0.161952	ENSG00000176194.18
ENSG00000124098.10	0.161949	ENSG00000236320.4
ENSG00000237128.1	0.161945	ENSG00000249128.1
ENSG00000235202.2	0.161937	ENSG00000241098.1
ENSG00000132313.15	0.161932	ENSG00000165660.8
ENSG00000018280.17	0.161931	ENSG00000158869.11
ENSG00000172331.12	0.161931	ENSG00000184481.17
ENSG00000008324.12	0.161925	ENSG00000136522.14
ENSG00000211849.1	0.161925	ENSG00000211872.1
ENSG00000147548.17	0.161919	ENSG00000155329.12
ENSG00000168619.16	0.161913	ENSG00000224445.3
ENSG00000130675.15	0.161909	ENSG00000271723.5
ENSG00000227947.2	0.161908	ENSG00000253479.6
ENSG00000234765.1	0.161901	ENSG00000237556.1
ENSG00000105675.9	0.161893	ENSG00000250372.1
ENSG00000149300.10	0.161892	ENSG00000249581.2
ENSG00000241939.3	0.161883	ENSG00000256188.3
ENSG00000204388.7	0.161874	ENSG00000206754.1
ENSG00000162063.13	0.161872	ENSG00000237649.8
ENSG00000170516.17	0.161857	ENSG00000230040.2
ENSG00000033050.9	0.161852	ENSG00000103423.14
ENSG00000013306.16	0.161848	ENSG00000162722.9
ENSG00000127564.17	0.161841	ENSG00000135451.13
ENSG00000211734.3	0.161837	ENSG00000226660.2
ENSG00000133606.11	0.161836	ENSG00000158828.8
ENSG00000085999.13	0.161828	ENSG00000198056.15
ENSG00000109805.10	0.161827	ENSG00000165244.7
ENSG00000214106.9	0.161825	ENSG00000215417.13
ENSG00000197176.7	0.161819	ENSG00000249160.4
ENSG00000231426.7	0.161818	ENSG00000237281.1
ENSG00000160883.11	0.161815	ENSG00000197249.14
ENSG00000211865.1	0.161811	ENSG00000211884.1
ENSG00000211598.2	0.161808	ENSG00000211652.2
ENSG00000203858.3	0.161799	ENSG00000248730.1
ENSG00000090376.11	0.161782	ENSG00000265527.1
ENSG00000085999.13	0.161766	ENSG00000153044.10
ENSG00000211847.1	0.161753	ENSG00000211877.1
ENSG00000167768.4	0.16175	ENSG00000173868.12
ENSG00000178248.11	0.16175	ENSG00000277870.5
ENSG00000090013.11	0.161746	ENSG00000111339.12
ENSG00000162607.13	0.161746	ENSG00000178202.13
ENSG00000137198.10	0.16174	ENSG00000159346.13
ENSG00000163221.9	0.161737	ENSG00000163993.7
ENSG00000105248.16	0.161732	ENSG00000183617.5
ENSG00000135697.10	0.161732	ENSG00000228740.3
ENSG00000171433.12	0.161721	ENSG00000183733.6
ENSG00000257747.2	0.16172	ENSG00000259485.2
ENSG00000211651.3	0.161713	ENSG00000211947.2
ENSG00000071539.14	0.16171	ENSG00000138092.11
ENSG00000038427.16	0.161709	ENSG00000120708.17
ENSG00000216560.4	0.161706	ENSG00000231422.2
ENSG00000197692.5	0.1617	ENSG00000267513.3
ENSG00000163781.14	0.161699	ENSG00000165244.7
ENSG00000178966.17	0.161698	ENSG00000213923.13
ENSG00000113946.4	0.161697	ENSG00000236747.3
ENSG00000235967.1	0.161693	ENSG00000258531.2
ENSG00000172809.13	0.161691	ENSG00000221983.8
ENSG00000135437.10	0.16169	ENSG00000182544.9
ENSG00000075461.6	0.16168	ENSG00000163485.17
ENSG00000156587.16	0.161679	ENSG00000185507.21
ENSG00000134419.15	0.161675	ENSG00000233927.5
ENSG00000063854.13	0.161674	ENSG00000155962.13
ENSG00000138346.15	0.161674	ENSG00000176208.9
ENSG00000242104.5	0.161672	ENSG00000250921.2
ENSG00000132780.17	0.16167	ENSG00000238317.2
ENSG00000135451.13	0.161666	ENSG00000185480.12
ENSG00000179115.11	0.161664	ENSG00000183207.14
ENSG00000006652.15	0.161652	ENSG00000163874.11
ENSG00000082146.13	0.161651	ENSG00000170315.14
ENSG00000128626.12	0.16165	ENSG00000172336.5
ENSG00000134419.15	0.161649	ENSG00000156467.10
ENSG00000240412.1	0.161642	ENSG00000241367.1
ENSG00000130816.17	0.16163	ENSG00000174442.12
ENSG00000228888.1	0.161627	ENSG00000232790.3
ENSG00000188095.6	0.161626	ENSG00000230109.1
ENSG00000166793.13	0.161624	ENSG00000206177.7
ENSG00000234765.1	0.161624	ENSG00000237806.1
ENSG00000173335.5	0.161622	ENSG00000187889.13
ENSG00000172831.14	0.161622	ENSG00000204576.12
ENSG00000131747.15	0.161617	ENSG00000138180.16
ENSG00000112110.10	0.161616	ENSG00000131100.13
ENSG00000214199.3	0.161613	ENSG00000225031.1
ENSG00000006652.15	0.161611	ENSG00000120129.6
ENSG00000113387.12	0.161604	ENSG00000178381.12
ENSG00000083845.9	0.161604	ENSG00000188846.14
ENSG00000116675.16	0.161602	ENSG00000124098.10
ENSG00000175785.13	0.161597	ENSG00000249352.4
ENSG00000112514.18	0.161588	ENSG00000124562.10
ENSG00000137251.16	0.161587	ENSG00000261319.1
ENSG00000135316.19	0.161585	ENSG00000205339.10
ENSG00000123485.12	0.161583	ENSG00000165480.16
ENSG00000100897.18	0.161583	ENSG00000184481.17
ENSG00000063241.8	0.16158	ENSG00000175792.12
ENSG00000237159.6	0.16158	ENSG00000250827.1
ENSG00000133106.15	0.161577	ENSG00000177409.12
ENSG00000108771.13	0.161576	ENSG00000138646.9
ENSG00000238059.1	0.161575	ENSG00000268058.1
ENSG00000105694.3	0.161571	ENSG00000160870.15
ENSG00000006606.9	0.161567	ENSG00000164488.12
ENSG00000131042.15	0.161567	ENSG00000187116.14
ENSG00000235408.6	0.161564	ENSG00000251733.1
ENSG00000001084.13	0.161562	ENSG00000141469.18
ENSG00000132780.17	0.161553	ENSG00000165244.7
ENSG00000212127.6	0.161553	ENSG00000248801.7
ENSG00000257523.3	0.161553	ENSG00000257747.2
ENSG00000160932.11	0.161548	ENSG00000185507.21
ENSG00000222844.1	0.161548	ENSG00000252057.2
ENSG00000106327.13	0.161546	ENSG00000188672.19
ENSG00000136842.14	0.161545	ENSG00000162366.8
ENSG00000162598.13	0.161541	ENSG00000248730.1
ENSG00000222844.1	0.161533	ENSG00000241146.1
ENSG00000075429.9	0.161529	ENSG00000075461.6
ENSG00000248673.2	0.161527	ENSG00000256661.1
ENSG00000115163.15	0.161524	ENSG00000143228.13
ENSG00000100888.15	0.161524	ENSG00000151445.16
ENSG00000110104.13	0.161523	ENSG00000115946.8
ENSG00000233476.3	0.161515	ENSG00000249264.1
ENSG00000086232.13	0.161512	ENSG00000118689.15
ENSG00000211842.1	0.161511	ENSG00000211881.1
ENSG00000118894.15	0.161508	ENSG00000237159.6
ENSG00000123908.12	0.161507	ENSG00000158195.11
ENSG00000231422.2	0.161506	ENSG00000241098.1
ENSG00000113734.18	0.161505	ENSG00000153767.10
ENSG00000103995.14	0.161504	ENSG00000198826.11
ENSG00000162598.13	0.161503	ENSG00000243986.2
ENSG00000112146.17	0.161495	ENSG00000137216.19
ENSG00000214199.3	0.161482	ENSG00000217027.1
ENSG00000207468.1	0.161478	ENSG00000252060.1
ENSG00000211841.1	0.161474	ENSG00000211871.1
ENSG00000116675.16	0.161471	ENSG00000206177.7
ENSG00000101204.18	0.161469	ENSG00000249581.2
ENSG00000109101.8	0.161467	ENSG00000188910.8
ENSG00000249066.2	0.161463	ENSG00000258969.2
ENSG00000091651.9	0.161462	ENSG00000112312.10
ENSG00000234435.3	0.161458	ENSG00000248371.5
ENSG00000180879.14	0.161454	ENSG00000198856.13
ENSG00000231929.2	0.161454	ENSG00000257332.1
ENSG00000162062.15	0.161449	ENSG00000173207.13
ENSG00000074755.15	0.161447	ENSG00000141258.13
ENSG00000197587.11	0.161444	ENSG00000273819.1
ENSG00000211838.1	0.161443	ENSG00000211843.1
ENSG00000105011.9	0.161441	ENSG00000111445.14
ENSG00000186407.7	0.161432	ENSG00000197629.6
ENSG00000211937.3	0.161432	ENSG00000243290.3
ENSG00000260598.1	0.161428	ENSG00000261319.1
ENSG00000101425.14	0.161427	ENSG00000149516.14
ENSG00000080986.13	0.161425	ENSG00000184661.14
ENSG00000147081.15	0.16142	ENSG00000231009.1
ENSG00000057593.14	0.161408	ENSG00000125999.11
ENSG00000211845.1	0.161405	ENSG00000211867.1
ENSG00000111247.15	0.161404	ENSG00000185480.12
ENSG00000166848.7	0.161404	ENSG00000186591.13
ENSG00000260965.1	0.161401	ENSG00000270793.1
ENSG00000175319.3	0.161399	ENSG00000264315.1
ENSG00000211844.1	0.161398	ENSG00000211877.1
ENSG00000064102.15	0.161394	ENSG00000108506.13
ENSG00000138039.15	0.161388	ENSG00000267603.1
ENSG00000130255.13	0.161385	ENSG00000179085.8
ENSG00000211847.1	0.161382	ENSG00000211880.1
ENSG00000115641.19	0.161381	ENSG00000178752.16
ENSG00000112212.12	0.161381	ENSG00000197721.17
ENSG00000053372.5	0.161378	ENSG00000150753.12
ENSG00000082146.13	0.161371	ENSG00000100558.9
ENSG00000105141.6	0.161366	ENSG00000143520.6
ENSG00000133606.11	0.16136	ENSG00000167671.12
ENSG00000115268.10	0.161353	ENSG00000125652.8
ENSG00000224650.2	0.161353	ENSG00000241294.1
ENSG00000127184.13	0.161347	ENSG00000172428.11
ENSG00000143228.13	0.161344	ENSG00000156802.13
ENSG00000223358.5	0.16134	ENSG00000249367.1
ENSG00000120563.10	0.161334	ENSG00000249128.1
ENSG00000223608.1	0.16133	ENSG00000249616.1
ENSG00000102010.15	0.161326	ENSG00000134827.8
ENSG00000136875.13	0.161325	ENSG00000164463.12
ENSG00000251183.1	0.161323	ENSG00000267777.2
ENSG00000156587.16	0.161322	ENSG00000185745.10
ENSG00000088682.14	0.161311	ENSG00000105676.14
ENSG00000174948.6	0.161306	ENSG00000225623.1
ENSG00000101945.17	0.161301	ENSG00000183763.9
ENSG00000109101.8	0.1613	ENSG00000189433.7
ENSG00000197050.11	0.1613	ENSG00000197841.15
ENSG00000152102.18	0.161298	ENSG00000158526.8
ENSG00000237159.6	0.161296	ENSG00000260492.3
ENSG00000156802.13	0.161286	ENSG00000169607.13
ENSG00000159261.12	0.161271	ENSG00000236467.8
ENSG00000204437.7	0.16127	ENSG00000238059.1
ENSG00000203809.7	0.161269	ENSG00000253405.1
ENSG00000229716.2	0.161268	ENSG00000241146.1
ENSG00000121316.11	0.161267	ENSG00000186431.19
ENSG00000080986.13	0.161261	ENSG00000198826.11
ENSG00000065328.17	0.16126	ENSG00000147536.12
ENSG00000135913.11	0.161258	ENSG00000172167.8
ENSG00000211831.2	0.161253	ENSG00000211844.1
ENSG00000123689.6	0.161242	ENSG00000197249.14
ENSG00000121152.10	0.16124	ENSG00000166851.15
ENSG00000226555.1	0.161238	ENSG00000280969.2
ENSG00000165417.12	0.161235	ENSG00000165934.13
ENSG00000111445.14	0.161234	ENSG00000147536.12
ENSG00000063177.13	0.161233	ENSG00000233927.5
ENSG00000233079.3	0.161232	ENSG00000241098.1
ENSG00000239699.1	0.16123	ENSG00000251223.1
ENSG00000187258.14	0.161228	ENSG00000230645.2
ENSG00000134001.15	0.161226	ENSG00000136448.13
ENSG00000228237.5	0.161225	ENSG00000235967.1
ENSG00000131495.9	0.161224	ENSG00000167863.12
ENSG00000101882.10	0.161223	ENSG00000126945.9
ENSG00000228127.3	0.161222	ENSG00000229537.7
ENSG00000070950.10	0.16122	ENSG00000176208.9
ENSG00000253149.3	0.16122	ENSG00000254326.1
ENSG00000121316.11	0.161215	ENSG00000197249.14
ENSG00000085872.15	0.161213	ENSG00000196998.19
ENSG00000257164.5	0.161211	ENSG00000264345.2
ENSG00000065618.21	0.161206	ENSG00000118113.12
ENSG00000138346.15	0.1612	ENSG00000198554.12
ENSG00000172531.16	0.161197	ENSG00000172757.13
ENSG00000167994.13	0.161196	ENSG00000188672.19
ENSG00000249160.4	0.161195	ENSG00000278214.1
ENSG00000011426.11	0.161183	ENSG00000175063.17
ENSG00000228502.1	0.161181	ENSG00000243964.1
ENSG00000117394.24	0.16118	ENSG00000130560.9
ENSG00000204687.4	0.16118	ENSG00000251888.1
ENSG00000130675.15	0.161174	ENSG00000274469.2
ENSG00000183822.3	0.161171	ENSG00000248995.2
ENSG00000179029.15	0.161162	ENSG00000201801.1
ENSG00000230611.1	0.161162	ENSG00000236407.1
ENSG00000124762.14	0.16116	ENSG00000162772.17
ENSG00000110107.9	0.161158	ENSG00000149136.9
ENSG00000085231.14	0.161157	ENSG00000104671.8
ENSG00000211831.2	0.161149	ENSG00000211849.1
ENSG00000228309.7	0.161148	ENSG00000274469.2
ENSG00000105610.6	0.161136	ENSG00000188175.10
ENSG00000213782.7	0.161132	ENSG00000230068.2
ENSG00000129810.15	0.16113	ENSG00000163808.17
ENSG00000117399.14	0.161119	ENSG00000163535.18
ENSG00000167670.16	0.161083	ENSG00000188312.14
ENSG00000225657.2	0.161081	ENSG00000261082.1
ENSG00000090013.11	0.161078	ENSG00000196517.13
ENSG00000111271.15	0.161075	ENSG00000254004.7
ENSG00000163075.13	0.161073	ENSG00000223656.1
ENSG00000113387.12	0.161069	ENSG00000154174.8
ENSG00000167791.14	0.161068	ENSG00000249338.1
ENSG00000130522.6	0.161065	ENSG00000213782.7
ENSG00000233048.1	0.161063	ENSG00000267779.7
ENSG00000234777.3	0.161061	ENSG00000238284.2
ENSG00000112742.10	0.16106	ENSG00000161800.13
ENSG00000035499.13	0.161058	ENSG00000184661.14
ENSG00000103995.14	0.161057	ENSG00000112312.10
ENSG00000211851.1	0.161056	ENSG00000211878.1
ENSG00000080986.13	0.161055	ENSG00000156970.13
ENSG00000074755.15	0.161055	ENSG00000215041.10
ENSG00000172830.13	0.16105	ENSG00000172932.16
ENSG00000238042.5	0.161049	ENSG00000261154.1
ENSG00000134480.16	0.161047	ENSG00000150787.8
ENSG00000126432.14	0.161039	ENSG00000131495.9
ENSG00000213782.7	0.161038	ENSG00000282977.1
ENSG00000258979.3	0.161037	ENSG00000261122.6
ENSG00000047597.7	0.161033	ENSG00000144959.11
ENSG00000237281.1	0.161026	ENSG00000276168.1
ENSG00000211912.1	0.161025	ENSG00000233655.1
ENSG00000167325.15	0.161023	ENSG00000198056.15
ENSG00000165660.8	0.161017	ENSG00000184047.20
ENSG00000117594.10	0.161015	ENSG00000236136.1
ENSG00000115523.17	0.161011	ENSG00000145649.8
ENSG00000076003.5	0.16101	ENSG00000135913.11
ENSG00000181927.4	0.16101	ENSG00000214794.4
ENSG00000230645.2	0.161009	ENSG00000248371.5
ENSG00000211862.1	0.161008	ENSG00000211868.1
ENSG00000225657.2	0.161002	ENSG00000236052.2
ENSG00000214794.4	0.160998	ENSG00000244321.1
ENSG00000067334.14	0.160996	ENSG00000100330.16
ENSG00000012817.16	0.160995	ENSG00000183943.6
ENSG00000130176.8	0.160991	ENSG00000249751.4
ENSG00000220184.2	0.16099	ENSG00000257332.1
ENSG00000215881.3	0.160987	ENSG00000250888.1
ENSG00000115523.17	0.160983	ENSG00000211829.9
ENSG00000111665.12	0.160982	ENSG00000184661.14
ENSG00000113742.14	0.160981	ENSG00000274180.1
ENSG00000123545.6	0.16097	ENSG00000145016.16
ENSG00000223873.1	0.160964	ENSG00000229716.2
ENSG00000144771.8	0.160953	ENSG00000241098.1
ENSG00000133606.11	0.160952	ENSG00000260231.2
ENSG00000100558.9	0.160951	ENSG00000238269.9
ENSG00000100558.9	0.160947	ENSG00000197721.17
ENSG00000155962.13	0.160946	ENSG00000188672.19
ENSG00000007968.7	0.160944	ENSG00000154839.10
ENSG00000178591.7	0.160933	ENSG00000217228.1
ENSG00000235550.1	0.160922	ENSG00000236420.1
ENSG00000228135.1	0.160917	ENSG00000266554.2
ENSG00000071539.14	0.160913	ENSG00000198056.15
ENSG00000025800.14	0.16091	ENSG00000110344.10
ENSG00000121211.8	0.160909	ENSG00000142731.11
ENSG00000219073.8	0.160909	ENSG00000243955.6
ENSG00000059728.11	0.160898	ENSG00000179119.15
ENSG00000105011.9	0.160892	ENSG00000127564.17
ENSG00000240412.1	0.160885	ENSG00000250827.1
ENSG00000133488.15	0.160884	ENSG00000135218.19
ENSG00000120708.17	0.160883	ENSG00000123384.14
ENSG00000230082.1	0.160882	ENSG00000237159.6
ENSG00000141668.10	0.160878	ENSG00000159398.16
ENSG00000083814.13	0.160873	ENSG00000213799.13
ENSG00000135446.17	0.160871	ENSG00000167325.15
ENSG00000231009.1	0.160869	ENSG00000267332.1
ENSG00000213568.4	0.160867	ENSG00000230434.3
ENSG00000231422.2	0.160864	ENSG00000266554.2
ENSG00000183747.12	0.160852	ENSG00000249616.1
ENSG00000085415.16	0.160846	ENSG00000101557.15
ENSG00000228669.2	0.160844	ENSG00000234767.2
ENSG00000091542.9	0.160831	ENSG00000124422.12
ENSG00000178464.6	0.160828	ENSG00000213442.5
ENSG00000211834.1	0.160822	ENSG00000211856.1
ENSG00000181856.15	0.160822	ENSG00000223609.11
ENSG00000207633.3	0.16082	ENSG00000221325.1
ENSG00000227284.2	0.160819	ENSG00000270793.1
ENSG00000072571.20	0.160807	ENSG00000123485.12
ENSG00000171320.15	0.160806	ENSG00000198554.12
ENSG00000121211.8	0.160802	ENSG00000153044.10
ENSG00000178776.5	0.160802	ENSG00000204897.7
ENSG00000145386.11	0.160801	ENSG00000169679.15
ENSG00000110841.14	0.1608	ENSG00000174236.4
ENSG00000111142.14	0.160799	ENSG00000166226.13
ENSG00000155269.12	0.160798	ENSG00000181984.11
ENSG00000004059.11	0.160796	ENSG00000134248.14
ENSG00000226695.1	0.160795	ENSG00000237618.1
ENSG00000260347.1	0.160794	ENSG00000270793.1
ENSG00000174225.15	0.160793	ENSG00000229487.1
ENSG00000130347.13	0.160792	ENSG00000164494.12
ENSG00000213033.4	0.160792	ENSG00000224451.2
ENSG00000167757.14	0.160791	ENSG00000169035.12
ENSG00000170454.6	0.160785	ENSG00000198768.11
ENSG00000211847.1	0.160781	ENSG00000211873.1
ENSG00000207523.1	0.160773	ENSG00000238531.1
ENSG00000217791.4	0.160769	ENSG00000225316.3
ENSG00000186130.5	0.160752	ENSG00000186666.6
ENSG00000154917.11	0.160745	ENSG00000197721.17
ENSG00000112742.10	0.160745	ENSG00000281344.1
ENSG00000121152.10	0.160744	ENSG00000152253.9
ENSG00000012504.15	0.160744	ENSG00000175785.13
ENSG00000232790.3	0.160733	ENSG00000260019.2
ENSG00000124172.10	0.160725	ENSG00000125356.7
ENSG00000205871.5	0.160725	ENSG00000214389.2
ENSG00000071243.16	0.160722	ENSG00000105821.15
ENSG00000104979.9	0.160719	ENSG00000221983.8
ENSG00000112212.12	0.160714	ENSG00000237977.1
ENSG00000122966.17	0.160708	ENSG00000267500.1
ENSG00000122025.15	0.1607	ENSG00000183463.6
ENSG00000101412.13	0.160693	ENSG00000146670.10
ENSG00000111339.12	0.160692	ENSG00000144959.11
ENSG00000090013.11	0.160689	ENSG00000135218.19
ENSG00000145354.12	0.160689	ENSG00000147454.14
ENSG00000167791.14	0.160687	ENSG00000267513.3
ENSG00000141699.11	0.160684	ENSG00000196517.13
ENSG00000211844.1	0.160684	ENSG00000211871.1
ENSG00000132361.18	0.160682	ENSG00000178921.14
ENSG00000233549.2	0.160676	ENSG00000235857.1
ENSG00000104413.18	0.160674	ENSG00000198768.11
ENSG00000094755.17	0.160673	ENSG00000249641.2
ENSG00000211859.1	0.160659	ENSG00000211879.1
ENSG00000130255.13	0.160659	ENSG00000213741.11
ENSG00000197111.16	0.160657	ENSG00000213782.7
ENSG00000230109.1	0.160657	ENSG00000265374.1
ENSG00000148335.15	0.160648	ENSG00000185085.2
ENSG00000154438.8	0.160642	ENSG00000248548.1
ENSG00000249279.6	0.160637	ENSG00000249383.2
ENSG00000249128.1	0.160633	ENSG00000251061.2
ENSG00000115268.10	0.160627	ENSG00000164587.13
ENSG00000125450.11	0.160622	ENSG00000185359.14
ENSG00000011454.18	0.160621	ENSG00000143398.20
ENSG00000109101.8	0.160619	ENSG00000136696.11
ENSG00000175931.13	0.160619	ENSG00000184481.17
ENSG00000196273.8	0.160616	ENSG00000233316.4
ENSG00000065328.17	0.160603	ENSG00000071539.14
ENSG00000091651.9	0.160601	ENSG00000122952.17
ENSG00000090512.12	0.160601	ENSG00000265934.1
ENSG00000189377.9	0.160597	ENSG00000214324.5
ENSG00000082641.16	0.160596	ENSG00000224051.7
ENSG00000261082.1	0.160593	ENSG00000261122.6
ENSG00000092470.12	0.160591	ENSG00000156970.13
ENSG00000174371.17	0.160589	ENSG00000178295.15
ENSG00000117650.13	0.160587	ENSG00000156970.13
ENSG00000128383.13	0.160587	ENSG00000160883.11
ENSG00000122966.17	0.160585	ENSG00000134222.16
ENSG00000241146.1	0.160584	ENSG00000254103.1
ENSG00000117650.13	0.160577	ENSG00000140451.13
ENSG00000100335.15	0.160577	ENSG00000185085.2
ENSG00000120563.10	0.16057	ENSG00000257756.6
ENSG00000211941.3	0.160566	ENSG00000211945.2
ENSG00000075218.19	0.160563	ENSG00000121621.7
ENSG00000116830.12	0.160563	ENSG00000155561.15
ENSG00000254496.1	0.160562	ENSG00000260427.1
ENSG00000254299.3	0.160562	ENSG00000261082.1
ENSG00000115268.10	0.160559	ENSG00000134419.15
ENSG00000013725.14	0.160559	ENSG00000160185.15
ENSG00000164109.14	0.160557	ENSG00000185480.12
ENSG00000118113.12	0.160553	ENSG00000167434.10
ENSG00000090376.11	0.160537	ENSG00000096060.15
ENSG00000105675.9	0.160535	ENSG00000243658.1
ENSG00000203737.5	0.16053	ENSG00000204310.13
ENSG00000171827.11	0.160529	ENSG00000189164.15
ENSG00000112742.10	0.160528	ENSG00000165304.8
ENSG00000104660.19	0.160527	ENSG00000154310.17
ENSG00000174429.4	0.16052	ENSG00000239959.1
ENSG00000181984.11	0.160514	ENSG00000234625.1
ENSG00000181984.11	0.160507	ENSG00000188674.11
ENSG00000259783.6	0.160506	ENSG00000264345.2
ENSG00000146670.10	0.1605	ENSG00000152253.9
ENSG00000154478.4	0.1605	ENSG00000198758.11
ENSG00000112339.15	0.160497	ENSG00000283409.1
ENSG00000112118.20	0.16049	ENSG00000176208.9
ENSG00000211836.1	0.160487	ENSG00000211859.1
ENSG00000100162.15	0.160477	ENSG00000167513.9
ENSG00000068885.15	0.160463	ENSG00000206530.11
ENSG00000211862.1	0.160462	ENSG00000211877.1
ENSG00000228309.7	0.160459	ENSG00000250888.1
ENSG00000270793.1	0.160454	ENSG00000283740.1
ENSG00000117399.14	0.160446	ENSG00000142945.13
ENSG00000122565.19	0.160446	ENSG00000143742.14
ENSG00000101412.13	0.160446	ENSG00000151725.12
ENSG00000127423.11	0.160443	ENSG00000133119.13
ENSG00000160193.12	0.16044	ENSG00000160194.18
ENSG00000242445.1	0.160439	ENSG00000249264.1
ENSG00000198959.12	0.160438	ENSG00000204613.11
ENSG00000071539.14	0.160428	ENSG00000100281.14
ENSG00000211839.1	0.160425	ENSG00000211862.1
ENSG00000177994.16	0.160424	ENSG00000215545.1
ENSG00000248300.1	0.160422	ENSG00000257523.3
ENSG00000091651.9	0.160417	ENSG00000198554.12
ENSG00000094804.12	0.160411	ENSG00000121152.10
ENSG00000172667.11	0.160411	ENSG00000174307.7
ENSG00000230734.1	0.160401	ENSG00000233913.7
ENSG00000010404.18	0.160397	ENSG00000156313.15
ENSG00000102760.13	0.160396	ENSG00000125740.14
ENSG00000085999.13	0.160387	ENSG00000156970.13
ENSG00000155304.6	0.160384	ENSG00000186130.5
ENSG00000134216.19	0.160382	ENSG00000239699.1
ENSG00000130227.17	0.160381	ENSG00000175931.13
ENSG00000101204.18	0.16038	ENSG00000162076.13
ENSG00000211836.1	0.16038	ENSG00000211858.1
ENSG00000100151.16	0.16038	ENSG00000265972.6
ENSG00000106009.16	0.160379	ENSG00000146830.11
ENSG00000112659.14	0.160376	ENSG00000198198.17
ENSG00000231208.4	0.160371	ENSG00000241119.2
ENSG00000211947.2	0.160369	ENSG00000239855.1
ENSG00000144395.18	0.160356	ENSG00000185480.12
ENSG00000237552.1	0.160356	ENSG00000249352.4
ENSG00000010932.17	0.160355	ENSG00000143196.5
ENSG00000136824.19	0.160354	ENSG00000140534.14
ENSG00000157538.14	0.160354	ENSG00000159147.18
ENSG00000111247.15	0.160351	ENSG00000198554.12
ENSG00000111530.13	0.160344	ENSG00000112118.20
ENSG00000170476.16	0.160332	ENSG00000173786.17
ENSG00000228135.1	0.160325	ENSG00000237579.3
ENSG00000181788.4	0.160323	ENSG00000182512.5
ENSG00000227097.5	0.160321	ENSG00000232573.1
ENSG00000070182.21	0.160316	ENSG00000087085.16
ENSG00000237806.1	0.16031	ENSG00000250897.2
ENSG00000075218.19	0.160308	ENSG00000165480.16
ENSG00000225573.4	0.160304	ENSG00000233927.5
ENSG00000167768.4	0.1603	ENSG00000171960.12
ENSG00000134697.13	0.160298	ENSG00000166197.17
ENSG00000080345.18	0.160295	ENSG00000103995.14
ENSG00000111364.16	0.160291	ENSG00000171763.20
ENSG00000138092.11	0.160285	ENSG00000142945.13
ENSG00000232722.3	0.160284	ENSG00000269956.2
ENSG00000211890.4	0.16028	ENSG00000241351.3
ENSG00000186160.5	0.160277	ENSG00000186377.8
ENSG00000162399.9	0.160273	ENSG00000235746.1
ENSG00000100991.12	0.160271	ENSG00000214753.4
ENSG00000211854.1	0.160268	ENSG00000211875.1
ENSG00000065618.21	0.160264	ENSG00000138772.13
ENSG00000123213.23	0.160262	ENSG00000160208.13
ENSG00000076003.5	0.16025	ENSG00000103995.14
ENSG00000075218.19	0.160237	ENSG00000111247.15
ENSG00000236311.6	0.160234	ENSG00000278214.1
ENSG00000105708.9	0.160229	ENSG00000134744.14
ENSG00000211668.2	0.160221	ENSG00000211673.2
ENSG00000211844.1	0.16022	ENSG00000211887.2
ENSG00000171060.11	0.160214	ENSG00000237585.1
ENSG00000164169.13	0.160212	ENSG00000232081.1
ENSG00000207988.1	0.160212	ENSG00000266619.1
ENSG00000211746.3	0.160211	ENSG00000237702.2
ENSG00000180644.8	0.160207	ENSG00000181847.12
ENSG00000153107.13	0.160205	ENSG00000170515.14
ENSG00000227128.5	0.160199	ENSG00000258870.1
ENSG00000143627.19	0.160198	ENSG00000183032.12
ENSG00000116685.16	0.160197	ENSG00000137076.21
ENSG00000114346.14	0.160196	ENSG00000186185.14
ENSG00000153767.10	0.16019	ENSG00000167977.9
ENSG00000178999.13	0.160185	ENSG00000198826.11
ENSG00000143006.7	0.160184	ENSG00000232685.5
ENSG00000137216.19	0.160179	ENSG00000162722.9
ENSG00000013306.16	0.160175	ENSG00000155962.13
ENSG00000115514.12	0.160173	ENSG00000137547.9
ENSG00000106327.13	0.160158	ENSG00000116675.16
ENSG00000146918.20	0.160158	ENSG00000176208.9
ENSG00000166793.13	0.160157	ENSG00000188175.10
ENSG00000047597.7	0.160157	ENSG00000205639.12
ENSG00000135940.7	0.160153	ENSG00000277791.5
ENSG00000249439.1	0.160149	ENSG00000251433.1
ENSG00000127184.13	0.160146	ENSG00000162244.12
ENSG00000188095.6	0.160142	ENSG00000249279.6
ENSG00000133561.15	0.160136	ENSG00000133574.10
ENSG00000139734.19	0.160129	ENSG00000146410.12
ENSG00000084734.9	0.160127	ENSG00000235289.1
ENSG00000128951.14	0.160124	ENSG00000153044.10
ENSG00000070761.8	0.160112	ENSG00000130522.6
ENSG00000229910.1	0.160105	ENSG00000231470.1
ENSG00000185479.6	0.160104	ENSG00000186081.12
ENSG00000115993.13	0.160101	ENSG00000198876.13
ENSG00000224094.1	0.160099	ENSG00000229133.1
ENSG00000105373.19	0.160097	ENSG00000130255.13
ENSG00000034510.6	0.160095	ENSG00000143416.21
ENSG00000154122.14	0.160083	ENSG00000249485.1
ENSG00000085840.13	0.160081	ENSG00000166881.10
ENSG00000204437.7	0.160081	ENSG00000232307.1
ENSG00000130755.13	0.160077	ENSG00000169020.10
ENSG00000240412.1	0.160076	ENSG00000264315.1
ENSG00000114767.7	0.160073	ENSG00000166226.13
ENSG00000231253.2	0.160072	ENSG00000243715.1
ENSG00000102401.20	0.160068	ENSG00000198960.11
ENSG00000225226.2	0.160068	ENSG00000226983.3
ENSG00000080345.18	0.160067	ENSG00000095002.15
ENSG00000183822.3	0.160065	ENSG00000271723.5
ENSG00000108106.14	0.160062	ENSG00000162772.17
ENSG00000101082.14	0.160059	ENSG00000138378.19
ENSG00000186090.11	0.160058	ENSG00000219738.2
ENSG00000112312.10	0.160054	ENSG00000198826.11
ENSG00000183249.8	0.160052	ENSG00000258814.2
ENSG00000148840.11	0.160039	ENSG00000163938.17
ENSG00000235690.2	0.160034	ENSG00000274469.2
ENSG00000138658.16	0.160016	ENSG00000183763.9
ENSG00000134452.20	0.160015	ENSG00000134461.16
ENSG00000225169.1	0.160009	ENSG00000241278.1
ENSG00000105669.14	0.160008	ENSG00000149923.14
ENSG00000224650.2	0.159995	ENSG00000241351.3
ENSG00000107789.16	0.159993	ENSG00000196517.13
ENSG00000105675.9	0.159992	ENSG00000174498.14
ENSG00000165244.7	0.159992	ENSG00000198554.12
ENSG00000228146.8	0.159988	ENSG00000249035.7
ENSG00000107185.10	0.159987	ENSG00000137075.18
ENSG00000261348.2	0.159982	ENSG00000266554.2
ENSG00000106635.8	0.159971	ENSG00000139620.13
ENSG00000105669.14	0.159971	ENSG00000181789.14
ENSG00000176635.18	0.159969	ENSG00000227117.6
ENSG00000116586.12	0.159967	ENSG00000177700.6
ENSG00000121316.11	0.159958	ENSG00000172243.18
ENSG00000215124.2	0.159958	ENSG00000233167.1
ENSG00000063854.13	0.159955	ENSG00000111726.13
ENSG00000099783.12	0.159952	ENSG00000161847.14
ENSG00000159339.13	0.159945	ENSG00000204936.10
ENSG00000121552.4	0.159943	ENSG00000143546.10
ENSG00000011451.21	0.159942	ENSG00000085872.15
ENSG00000180150.5	0.159942	ENSG00000215124.2
ENSG00000223904.2	0.159935	ENSG00000234765.1
ENSG00000013561.18	0.159929	ENSG00000104765.16
ENSG00000125356.7	0.159928	ENSG00000172428.11
ENSG00000122224.18	0.15992	ENSG00000169744.13
ENSG00000175329.13	0.15992	ENSG00000268964.3
ENSG00000198406.7	0.159918	ENSG00000241506.1
ENSG00000103550.14	0.159917	ENSG00000120800.5
ENSG00000168497.5	0.159915	ENSG00000198478.8
ENSG00000089692.9	0.159914	ENSG00000111537.5
ENSG00000197587.11	0.159914	ENSG00000266952.2
ENSG00000211862.1	0.159904	ENSG00000211886.1
ENSG00000140481.15	0.159903	ENSG00000225473.1
ENSG00000228159.2	0.159903	ENSG00000255171.7
ENSG00000168078.10	0.159894	ENSG00000184661.14
ENSG00000139620.13	0.159889	ENSG00000184432.11
ENSG00000011275.19	0.159878	ENSG00000128563.13
ENSG00000160703.16	0.159873	ENSG00000175573.7
ENSG00000211855.1	0.159872	ENSG00000211867.1
ENSG00000147679.12	0.159871	ENSG00000229622.1
ENSG00000111796.4	0.159868	ENSG00000180644.8
ENSG00000130255.13	0.159868	ENSG00000198931.11
ENSG00000136149.6	0.159859	ENSG00000220749.4
ENSG00000248184.1	0.15985	ENSG00000250888.1
ENSG00000256661.1	0.15985	ENSG00000259572.7
ENSG00000244247.2	0.159847	ENSG00000257756.6
ENSG00000175329.13	0.159846	ENSG00000223717.1
ENSG00000005812.11	0.159842	ENSG00000105726.17
ENSG00000211859.1	0.159838	ENSG00000211883.1
ENSG00000110148.10	0.159837	ENSG00000217791.4
ENSG00000229638.1	0.159836	ENSG00000242071.3
ENSG00000099795.7	0.159826	ENSG00000141552.18
ENSG00000105732.13	0.159825	ENSG00000106028.11
ENSG00000181524.6	0.159824	ENSG00000214389.2
ENSG00000089195.15	0.159823	ENSG00000134697.13
ENSG00000171060.11	0.159812	ENSG00000172156.4
ENSG00000249367.1	0.159806	ENSG00000258036.2
ENSG00000017797.13	0.159804	ENSG00000196961.13
ENSG00000137970.7	0.159801	ENSG00000220842.6
ENSG00000230645.2	0.1598	ENSG00000232650.6
ENSG00000079557.5	0.159799	ENSG00000214819.2
ENSG00000137970.7	0.159798	ENSG00000178464.6
ENSG00000224514.3	0.159794	ENSG00000234777.3
ENSG00000092470.12	0.159788	ENSG00000128951.14
ENSG00000214914.3	0.159788	ENSG00000238103.4
ENSG00000108107.15	0.159784	ENSG00000169100.14
ENSG00000093009.11	0.159778	ENSG00000165244.7
ENSG00000211965.4	0.159777	ENSG00000244437.1
ENSG00000101198.15	0.159774	ENSG00000219073.8
ENSG00000143507.18	0.159771	ENSG00000162772.17
ENSG00000124103.10	0.159767	ENSG00000213714.1
ENSG00000131747.15	0.159766	ENSG00000171848.16
ENSG00000239539.1	0.159765	ENSG00000256852.1
ENSG00000224445.3	0.159747	ENSG00000248371.5
ENSG00000072571.20	0.159738	ENSG00000121152.10
ENSG00000187889.13	0.159736	ENSG00000236982.1
ENSG00000151033.10	0.159736	ENSG00000261348.2
ENSG00000211856.1	0.159732	ENSG00000211873.1
ENSG00000183747.12	0.159728	ENSG00000187889.13
ENSG00000130204.13	0.159725	ENSG00000170515.14
ENSG00000211834.1	0.159725	ENSG00000211843.1
ENSG00000099804.9	0.159723	ENSG00000119636.16
ENSG00000108774.15	0.159722	ENSG00000176340.4
ENSG00000148572.16	0.159721	ENSG00000164117.14
ENSG00000141295.14	0.15972	ENSG00000186020.13
ENSG00000108878.5	0.159714	ENSG00000234060.1
ENSG00000100065.15	0.159707	ENSG00000106511.6
ENSG00000112984.12	0.159704	ENSG00000165304.8
ENSG00000211858.1	0.159701	ENSG00000211867.1
ENSG00000167863.12	0.159699	ENSG00000174917.9
ENSG00000205871.5	0.159697	ENSG00000250182.3
ENSG00000032219.19	0.159694	ENSG00000100485.12
ENSG00000108602.18	0.159691	ENSG00000189320.9
ENSG00000211663.2	0.159689	ENSG00000278196.3
ENSG00000113368.12	0.159688	ENSG00000146670.10
ENSG00000101890.5	0.159687	ENSG00000146926.11
ENSG00000234277.3	0.159687	ENSG00000235470.5
ENSG00000167671.12	0.159682	ENSG00000170315.14
ENSG00000088812.18	0.159671	ENSG00000117408.11
ENSG00000111445.14	0.159671	ENSG00000156876.10
ENSG00000175329.13	0.159669	ENSG00000261319.1
ENSG00000188175.10	0.159667	ENSG00000215811.6
ENSG00000257057.3	0.159666	ENSG00000266992.1
ENSG00000136522.14	0.159663	ENSG00000143977.14
ENSG00000169877.10	0.159663	ENSG00000184792.16
ENSG00000090061.17	0.159662	ENSG00000241913.1
ENSG00000189377.9	0.15966	ENSG00000223896.2
ENSG00000037897.17	0.159658	ENSG00000110104.13
ENSG00000111206.13	0.159658	ENSG00000149503.13
ENSG00000005961.19	0.159651	ENSG00000088726.16
ENSG00000225944.1	0.159651	ENSG00000227860.1
ENSG00000256925.3	0.159648	ENSG00000267909.3
ENSG00000237111.1	0.15964	ENSG00000264781.1
ENSG00000224094.1	0.159632	ENSG00000241081.1
ENSG00000092201.10	0.159622	ENSG00000134001.15
ENSG00000242741.2	0.159619	ENSG00000249160.4
ENSG00000105447.13	0.159613	ENSG00000135316.19
ENSG00000254496.1	0.159611	ENSG00000271620.1
ENSG00000234277.3	0.159606	ENSG00000254299.3
ENSG00000115993.13	0.159602	ENSG00000168785.8
ENSG00000178075.20	0.1596	ENSG00000240375.1
ENSG00000249614.2	0.159599	ENSG00000258994.1
ENSG00000143416.21	0.159597	ENSG00000171960.12
ENSG00000138326.21	0.159597	ENSG00000172809.13
ENSG00000166848.7	0.159596	ENSG00000198876.13
ENSG00000229457.1	0.159596	ENSG00000277527.2
ENSG00000083814.13	0.159595	ENSG00000197566.10
ENSG00000230109.1	0.159594	ENSG00000241098.1
ENSG00000241098.1	0.159594	ENSG00000250888.1
ENSG00000224933.2	0.159594	ENSG00000253580.1
ENSG00000226059.2	0.159594	ENSG00000268058.1
ENSG00000105610.6	0.15959	ENSG00000205639.12
ENSG00000227947.2	0.159589	ENSG00000234548.7
ENSG00000214288.4	0.159583	ENSG00000251223.1
ENSG00000085840.13	0.159579	ENSG00000116830.12
ENSG00000067334.14	0.159579	ENSG00000139620.13
ENSG00000091651.9	0.159579	ENSG00000148229.13
ENSG00000138161.14	0.159576	ENSG00000213185.7
ENSG00000105640.13	0.159574	ENSG00000130255.13
ENSG00000166183.16	0.15957	ENSG00000187658.7
ENSG00000233873.1	0.159568	ENSG00000234498.3
ENSG00000169084.15	0.159557	ENSG00000223571.6
ENSG00000226695.1	0.159556	ENSG00000235289.1
ENSG00000133069.17	0.159556	ENSG00000236320.4
ENSG00000222255.1	0.15955	ENSG00000222932.1
ENSG00000104765.16	0.159546	ENSG00000162722.9
ENSG00000211841.1	0.159546	ENSG00000211877.1
ENSG00000164252.13	0.159542	ENSG00000165660.8
ENSG00000005961.19	0.159539	ENSG00000101162.4
ENSG00000127564.17	0.159531	ENSG00000165304.8
ENSG00000186160.5	0.15953	ENSG00000187658.7
ENSG00000114030.13	0.159529	ENSG00000184432.11
ENSG00000228131.1	0.159528	ENSG00000236170.1
ENSG00000162385.11	0.159527	ENSG00000170860.4
ENSG00000225226.2	0.159517	ENSG00000229621.2
ENSG00000100297.16	0.159512	ENSG00000149636.16
ENSG00000211858.1	0.159511	ENSG00000211880.1
ENSG00000211895.5	0.159505	ENSG00000244437.1
ENSG00000144034.16	0.159503	ENSG00000173660.12
ENSG00000147536.12	0.159502	ENSG00000188312.14
ENSG00000130675.15	0.1595	ENSG00000188095.6
ENSG00000173826.15	0.159498	ENSG00000248464.1
ENSG00000187481.2	0.159496	ENSG00000215231.8
ENSG00000149182.15	0.159495	ENSG00000163930.10
ENSG00000211850.1	0.159487	ENSG00000248366.1
ENSG00000065183.16	0.159485	ENSG00000125454.12
ENSG00000131738.11	0.159475	ENSG00000213921.8
ENSG00000170180.22	0.15947	ENSG00000206172.8
ENSG00000112855.17	0.159462	ENSG00000180257.14
ENSG00000110448.11	0.159459	ENSG00000160185.15
ENSG00000211666.2	0.159453	ENSG00000211943.2
ENSG00000136718.10	0.159452	ENSG00000167721.11
ENSG00000113742.14	0.159448	ENSG00000117394.24
ENSG00000222030.1	0.159445	ENSG00000232790.3
ENSG00000097046.13	0.159441	ENSG00000149636.16
ENSG00000122966.17	0.159434	ENSG00000183763.9
ENSG00000144395.18	0.159434	ENSG00000183856.11
ENSG00000111339.12	0.159432	ENSG00000204010.3
ENSG00000132432.14	0.15943	ENSG00000189043.10
ENSG00000211841.1	0.15943	ENSG00000211869.1
ENSG00000225179.2	0.159426	ENSG00000227947.2
ENSG00000099804.9	0.159423	ENSG00000162722.9
ENSG00000095002.15	0.159419	ENSG00000112118.20
ENSG00000146833.16	0.159412	ENSG00000160993.4
ENSG00000110060.9	0.159407	ENSG00000124279.12
ENSG00000164045.12	0.159404	ENSG00000178295.15
ENSG00000136929.13	0.1594	ENSG00000196188.12
ENSG00000162772.17	0.159399	ENSG00000261326.4
ENSG00000225630.1	0.159399	ENSG00000262902.1
ENSG00000224933.2	0.159396	ENSG00000256852.1
ENSG00000132530.17	0.159395	ENSG00000160932.11
ENSG00000131174.7	0.159395	ENSG00000189043.10
ENSG00000154917.11	0.159392	ENSG00000244703.3
ENSG00000164010.15	0.159383	ENSG00000175449.14
ENSG00000248548.1	0.15938	ENSG00000251223.1
ENSG00000105447.13	0.159379	ENSG00000173992.9
ENSG00000047597.7	0.159373	ENSG00000100558.9
ENSG00000125999.11	0.159373	ENSG00000227659.1
ENSG00000093009.11	0.159372	ENSG00000183684.8
ENSG00000211662.2	0.159371	ENSG00000211666.2
ENSG00000175329.13	0.159366	ENSG00000265934.1
ENSG00000140534.14	0.159363	ENSG00000178295.15
ENSG00000171552.14	0.159363	ENSG00000181788.4
ENSG00000164122.9	0.159357	ENSG00000265934.1
ENSG00000196943.14	0.159355	ENSG00000213906.10
ENSG00000126457.22	0.15935	ENSG00000179115.11
ENSG00000144771.8	0.15935	ENSG00000224711.2
ENSG00000188674.11	0.159349	ENSG00000216588.9
ENSG00000136149.6	0.159345	ENSG00000233873.1
ENSG00000089289.16	0.159342	ENSG00000188917.15
ENSG00000115514.12	0.15934	ENSG00000204370.13
ENSG00000012223.13	0.15934	ENSG00000239839.7
ENSG00000092853.14	0.159339	ENSG00000132780.17
ENSG00000237380.7	0.159337	ENSG00000285294.1
ENSG00000235202.2	0.159336	ENSG00000248184.1
ENSG00000135521.9	0.159331	ENSG00000160445.11
ENSG00000197408.10	0.159327	ENSG00000231163.6
ENSG00000104805.16	0.159322	ENSG00000105701.16
ENSG00000035499.13	0.159322	ENSG00000186185.14
ENSG00000137310.12	0.15932	ENSG00000162073.14
ENSG00000214819.2	0.159319	ENSG00000231009.1
ENSG00000071539.14	0.159314	ENSG00000146918.20
ENSG00000071243.16	0.159311	ENSG00000151239.14
ENSG00000188582.10	0.159309	ENSG00000198336.9
ENSG00000134057.15	0.1593	ENSG00000135476.12
ENSG00000211625.2	0.159287	ENSG00000211651.3
ENSG00000164488.12	0.159284	ENSG00000170454.6
ENSG00000138735.16	0.159283	ENSG00000168497.5
ENSG00000085840.13	0.15928	ENSG00000134690.11
ENSG00000104537.17	0.159274	ENSG00000232715.1
ENSG00000143228.13	0.159272	ENSG00000154839.10
ENSG00000087085.16	0.15927	ENSG00000129244.9
ENSG00000143546.10	0.15927	ENSG00000197561.7
ENSG00000119950.21	0.159268	ENSG00000147454.14
ENSG00000182533.7	0.159258	ENSG00000256134.1
ENSG00000153767.10	0.159256	ENSG00000173933.21
ENSG00000164556.7	0.159251	ENSG00000206675.1
ENSG00000211863.1	0.15925	ENSG00000211876.1
ENSG00000136149.6	0.159249	ENSG00000228929.1
ENSG00000121104.8	0.159228	ENSG00000136908.18
ENSG00000010404.18	0.159228	ENSG00000177875.5
ENSG00000137198.10	0.159228	ENSG00000182512.5
ENSG00000215162.2	0.159228	ENSG00000224329.2
ENSG00000148153.14	0.159223	ENSG00000164252.13
ENSG00000235470.5	0.15922	ENSG00000274469.2
ENSG00000108107.15	0.159219	ENSG00000179085.8
ENSG00000094804.12	0.159216	ENSG00000100162.15
ENSG00000111445.14	0.159216	ENSG00000183856.11
ENSG00000211887.2	0.159213	ENSG00000277734.8
ENSG00000221325.1	0.159212	ENSG00000231697.3
ENSG00000127564.17	0.1592	ENSG00000136824.19
ENSG00000084070.12	0.1592	ENSG00000152463.15
ENSG00000129315.11	0.1592	ENSG00000184047.20
ENSG00000211890.4	0.1592	ENSG00000239855.1
ENSG00000200665.1	0.159199	ENSG00000206935.1
ENSG00000175329.13	0.159199	ENSG00000228020.2
ENSG00000139734.19	0.159198	ENSG00000203760.9
ENSG00000010030.14	0.159196	ENSG00000100911.16
ENSG00000237159.6	0.159188	ENSG00000250372.1
ENSG00000234766.2	0.159187	ENSG00000280081.4
ENSG00000156587.16	0.159173	ENSG00000240065.8
ENSG00000116824.5	0.159171	ENSG00000198851.10
ENSG00000228127.3	0.159156	ENSG00000250888.1
ENSG00000227964.1	0.159147	ENSG00000237523.2
ENSG00000094804.12	0.159143	ENSG00000109805.10
ENSG00000249279.6	0.159143	ENSG00000280081.4
ENSG00000234548.7	0.159142	ENSG00000249352.4
ENSG00000140988.16	0.15914	ENSG00000189343.7
ENSG00000164010.15	0.159136	ENSG00000182512.5
ENSG00000123374.11	0.159135	ENSG00000143476.18
ENSG00000145386.11	0.15913	ENSG00000173207.13
ENSG00000267779.7	0.15913	ENSG00000278214.1
ENSG00000180644.8	0.159107	ENSG00000181036.14
ENSG00000211787.1	0.159104	ENSG00000211788.2
ENSG00000103356.18	0.159103	ENSG00000120800.5
ENSG00000107789.16	0.159102	ENSG00000197993.9
ENSG00000070182.21	0.159094	ENSG00000162722.9
ENSG00000111602.12	0.159093	ENSG00000121152.10
ENSG00000106327.13	0.159093	ENSG00000164010.15
ENSG00000275356.5	0.159092	ENSG00000283324.1
ENSG00000115944.15	0.159088	ENSG00000170889.14
ENSG00000205835.9	0.159088	ENSG00000254496.1
ENSG00000101361.17	0.159087	ENSG00000148840.11
ENSG00000154478.4	0.159087	ENSG00000250787.1
ENSG00000047597.7	0.159083	ENSG00000147454.14
ENSG00000206650.1	0.159082	ENSG00000244134.1
ENSG00000215881.3	0.15908	ENSG00000229537.7
ENSG00000242104.5	0.159077	ENSG00000249279.6
ENSG00000221200.1	0.159076	ENSG00000231839.1
ENSG00000166183.16	0.159069	ENSG00000203601.3
ENSG00000156509.14	0.159068	ENSG00000163808.17
ENSG00000140988.16	0.159067	ENSG00000171490.13
ENSG00000085840.13	0.159066	ENSG00000185480.12
ENSG00000179460.5	0.159063	ENSG00000226059.2
ENSG00000250888.1	0.159051	ENSG00000256077.5
ENSG00000167459.17	0.15905	ENSG00000188674.11
ENSG00000150867.14	0.159047	ENSG00000158828.8
ENSG00000131470.15	0.159045	ENSG00000164045.12
ENSG00000164107.9	0.159044	ENSG00000214819.2
ENSG00000158578.21	0.159043	ENSG00000162366.8
ENSG00000126267.11	0.159043	ENSG00000198937.9
ENSG00000011426.11	0.159033	ENSG00000176208.9
ENSG00000146918.20	0.159032	ENSG00000173207.13
ENSG00000132471.12	0.159032	ENSG00000184481.17
ENSG00000106993.12	0.15903	ENSG00000107371.14
ENSG00000214389.2	0.159027	ENSG00000228929.1
ENSG00000096060.15	0.159024	ENSG00000100100.13
ENSG00000120539.15	0.159024	ENSG00000143476.18
ENSG00000187791.13	0.159018	ENSG00000230223.8
ENSG00000196517.13	0.159014	ENSG00000230002.3
ENSG00000111665.12	0.159012	ENSG00000171320.15
ENSG00000197993.9	0.159012	ENSG00000198959.12
ENSG00000235746.1	0.159004	ENSG00000256614.1
ENSG00000242741.2	0.158999	ENSG00000278214.1
ENSG00000051180.17	0.158997	ENSG00000076003.5
ENSG00000206142.9	0.158995	ENSG00000227233.1
ENSG00000094804.12	0.158991	ENSG00000164109.14
ENSG00000213787.3	0.158987	ENSG00000237556.1
ENSG00000071082.11	0.158984	ENSG00000136149.6
ENSG00000233497.4	0.158984	ENSG00000270793.1
ENSG00000158050.5	0.158979	ENSG00000173334.4
ENSG00000232385.2	0.158979	ENSG00000243964.1
ENSG00000224851.2	0.158975	ENSG00000226317.3
ENSG00000233662.1	0.15897	ENSG00000243316.7
ENSG00000146670.10	0.158968	ENSG00000178295.15
ENSG00000234984.1	0.15896	ENSG00000235289.1
ENSG00000119636.16	0.158956	ENSG00000145354.12
ENSG00000235202.2	0.158943	ENSG00000253428.1
ENSG00000164483.17	0.158942	ENSG00000197057.10
ENSG00000115641.19	0.158941	ENSG00000154917.11
ENSG00000171320.15	0.158941	ENSG00000178999.13
ENSG00000214324.5	0.158937	ENSG00000249407.1
ENSG00000136982.6	0.158923	ENSG00000143476.18
ENSG00000137494.14	0.158921	ENSG00000196659.10
ENSG00000154007.7	0.158918	ENSG00000249367.1
ENSG00000090263.16	0.158915	ENSG00000156467.10
ENSG00000184601.11	0.158915	ENSG00000285294.1
ENSG00000231814.3	0.158913	ENSG00000267779.7
ENSG00000088053.11	0.158909	ENSG00000160439.16
ENSG00000134001.15	0.158909	ENSG00000178381.12
ENSG00000145907.16	0.158907	ENSG00000189091.13
ENSG00000251271.3	0.158906	ENSG00000256061.7
ENSG00000163499.12	0.158905	ENSG00000226053.1
ENSG00000134222.16	0.158904	ENSG00000138160.7
ENSG00000211841.1	0.158902	ENSG00000211882.1
ENSG00000226695.1	0.158896	ENSG00000267332.1
ENSG00000105372.8	0.158891	ENSG00000161547.17
ENSG00000082146.13	0.158886	ENSG00000108309.14
ENSG00000130560.9	0.158886	ENSG00000197993.9
ENSG00000009954.11	0.158876	ENSG00000049541.11
ENSG00000100142.16	0.158876	ENSG00000105401.9
ENSG00000106608.17	0.15887	ENSG00000132153.15
ENSG00000207821.1	0.158866	ENSG00000248643.5
ENSG00000211941.3	0.158861	ENSG00000211943.2
ENSG00000171847.11	0.158855	ENSG00000215241.4
ENSG00000211871.1	0.158848	ENSG00000276699.1
ENSG00000146918.20	0.158847	ENSG00000171320.15
ENSG00000225226.2	0.158845	ENSG00000241383.2
ENSG00000228929.1	0.158843	ENSG00000234782.3
ENSG00000124207.17	0.158842	ENSG00000136518.17
ENSG00000136448.13	0.158841	ENSG00000147679.12
ENSG00000156802.13	0.158838	ENSG00000168496.4
ENSG00000176194.18	0.158836	ENSG00000188316.15
ENSG00000113262.16	0.158834	ENSG00000125999.11
ENSG00000011275.19	0.158828	ENSG00000198089.16
ENSG00000141469.18	0.158824	ENSG00000196517.13
ENSG00000153107.13	0.158823	ENSG00000164163.11
ENSG00000214794.4	0.158818	ENSG00000250827.1
ENSG00000251957.1	0.158811	ENSG00000270296.1
ENSG00000156639.12	0.158808	ENSG00000196821.10
ENSG00000122952.17	0.158802	ENSG00000134222.16
ENSG00000134539.17	0.158802	ENSG00000138378.19
ENSG00000226695.1	0.158801	ENSG00000230573.1
ENSG00000229622.1	0.158795	ENSG00000279078.1
ENSG00000145780.8	0.158789	ENSG00000172007.7
ENSG00000138182.15	0.158786	ENSG00000184661.14
ENSG00000143476.18	0.158781	ENSG00000171848.16
ENSG00000014919.13	0.158779	ENSG00000163481.8
ENSG00000158042.9	0.158779	ENSG00000184857.8
ENSG00000078699.22	0.158773	ENSG00000214078.13
ENSG00000239539.1	0.158773	ENSG00000249439.1
ENSG00000182533.7	0.158772	ENSG00000231749.3
ENSG00000226917.6	0.158768	ENSG00000227947.2
ENSG00000121152.10	0.158765	ENSG00000164109.14
ENSG00000123349.15	0.158764	ENSG00000165502.7
ENSG00000109805.10	0.158755	ENSG00000138658.16
ENSG00000224631.4	0.158755	ENSG00000242071.3
ENSG00000172331.12	0.158746	ENSG00000238269.9
ENSG00000154174.8	0.158744	ENSG00000196365.12
ENSG00000178988.11	0.15874	ENSG00000186222.5
ENSG00000211842.1	0.15874	ENSG00000211848.1
ENSG00000187889.13	0.158737	ENSG00000239539.1
ENSG00000249279.6	0.158729	ENSG00000250921.2
ENSG00000237579.3	0.158722	ENSG00000259841.6
ENSG00000172167.8	0.158713	ENSG00000176225.15
ENSG00000108774.15	0.15871	ENSG00000111775.3
ENSG00000123416.15	0.15871	ENSG00000168411.14
ENSG00000041357.16	0.158708	ENSG00000105171.10
ENSG00000189433.7	0.158707	ENSG00000260458.3
ENSG00000100557.10	0.158704	ENSG00000237159.6
ENSG00000125652.8	0.1587	ENSG00000213741.11
ENSG00000004897.12	0.158696	ENSG00000119899.13
ENSG00000052802.13	0.158695	ENSG00000181004.10
ENSG00000130560.9	0.158694	ENSG00000164010.15
ENSG00000229578.3	0.158694	ENSG00000236607.3
ENSG00000070761.8	0.158691	ENSG00000106366.9
ENSG00000151725.12	0.158689	ENSG00000176890.16
ENSG00000073331.18	0.158689	ENSG00000251441.3
ENSG00000164488.12	0.158689	ENSG00000285294.1
ENSG00000157450.16	0.158688	ENSG00000196152.10
ENSG00000205871.5	0.158687	ENSG00000245205.3
ENSG00000182533.7	0.158682	ENSG00000205549.10
ENSG00000160445.11	0.158677	ENSG00000198959.12
ENSG00000211935.3	0.158676	ENSG00000276775.1
ENSG00000149313.11	0.158673	ENSG00000154174.8
ENSG00000211649.3	0.158672	ENSG00000211650.2
ENSG00000100450.13	0.158669	ENSG00000164483.17
ENSG00000131931.8	0.158664	ENSG00000185728.17
ENSG00000115221.12	0.15866	ENSG00000273032.3
ENSG00000152082.15	0.158655	ENSG00000173272.16
ENSG00000224514.3	0.158643	ENSG00000234300.1
ENSG00000282133.1	0.158637	ENSG00000282780.1
ENSG00000211855.1	0.158635	ENSG00000211887.2
ENSG00000172421.10	0.158633	ENSG00000178171.11
ENSG00000121152.10	0.158627	ENSG00000138182.15
ENSG00000250814.3	0.158619	ENSG00000261082.1
ENSG00000124207.17	0.158612	ENSG00000149636.16
ENSG00000185787.15	0.158606	ENSG00000278311.5
ENSG00000004848.8	0.1586	ENSG00000146926.11
ENSG00000253953.3	0.158599	ENSG00000254245.3
ENSG00000094755.17	0.158598	ENSG00000198074.10
ENSG00000152455.16	0.158597	ENSG00000167325.15
ENSG00000171861.11	0.15859	ENSG00000177370.5
ENSG00000134248.14	0.158581	ENSG00000230002.3
ENSG00000149313.11	0.158578	ENSG00000172466.16
ENSG00000006712.15	0.158578	ENSG00000182481.10
ENSG00000211847.1	0.158577	ENSG00000211875.1
ENSG00000211896.7	0.158575	ENSG00000244437.1
ENSG00000086506.3	0.158571	ENSG00000133069.17
ENSG00000120942.14	0.158571	ENSG00000179886.6
ENSG00000211653.2	0.158571	ENSG00000211668.2
ENSG00000118181.11	0.15857	ENSG00000127184.13
ENSG00000222030.1	0.158568	ENSG00000261348.2
ENSG00000249767.1	0.158564	ENSG00000282511.1
ENSG00000163808.17	0.15856	ENSG00000168078.10
ENSG00000228882.1	0.158555	ENSG00000233771.2
ENSG00000124107.5	0.158554	ENSG00000124469.12
ENSG00000013306.16	0.158554	ENSG00000137216.19
ENSG00000160285.15	0.158553	ENSG00000215424.10
ENSG00000223904.2	0.158548	ENSG00000235892.1
ENSG00000133742.14	0.15854	ENSG00000181856.15
ENSG00000226056.1	0.158538	ENSG00000229954.1
ENSG00000127743.6	0.158529	ENSG00000171060.11
ENSG00000173335.5	0.158521	ENSG00000256614.1
ENSG00000181927.4	0.158518	ENSG00000183249.8
ENSG00000171643.14	0.158514	ENSG00000252684.1
ENSG00000147536.12	0.158506	ENSG00000149636.16
ENSG00000071082.11	0.158505	ENSG00000147403.18
ENSG00000148411.8	0.158497	ENSG00000197249.14
ENSG00000230645.2	0.158496	ENSG00000234308.3
ENSG00000147548.17	0.158495	ENSG00000183309.12
ENSG00000112984.12	0.158493	ENSG00000171848.16
ENSG00000231009.1	0.158493	ENSG00000254146.1
ENSG00000065183.16	0.158492	ENSG00000160214.13
ENSG00000128383.13	0.158492	ENSG00000235568.7
ENSG00000110887.8	0.158492	ENSG00000251433.1
ENSG00000204010.3	0.158488	ENSG00000236320.4
ENSG00000104408.11	0.158483	ENSG00000149100.13
ENSG00000233079.3	0.158478	ENSG00000260019.2
ENSG00000111247.15	0.158458	ENSG00000130816.17
ENSG00000164587.13	0.158454	ENSG00000166441.13
ENSG00000068796.19	0.158453	ENSG00000135241.17
ENSG00000211592.8	0.158451	ENSG00000241755.1
ENSG00000257164.5	0.15845	ENSG00000261082.1
ENSG00000167513.9	0.158447	ENSG00000171848.16
ENSG00000118246.14	0.158441	ENSG00000167112.10
ENSG00000007520.4	0.158437	ENSG00000103266.11
ENSG00000163499.12	0.158437	ENSG00000213568.4
ENSG00000211845.1	0.158434	ENSG00000211873.1
ENSG00000158825.6	0.158433	ENSG00000186431.19
ENSG00000100297.16	0.15843	ENSG00000127586.17
ENSG00000250921.2	0.158426	ENSG00000271850.2
ENSG00000145692.15	0.158423	ENSG00000283247.2
ENSG00000166046.11	0.158418	ENSG00000181788.4
ENSG00000112212.12	0.158417	ENSG00000166793.13
ENSG00000111880.16	0.158417	ENSG00000196455.8
ENSG00000105011.9	0.158416	ENSG00000111247.15
ENSG00000226555.1	0.158416	ENSG00000277438.1
ENSG00000213762.12	0.15841	ENSG00000213799.13
ENSG00000090013.11	0.158407	ENSG00000162366.8
ENSG00000201294.1	0.158406	ENSG00000213180.4
ENSG00000146918.20	0.158397	ENSG00000163781.14
ENSG00000173193.15	0.158395	ENSG00000177409.12
ENSG00000153767.10	0.158395	ENSG00000186666.6
ENSG00000167671.12	0.158387	ENSG00000181788.4
ENSG00000173467.9	0.158381	ENSG00000238284.2
ENSG00000211831.2	0.158376	ENSG00000211838.1
ENSG00000099804.9	0.158364	ENSG00000147454.14
ENSG00000037897.17	0.158363	ENSG00000163938.17
ENSG00000118976.5	0.158362	ENSG00000226049.3
ENSG00000227347.1	0.158356	ENSG00000243547.1
ENSG00000127423.11	0.158352	ENSG00000142731.11
ENSG00000211648.2	0.15835	ENSG00000211666.2
ENSG00000123485.12	0.158346	ENSG00000146918.20
ENSG00000115993.13	0.158333	ENSG00000136842.14
ENSG00000124098.10	0.158332	ENSG00000136929.13
ENSG00000101412.13	0.158329	ENSG00000162062.15
ENSG00000136960.13	0.158324	ENSG00000253495.1
ENSG00000073536.18	0.158323	ENSG00000104689.10
ENSG00000125740.14	0.158323	ENSG00000130522.6
ENSG00000105701.16	0.158319	ENSG00000119950.21
ENSG00000154920.15	0.158316	ENSG00000183763.9
ENSG00000254486.1	0.158314	ENSG00000271850.2
ENSG00000117650.13	0.158307	ENSG00000129810.15
ENSG00000094804.12	0.158305	ENSG00000136982.6
ENSG00000139734.19	0.158304	ENSG00000159259.8
ENSG00000226443.3	0.158302	ENSG00000231373.1
ENSG00000105675.9	0.158299	ENSG00000238087.3
ENSG00000224094.1	0.158298	ENSG00000225573.4
ENSG00000113763.12	0.158298	ENSG00000236311.6
ENSG00000225999.1	0.15829	ENSG00000261316.1
ENSG00000250814.3	0.158289	ENSG00000259783.6
ENSG00000221200.1	0.158287	ENSG00000248572.6
ENSG00000140287.11	0.158286	ENSG00000169224.13
ENSG00000226555.1	0.158282	ENSG00000229236.3
ENSG00000124207.17	0.158276	ENSG00000198826.11
ENSG00000140534.14	0.158272	ENSG00000198056.15
ENSG00000100162.15	0.158268	ENSG00000111445.14
ENSG00000153767.10	0.158268	ENSG00000185085.2
ENSG00000172482.5	0.158267	ENSG00000205634.7
ENSG00000111247.15	0.158265	ENSG00000171848.16
ENSG00000230645.2	0.158262	ENSG00000254930.1
ENSG00000181610.13	0.158261	ENSG00000277791.5
ENSG00000068489.13	0.158259	ENSG00000149503.13
ENSG00000153044.10	0.158257	ENSG00000176890.16
ENSG00000138180.16	0.158255	ENSG00000146670.10
ENSG00000051180.17	0.158251	ENSG00000112742.10
ENSG00000154727.11	0.158246	ENSG00000205758.12
ENSG00000211943.2	0.158234	ENSG00000278196.3
ENSG00000226525.5	0.158233	ENSG00000228929.1
ENSG00000219722.1	0.158232	ENSG00000239200.1
ENSG00000105011.9	0.158231	ENSG00000146918.20
ENSG00000115694.15	0.15823	ENSG00000197226.13
ENSG00000171241.9	0.158228	ENSG00000172331.12
ENSG00000123545.6	0.158226	ENSG00000197498.13
ENSG00000133742.14	0.158224	ENSG00000162366.8
ENSG00000115896.16	0.158223	ENSG00000135960.10
ENSG00000127564.17	0.15822	ENSG00000134690.11
ENSG00000142945.13	0.15822	ENSG00000168496.4
ENSG00000125454.12	0.158218	ENSG00000141543.12
ENSG00000248131.6	0.158218	ENSG00000250223.1
ENSG00000182544.9	0.158217	ENSG00000240322.3
ENSG00000138658.16	0.158215	ENSG00000164087.8
ENSG00000207233.1	0.158215	ENSG00000212135.1
ENSG00000146830.11	0.158211	ENSG00000182087.14
ENSG00000235967.1	0.158211	ENSG00000257636.6
ENSG00000131469.15	0.15821	ENSG00000136942.15
ENSG00000253580.1	0.158206	ENSG00000261319.1
ENSG00000093009.11	0.158205	ENSG00000176890.16
ENSG00000108179.14	0.158202	ENSG00000197451.12
ENSG00000164252.13	0.158202	ENSG00000214078.13
ENSG00000116288.13	0.158198	ENSG00000167863.12
ENSG00000065328.17	0.158196	ENSG00000111206.13
ENSG00000154102.11	0.158195	ENSG00000283416.1
ENSG00000169908.12	0.15819	ENSG00000179776.19
ENSG00000152455.16	0.158189	ENSG00000198554.12
ENSG00000116824.5	0.158183	ENSG00000160654.11
ENSG00000063854.13	0.158172	ENSG00000170315.14
ENSG00000011600.12	0.15817	ENSG00000106565.18
ENSG00000181524.6	0.158168	ENSG00000219451.3
ENSG00000085840.13	0.158167	ENSG00000142731.11
ENSG00000147548.17	0.158167	ENSG00000170145.5
ENSG00000135638.14	0.158166	ENSG00000178645.13
ENSG00000037241.7	0.158151	ENSG00000150779.12
ENSG00000211863.1	0.15815	ENSG00000211884.1
ENSG00000159261.12	0.158148	ENSG00000231532.6
ENSG00000187889.13	0.158138	ENSG00000237159.6
ENSG00000230645.2	0.158131	ENSG00000250930.5
ENSG00000102010.15	0.158127	ENSG00000148346.12
ENSG00000106635.8	0.158126	ENSG00000113734.18
ENSG00000198420.10	0.158125	ENSG00000223459.6
ENSG00000182512.5	0.158121	ENSG00000238269.9
ENSG00000097046.13	0.158102	ENSG00000111445.14
ENSG00000130589.16	0.158098	ENSG00000187608.10
ENSG00000146729.10	0.158096	ENSG00000158604.15
ENSG00000164919.11	0.158096	ENSG00000176340.4
ENSG00000111247.15	0.158093	ENSG00000168496.4
ENSG00000117560.8	0.158091	ENSG00000275302.2
ENSG00000118689.15	0.158086	ENSG00000166046.11
ENSG00000158825.6	0.158082	ENSG00000160883.11
ENSG00000225972.1	0.158081	ENSG00000237973.1
ENSG00000211962.2	0.158078	ENSG00000244437.1
ENSG00000112118.20	0.158072	ENSG00000162062.15
ENSG00000077238.14	0.158065	ENSG00000169189.17
ENSG00000172428.11	0.158055	ENSG00000187051.9
ENSG00000076382.17	0.158043	ENSG00000129173.13
ENSG00000221325.1	0.158043	ENSG00000227773.1
ENSG00000164366.4	0.158042	ENSG00000165832.6
ENSG00000232560.7	0.158041	ENSG00000237579.3
ENSG00000224851.2	0.15804	ENSG00000230584.1
ENSG00000244383.2	0.158035	ENSG00000250133.2
ENSG00000231031.6	0.158031	ENSG00000278214.1
ENSG00000108602.18	0.158029	ENSG00000189182.10
ENSG00000067334.14	0.158028	ENSG00000151239.14
ENSG00000130711.5	0.158028	ENSG00000204460.3
ENSG00000226101.2	0.158022	ENSG00000232560.7
ENSG00000226059.2	0.158021	ENSG00000238059.1
ENSG00000104147.9	0.158013	ENSG00000185480.12
ENSG00000183943.6	0.158009	ENSG00000280969.2
ENSG00000051180.17	0.158003	ENSG00000184445.12
ENSG00000166793.13	0.158003	ENSG00000204010.3
ENSG00000120563.10	0.158	ENSG00000234777.3
ENSG00000259944.1	0.157999	ENSG00000264315.1
ENSG00000156876.10	0.157992	ENSG00000173207.13
ENSG00000196205.8	0.157984	ENSG00000232472.1
ENSG00000132780.17	0.157977	ENSG00000156802.13
ENSG00000227543.5	0.157974	ENSG00000237054.9
ENSG00000106648.14	0.157972	ENSG00000232885.2
ENSG00000198612.11	0.157967	ENSG00000239306.5
ENSG00000119636.16	0.157954	ENSG00000136819.15
ENSG00000012504.15	0.157953	ENSG00000229457.1
ENSG00000239200.1	0.157953	ENSG00000252057.2
ENSG00000229175.2	0.157952	ENSG00000253314.7
ENSG00000205871.5	0.157951	ENSG00000223803.1
ENSG00000238042.5	0.157947	ENSG00000249160.4
ENSG00000140451.13	0.157942	ENSG00000186185.14
ENSG00000159259.8	0.157937	ENSG00000183856.11
ENSG00000011275.19	0.157929	ENSG00000142655.13
ENSG00000143520.6	0.157929	ENSG00000205420.11
ENSG00000237799.2	0.157929	ENSG00000261520.5
ENSG00000111445.14	0.157929	ENSG00000281344.1
ENSG00000182533.7	0.157926	ENSG00000228740.3
ENSG00000100065.15	0.157925	ENSG00000159261.12
ENSG00000172487.4	0.157925	ENSG00000278143.1
ENSG00000109805.10	0.157923	ENSG00000140451.13
ENSG00000151033.10	0.157923	ENSG00000258487.2
ENSG00000101425.14	0.157922	ENSG00000204936.10
ENSG00000156467.10	0.157918	ENSG00000174917.9
ENSG00000086232.13	0.157917	ENSG00000132471.12
ENSG00000199364.1	0.157916	ENSG00000231777.1
ENSG00000160932.11	0.157915	ENSG00000282851.2
ENSG00000100897.18	0.157914	ENSG00000117394.24
ENSG00000035499.13	0.157914	ENSG00000126787.13
ENSG00000085999.13	0.157903	ENSG00000147536.12
ENSG00000061936.10	0.157902	ENSG00000121390.19
ENSG00000113763.12	0.157902	ENSG00000136944.19
ENSG00000094916.16	0.157901	ENSG00000123374.11
ENSG00000130821.17	0.157899	ENSG00000197993.9
ENSG00000230068.2	0.157897	ENSG00000259151.2
ENSG00000105738.11	0.157896	ENSG00000171603.18
ENSG00000248958.2	0.157895	ENSG00000270793.1
ENSG00000207493.1	0.157892	ENSG00000212588.1
ENSG00000136381.13	0.15789	ENSG00000166855.9
ENSG00000215162.2	0.15789	ENSG00000231814.3
ENSG00000044446.12	0.157889	ENSG00000101997.13
ENSG00000113368.12	0.157889	ENSG00000152455.16
ENSG00000092853.14	0.157875	ENSG00000103995.14
ENSG00000123349.15	0.15787	ENSG00000198258.11
ENSG00000174485.16	0.157866	ENSG00000238311.1
ENSG00000114346.14	0.157864	ENSG00000131747.15
ENSG00000089685.15	0.157863	ENSG00000105011.9
ENSG00000224403.1	0.157861	ENSG00000259836.1
ENSG00000170734.12	0.157859	ENSG00000237190.4
ENSG00000229133.1	0.157855	ENSG00000237991.3
ENSG00000108774.15	0.157853	ENSG00000240682.10
ENSG00000143401.15	0.15785	ENSG00000162607.13
ENSG00000141560.15	0.157848	ENSG00000142784.16
ENSG00000105429.13	0.157845	ENSG00000182979.18
ENSG00000198873.12	0.157842	ENSG00000242853.3
ENSG00000230434.3	0.15784	ENSG00000264315.1
ENSG00000128951.14	0.157833	ENSG00000167670.16
ENSG00000175785.13	0.157829	ENSG00000225882.1
ENSG00000180257.14	0.15782	ENSG00000198538.11
ENSG00000101057.16	0.157815	ENSG00000139734.19
ENSG00000011426.11	0.157812	ENSG00000065328.17
ENSG00000134602.16	0.15781	ENSG00000185753.13
ENSG00000113763.12	0.15781	ENSG00000228135.1
ENSG00000139648.7	0.157804	ENSG00000237380.7
ENSG00000164010.15	0.157802	ENSG00000184792.16
ENSG00000206142.9	0.157801	ENSG00000266952.2
ENSG00000090013.11	0.1578	ENSG00000145423.5
ENSG00000082516.9	0.157797	ENSG00000125454.12
ENSG00000166589.13	0.157795	ENSG00000167791.14
ENSG00000115241.11	0.157788	ENSG00000168883.20
ENSG00000231022.1	0.157785	ENSG00000240870.2
ENSG00000216560.4	0.157784	ENSG00000256971.2
ENSG00000124164.16	0.157781	ENSG00000139620.13
ENSG00000242104.5	0.157781	ENSG00000260019.2
ENSG00000123374.11	0.157774	ENSG00000184445.12
ENSG00000127564.17	0.15777	ENSG00000138160.7
ENSG00000233079.3	0.157768	ENSG00000250921.2
ENSG00000147160.9	0.157758	ENSG00000173908.9
ENSG00000137970.7	0.157757	ENSG00000212802.4
ENSG00000203601.3	0.157757	ENSG00000267779.7
ENSG00000119705.10	0.157756	ENSG00000204370.13
ENSG00000076924.12	0.157752	ENSG00000126254.12
ENSG00000156509.14	0.157751	ENSG00000165480.16
ENSG00000156150.9	0.157747	ENSG00000285662.2
ENSG00000103995.14	0.157746	ENSG00000281344.1
ENSG00000083845.9	0.157744	ENSG00000105640.13
ENSG00000112667.13	0.157739	ENSG00000164182.12
ENSG00000186543.7	0.157736	ENSG00000232857.2
ENSG00000138674.17	0.157735	ENSG00000138768.15
ENSG00000068079.8	0.157728	ENSG00000160932.11
ENSG00000187258.14	0.157728	ENSG00000237552.1
ENSG00000129810.15	0.157727	ENSG00000136824.19
ENSG00000163468.15	0.157726	ENSG00000183207.14
ENSG00000006652.15	0.157723	ENSG00000117751.18
ENSG00000090061.17	0.157717	ENSG00000179119.15
ENSG00000113319.13	0.157706	ENSG00000135960.10
ENSG00000120563.10	0.157701	ENSG00000242104.5
ENSG00000189377.9	0.157699	ENSG00000241278.1
ENSG00000012504.15	0.157697	ENSG00000225657.2
ENSG00000102900.13	0.157696	ENSG00000132153.15
ENSG00000100162.15	0.157696	ENSG00000135476.12
ENSG00000139734.19	0.15769	ENSG00000165304.8
ENSG00000111011.18	0.15769	ENSG00000273559.5
ENSG00000125818.18	0.157685	ENSG00000182512.5
ENSG00000071655.18	0.157673	ENSG00000141965.5
ENSG00000118729.12	0.157668	ENSG00000234942.3
ENSG00000164366.4	0.157666	ENSG00000185085.2
ENSG00000198758.11	0.157664	ENSG00000249439.1
ENSG00000114767.7	0.157662	ENSG00000163938.17
ENSG00000197111.16	0.157661	ENSG00000232373.2
ENSG00000109062.12	0.157653	ENSG00000109066.14
ENSG00000105679.9	0.157651	ENSG00000170423.13
ENSG00000170516.17	0.15765	ENSG00000268388.6
ENSG00000135443.8	0.157646	ENSG00000159166.15
ENSG00000173826.15	0.157646	ENSG00000198758.11
ENSG00000167850.4	0.157644	ENSG00000197249.14
ENSG00000090512.12	0.157643	ENSG00000189139.6
ENSG00000230645.2	0.157639	ENSG00000249160.4
ENSG00000211653.2	0.157638	ENSG00000240864.3
ENSG00000235470.5	0.157637	ENSG00000269956.2
ENSG00000131351.15	0.157634	ENSG00000198554.12
ENSG00000065183.16	0.157632	ENSG00000166181.13
ENSG00000011600.12	0.157629	ENSG00000172243.18
ENSG00000071082.11	0.157615	ENSG00000233927.5
ENSG00000136824.19	0.157614	ENSG00000178966.17
ENSG00000242070.1	0.157611	ENSG00000248548.1
ENSG00000211673.2	0.157609	ENSG00000211947.2
ENSG00000085999.13	0.157607	ENSG00000100281.14
ENSG00000100151.16	0.157605	ENSG00000152463.15
ENSG00000232701.1	0.157602	ENSG00000244321.1
ENSG00000133488.15	0.157599	ENSG00000164010.15
ENSG00000249616.1	0.157595	ENSG00000266729.5
ENSG00000167114.13	0.157589	ENSG00000238227.8
ENSG00000053372.5	0.157589	ENSG00000242485.6
ENSG00000108509.21	0.157584	ENSG00000108515.18
ENSG00000150779.12	0.157571	ENSG00000173660.12
ENSG00000232560.7	0.157569	ENSG00000253479.6
ENSG00000112312.10	0.157568	ENSG00000249115.9
ENSG00000237159.6	0.157565	ENSG00000260598.1
ENSG00000130675.15	0.157565	ENSG00000265758.1
ENSG00000155090.15	0.157557	ENSG00000196449.4
ENSG00000211895.5	0.157554	ENSG00000211941.3
ENSG00000138813.10	0.157547	ENSG00000187889.13
ENSG00000100297.16	0.157546	ENSG00000101945.17
ENSG00000080824.19	0.157544	ENSG00000184056.15
ENSG00000105679.9	0.157541	ENSG00000164488.12
ENSG00000070950.10	0.157541	ENSG00000183763.9
ENSG00000242741.2	0.157532	ENSG00000274469.2
ENSG00000206192.7	0.157525	ENSG00000225121.2
ENSG00000204482.11	0.157525	ENSG00000227507.3
ENSG00000201121.1	0.157516	ENSG00000282977.1
ENSG00000112742.10	0.157506	ENSG00000154839.10
ENSG00000154478.4	0.157506	ENSG00000217811.1
ENSG00000208308.1	0.157504	ENSG00000251898.1
ENSG00000005194.15	0.157503	ENSG00000102900.13
ENSG00000127564.17	0.157503	ENSG00000237649.8
ENSG00000111206.13	0.157501	ENSG00000176890.16
ENSG00000237552.1	0.157499	ENSG00000250930.5
ENSG00000250827.1	0.157499	ENSG00000283740.1
ENSG00000189376.12	0.157497	ENSG00000241685.10
ENSG00000123374.11	0.157496	ENSG00000147536.12
ENSG00000227284.2	0.157486	ENSG00000244321.1
ENSG00000136149.6	0.157481	ENSG00000244363.3
ENSG00000161800.13	0.157472	ENSG00000164611.13
ENSG00000105675.9	0.157472	ENSG00000175329.13
ENSG00000143006.7	0.157462	ENSG00000236651.1
ENSG00000138039.15	0.157462	ENSG00000236678.8
ENSG00000167791.14	0.157461	ENSG00000224933.2
ENSG00000172421.10	0.15746	ENSG00000255664.1
ENSG00000183199.6	0.157459	ENSG00000245205.3
ENSG00000103197.18	0.157456	ENSG00000175309.15
ENSG00000162366.8	0.157447	ENSG00000204613.11
ENSG00000215124.2	0.157445	ENSG00000226059.2
ENSG00000250437.1	0.15744	ENSG00000250488.2
ENSG00000105675.9	0.157438	ENSG00000229072.1
ENSG00000235914.2	0.157437	ENSG00000239642.6
ENSG00000229622.1	0.157428	ENSG00000252914.1
ENSG00000130675.15	0.157426	ENSG00000130711.5
ENSG00000116809.12	0.157426	ENSG00000167967.16
ENSG00000034510.6	0.157412	ENSG00000145335.17
ENSG00000112659.14	0.157403	ENSG00000175662.18
ENSG00000215881.3	0.1574	ENSG00000274469.2
ENSG00000156802.13	0.157392	ENSG00000165244.7
ENSG00000063177.13	0.157391	ENSG00000177600.9
ENSG00000085224.23	0.15739	ENSG00000131263.13
ENSG00000099624.8	0.15739	ENSG00000233927.5
ENSG00000204128.6	0.15739	ENSG00000250846.6
ENSG00000248197.1	0.157388	ENSG00000267779.7
ENSG00000118193.12	0.157384	ENSG00000129810.15
ENSG00000107758.16	0.157375	ENSG00000119953.14
ENSG00000009709.12	0.157373	ENSG00000235470.5
ENSG00000135776.5	0.157369	ENSG00000198176.13
ENSG00000013306.16	0.157368	ENSG00000118689.15
ENSG00000248505.2	0.157367	ENSG00000258144.2
ENSG00000100281.14	0.157361	ENSG00000156876.10
ENSG00000113368.12	0.157355	ENSG00000122952.17
ENSG00000082213.18	0.157353	ENSG00000166181.13
ENSG00000146223.16	0.157353	ENSG00000178381.12
ENSG00000073111.14	0.157351	ENSG00000156802.13
ENSG00000138180.16	0.157351	ENSG00000166851.15
ENSG00000204460.3	0.157351	ENSG00000234277.3
ENSG00000100558.9	0.157345	ENSG00000155962.13
ENSG00000156970.13	0.157343	ENSG00000171848.16
ENSG00000115896.16	0.157335	ENSG00000176928.7
ENSG00000230629.2	0.157332	ENSG00000234797.5
ENSG00000059573.9	0.157331	ENSG00000109814.12
ENSG00000249160.4	0.157328	ENSG00000249279.6
ENSG00000228135.1	0.157326	ENSG00000253428.1
ENSG00000261154.1	0.157317	ENSG00000278214.1
ENSG00000067646.12	0.157316	ENSG00000279516.2
ENSG00000092470.12	0.157315	ENSG00000142731.11
ENSG00000076003.5	0.157315	ENSG00000166881.10
ENSG00000101916.12	0.157305	ENSG00000175489.10
ENSG00000174429.4	0.157293	ENSG00000178248.11
ENSG00000105676.14	0.157287	ENSG00000261236.8
ENSG00000144959.11	0.157285	ENSG00000188672.19
ENSG00000101367.9	0.157283	ENSG00000128016.7
ENSG00000047597.7	0.157283	ENSG00000169877.10
ENSG00000135451.13	0.15728	ENSG00000156970.13
ENSG00000088325.16	0.157279	ENSG00000127564.17
ENSG00000187003.7	0.157273	ENSG00000249407.1
ENSG00000185482.8	0.157266	ENSG00000196456.13
ENSG00000205639.12	0.157265	ENSG00000223609.11
ENSG00000171448.9	0.157264	ENSG00000198315.11
ENSG00000242741.2	0.157262	ENSG00000261122.6
ENSG00000227620.4	0.15726	ENSG00000229376.3
ENSG00000224498.1	0.15726	ENSG00000243877.1
ENSG00000223597.3	0.157256	ENSG00000248528.1
ENSG00000162366.8	0.157255	ENSG00000224177.8
ENSG00000149792.9	0.157254	ENSG00000187713.7
ENSG00000239959.1	0.15725	ENSG00000256134.1
ENSG00000175322.12	0.15725	ENSG00000281344.1
ENSG00000201302.1	0.157249	ENSG00000207088.1
ENSG00000211833.1	0.157249	ENSG00000211863.1
ENSG00000211879.1	0.157247	ENSG00000278661.1
ENSG00000206142.9	0.157243	ENSG00000232790.3
ENSG00000230866.2	0.157243	ENSG00000248995.2
ENSG00000260019.2	0.157243	ENSG00000280081.4
ENSG00000235202.2	0.157242	ENSG00000261636.2
ENSG00000133488.15	0.157235	ENSG00000183032.12
ENSG00000239559.2	0.157232	ENSG00000256338.2
ENSG00000116675.16	0.157231	ENSG00000188672.19
ENSG00000149654.11	0.15723	ENSG00000184608.9
ENSG00000198826.11	0.157229	ENSG00000237649.8
ENSG00000107789.16	0.157228	ENSG00000135776.5
ENSG00000089154.11	0.157221	ENSG00000147457.14
ENSG00000117118.10	0.15722	ENSG00000151465.14
ENSG00000158578.21	0.157217	ENSG00000215811.6
ENSG00000114346.14	0.15721	ENSG00000117399.14
ENSG00000238284.2	0.15721	ENSG00000251183.1
ENSG00000083845.9	0.157208	ENSG00000179085.8
ENSG00000104537.17	0.157207	ENSG00000160882.13
ENSG00000258969.2	0.157205	ENSG00000263317.1
ENSG00000127743.6	0.157202	ENSG00000276168.1
ENSG00000111602.12	0.157192	ENSG00000147536.12
ENSG00000115993.13	0.157192	ENSG00000183597.16
ENSG00000155962.13	0.157185	ENSG00000182512.5
ENSG00000063854.13	0.157179	ENSG00000181704.12
ENSG00000125492.10	0.157179	ENSG00000216560.4
ENSG00000131153.9	0.157172	ENSG00000146918.20
ENSG00000257114.3	0.157165	ENSG00000261122.6
ENSG00000166508.18	0.157161	ENSG00000168496.4
ENSG00000137965.11	0.157159	ENSG00000196116.8
ENSG00000170855.4	0.157156	ENSG00000185787.15
ENSG00000085999.13	0.15715	ENSG00000101868.13
ENSG00000105701.16	0.157149	ENSG00000166946.14
ENSG00000117650.13	0.157146	ENSG00000163535.18
ENSG00000211848.1	0.157143	ENSG00000211867.1
ENSG00000111665.12	0.15714	ENSG00000134222.16
ENSG00000105675.9	0.157135	ENSG00000113262.16
ENSG00000075218.19	0.157133	ENSG00000138092.11
ENSG00000137198.10	0.157132	ENSG00000171552.14
ENSG00000101695.9	0.157131	ENSG00000149600.12
ENSG00000229537.7	0.157129	ENSG00000248197.1
ENSG00000127337.7	0.157122	ENSG00000131351.15
ENSG00000108107.15	0.157116	ENSG00000149273.15
ENSG00000143624.14	0.157112	ENSG00000214783.9
ENSG00000068745.15	0.157109	ENSG00000106635.8
ENSG00000211668.2	0.157109	ENSG00000211896.7
ENSG00000223470.3	0.157102	ENSG00000237159.6
ENSG00000224711.2	0.157097	ENSG00000232790.3
ENSG00000251183.1	0.157097	ENSG00000285985.1
ENSG00000211734.3	0.157094	ENSG00000211789.2
ENSG00000113595.15	0.15709	ENSG00000176018.13
ENSG00000032444.17	0.157081	ENSG00000104805.16
ENSG00000124479.11	0.157081	ENSG00000151033.10
ENSG00000133069.17	0.157081	ENSG00000198336.9
ENSG00000118113.12	0.157079	ENSG00000124107.5
ENSG00000013306.16	0.157072	ENSG00000159346.13
ENSG00000236776.1	0.157069	ENSG00000241907.1
ENSG00000211861.1	0.157067	ENSG00000211887.2
ENSG00000071539.14	0.157064	ENSG00000198830.11
ENSG00000091651.9	0.157057	ENSG00000168785.8
ENSG00000007306.15	0.157055	ENSG00000176194.18
ENSG00000136897.8	0.157055	ENSG00000179933.6
ENSG00000076003.5	0.157053	ENSG00000132780.17
ENSG00000143333.7	0.157053	ENSG00000261504.1
ENSG00000225999.1	0.157052	ENSG00000268736.1
ENSG00000073111.14	0.157051	ENSG00000138092.11
ENSG00000034713.8	0.157051	ENSG00000159346.13
ENSG00000105372.8	0.157051	ENSG00000221983.8
ENSG00000167325.15	0.157045	ENSG00000167513.9
ENSG00000198406.7	0.15704	ENSG00000233830.2
ENSG00000181617.6	0.157036	ENSG00000250432.5
ENSG00000254486.1	0.157035	ENSG00000259459.6
ENSG00000227471.9	0.157035	ENSG00000273032.3
ENSG00000225128.1	0.157033	ENSG00000280776.2
ENSG00000129317.15	0.157024	ENSG00000186687.16
ENSG00000175329.13	0.157024	ENSG00000215498.9
ENSG00000130755.13	0.157023	ENSG00000170860.4
ENSG00000128610.12	0.157019	ENSG00000204548.4
ENSG00000129173.13	0.157012	ENSG00000143476.18
ENSG00000232650.6	0.157011	ENSG00000285985.1
ENSG00000229775.7	0.157007	ENSG00000255117.6
ENSG00000119950.21	0.157001	ENSG00000198876.13
ENSG00000167757.14	0.156998	ENSG00000260846.2
ENSG00000186367.7	0.156997	ENSG00000249614.2
ENSG00000110887.8	0.156994	ENSG00000186543.7
ENSG00000103995.14	0.156992	ENSG00000168496.4
ENSG00000109625.19	0.156992	ENSG00000178776.5
ENSG00000225121.2	0.156992	ENSG00000231706.2
ENSG00000109674.4	0.156991	ENSG00000165480.16
ENSG00000258994.1	0.156989	ENSG00000271395.2
ENSG00000170271.11	0.156986	ENSG00000179914.5
ENSG00000129173.13	0.156981	ENSG00000166803.14
ENSG00000128383.13	0.156981	ENSG00000197249.14
ENSG00000223117.1	0.15698	ENSG00000231047.1
ENSG00000242104.5	0.15698	ENSG00000274469.2
ENSG00000167670.16	0.156974	ENSG00000185480.12
ENSG00000184792.16	0.156973	ENSG00000187010.21
ENSG00000156876.10	0.156972	ENSG00000171241.9
ENSG00000199364.1	0.156969	ENSG00000234765.1
ENSG00000197993.9	0.156968	ENSG00000215811.6
ENSG00000241098.1	0.156968	ENSG00000249352.4
ENSG00000080345.18	0.156965	ENSG00000166508.18
ENSG00000187481.2	0.156964	ENSG00000196273.8
ENSG00000211771.1	0.156962	ENSG00000211772.11
ENSG00000211886.1	0.15696	ENSG00000276699.1
ENSG00000067066.17	0.156958	ENSG00000068079.8
ENSG00000250814.3	0.156953	ENSG00000254486.1
ENSG00000073111.14	0.156946	ENSG00000167325.15
ENSG00000127564.17	0.156946	ENSG00000185480.12
ENSG00000087085.16	0.156942	ENSG00000197721.17
ENSG00000108878.5	0.156935	ENSG00000257636.6
ENSG00000104413.18	0.156929	ENSG00000249641.2
ENSG00000205835.9	0.156927	ENSG00000236076.1
ENSG00000068745.15	0.156925	ENSG00000071243.16
ENSG00000204140.10	0.156914	ENSG00000232685.5
ENSG00000076242.16	0.156913	ENSG00000147536.12
ENSG00000226983.3	0.156912	ENSG00000243347.2
ENSG00000164919.11	0.156908	ENSG00000174917.9
ENSG00000126432.14	0.156906	ENSG00000135940.7
ENSG00000136143.16	0.156901	ENSG00000188342.12
ENSG00000144395.18	0.156897	ENSG00000156876.10
ENSG00000034713.8	0.156893	ENSG00000182512.5
ENSG00000232373.2	0.156891	ENSG00000239306.5
ENSG00000001084.13	0.156886	ENSG00000115993.13
ENSG00000103356.18	0.156876	ENSG00000136933.17
ENSG00000082146.13	0.156876	ENSG00000181788.4
ENSG00000200534.1	0.156871	ENSG00000221539.1
ENSG00000070761.8	0.156865	ENSG00000176236.6
ENSG00000223656.1	0.156861	ENSG00000264315.1
ENSG00000007968.7	0.156853	ENSG00000101057.16
ENSG00000149313.11	0.156847	ENSG00000151239.14
ENSG00000211892.4	0.156845	ENSG00000239855.1
ENSG00000175329.13	0.156844	ENSG00000257126.6
ENSG00000168894.10	0.156843	ENSG00000277791.5
ENSG00000109805.10	0.15684	ENSG00000167325.15
ENSG00000139734.19	0.156836	ENSG00000164045.12
ENSG00000183856.11	0.156836	ENSG00000237649.8
ENSG00000092470.12	0.156835	ENSG00000156876.10
ENSG00000136929.13	0.156832	ENSG00000141469.18
ENSG00000075131.10	0.156826	ENSG00000112312.10
ENSG00000182793.12	0.156822	ENSG00000217811.1
ENSG00000134001.15	0.156819	ENSG00000179115.11
ENSG00000253428.1	0.156818	ENSG00000259572.7
ENSG00000099804.9	0.156813	ENSG00000137216.19
ENSG00000124216.4	0.156808	ENSG00000204256.14
ENSG00000229457.1	0.156807	ENSG00000254930.1
ENSG00000159259.8	0.156806	ENSG00000165244.7
ENSG00000100304.13	0.156803	ENSG00000261236.8
ENSG00000114767.7	0.156802	ENSG00000254093.9
ENSG00000101447.15	0.1568	ENSG00000117650.13
ENSG00000082516.9	0.156798	ENSG00000153107.13
ENSG00000132780.17	0.156795	ENSG00000162062.15
ENSG00000211592.8	0.15679	ENSG00000211625.2
ENSG00000207988.1	0.156788	ENSG00000264616.1
ENSG00000105708.9	0.156784	ENSG00000139620.13
ENSG00000068489.13	0.156784	ENSG00000169607.13
ENSG00000101868.13	0.156777	ENSG00000101911.13
ENSG00000136982.6	0.15677	ENSG00000198554.12
ENSG00000178381.12	0.156758	ENSG00000179119.15
ENSG00000067646.12	0.15675	ENSG00000183943.6
ENSG00000092853.14	0.156745	ENSG00000100162.15
ENSG00000085840.13	0.156743	ENSG00000111247.15
ENSG00000158578.21	0.156736	ENSG00000168393.13
ENSG00000188095.6	0.156728	ENSG00000228135.1
ENSG00000053372.5	0.156727	ENSG00000107815.10
ENSG00000094916.16	0.156722	ENSG00000189057.11
ENSG00000103995.14	0.156715	ENSG00000171320.15
ENSG00000204256.14	0.156715	ENSG00000206754.1
ENSG00000008513.16	0.156712	ENSG00000141699.11
ENSG00000215881.3	0.15671	ENSG00000225657.2
ENSG00000162231.14	0.156705	ENSG00000204256.14
ENSG00000100162.15	0.156699	ENSG00000131153.9
ENSG00000124160.12	0.156692	ENSG00000244462.8
ENSG00000164488.12	0.156692	ENSG00000273032.3
ENSG00000111206.13	0.156691	ENSG00000166803.14
ENSG00000257523.3	0.156683	ENSG00000260762.1
ENSG00000130816.17	0.156679	ENSG00000131351.15
ENSG00000129173.13	0.156677	ENSG00000136824.19
ENSG00000185883.12	0.156675	ENSG00000248643.5
ENSG00000088812.18	0.156674	ENSG00000184677.18
ENSG00000178429.9	0.156672	ENSG00000230207.1
ENSG00000124172.10	0.156671	ENSG00000214253.9
ENSG00000136448.13	0.156669	ENSG00000149313.11
ENSG00000229890.1	0.156668	ENSG00000230434.3
ENSG00000230866.2	0.156665	ENSG00000257164.5
ENSG00000131470.15	0.156661	ENSG00000163781.14
ENSG00000142655.13	0.156661	ENSG00000164815.11
ENSG00000141258.13	0.156661	ENSG00000182087.14
ENSG00000211659.2	0.15666	ENSG00000243290.3
ENSG00000166888.12	0.156659	ENSG00000186517.14
ENSG00000259557.2	0.156659	ENSG00000261620.1
ENSG00000164109.14	0.156658	ENSG00000267500.1
ENSG00000261154.1	0.156654	ENSG00000261348.2
ENSG00000112742.10	0.15665	ENSG00000136824.19
ENSG00000070182.21	0.156647	ENSG00000154917.11
ENSG00000124207.17	0.156647	ENSG00000167325.15
ENSG00000136842.14	0.156647	ENSG00000182512.5
ENSG00000176293.20	0.156645	ENSG00000177932.7
ENSG00000100029.18	0.156642	ENSG00000100353.18
ENSG00000085999.13	0.156635	ENSG00000111602.12
ENSG00000128050.9	0.156634	ENSG00000149136.9
ENSG00000161996.19	0.156632	ENSG00000176208.9
ENSG00000100304.13	0.156629	ENSG00000100403.12
ENSG00000149313.11	0.156625	ENSG00000213782.7
ENSG00000183508.5	0.156624	ENSG00000204010.3
ENSG00000159131.17	0.156623	ENSG00000160208.13
ENSG00000240087.3	0.156623	ENSG00000263266.2
ENSG00000175063.17	0.156621	ENSG00000213390.11
ENSG00000103423.14	0.15662	ENSG00000147548.17
ENSG00000249534.2	0.156618	ENSG00000280081.4
ENSG00000053372.5	0.156617	ENSG00000107949.17
ENSG00000234766.2	0.156617	ENSG00000270547.6
ENSG00000111665.12	0.156615	ENSG00000142945.13
ENSG00000011454.18	0.156614	ENSG00000157450.16
ENSG00000144959.11	0.156606	ENSG00000175449.14
ENSG00000240869.3	0.156592	ENSG00000266187.2
ENSG00000178982.10	0.156588	ENSG00000180879.14
ENSG00000092201.10	0.156587	ENSG00000166181.13
ENSG00000100348.10	0.156585	ENSG00000116288.13
ENSG00000080839.12	0.156581	ENSG00000164045.12
ENSG00000167459.17	0.156581	ENSG00000172238.6
ENSG00000011465.18	0.15658	ENSG00000139329.5
ENSG00000136842.14	0.15658	ENSG00000204010.3
ENSG00000167325.15	0.156569	ENSG00000174371.17
ENSG00000135218.19	0.156568	ENSG00000223609.11
ENSG00000010030.14	0.156564	ENSG00000138646.9
ENSG00000230109.1	0.15656	ENSG00000250888.1
ENSG00000104765.16	0.156556	ENSG00000182512.5
ENSG00000034510.6	0.15655	ENSG00000198876.13
ENSG00000115993.13	0.156548	ENSG00000137216.19
ENSG00000118193.12	0.156548	ENSG00000165304.8
ENSG00000178982.10	0.156537	ENSG00000233927.5
ENSG00000225999.1	0.156529	ENSG00000260726.2
ENSG00000118894.15	0.156525	ENSG00000162396.6
ENSG00000184792.16	0.156523	ENSG00000244734.4
ENSG00000173728.11	0.156522	ENSG00000242797.3
ENSG00000133742.14	0.15652	ENSG00000170271.11
ENSG00000196154.12	0.156518	ENSG00000197956.10
ENSG00000107175.12	0.156513	ENSG00000107185.10
ENSG00000211857.1	0.156512	ENSG00000248366.1
ENSG00000012171.20	0.156501	ENSG00000162438.12
ENSG00000112149.10	0.1565	ENSG00000163874.11
ENSG00000086506.3	0.156498	ENSG00000112212.12
ENSG00000110344.10	0.156495	ENSG00000159214.13
ENSG00000243877.1	0.156494	ENSG00000250693.2
ENSG00000103995.14	0.156486	ENSG00000166508.18
ENSG00000226564.1	0.156486	ENSG00000237264.4
ENSG00000248942.3	0.156486	ENSG00000260492.3
ENSG00000051180.17	0.156485	ENSG00000140534.14
ENSG00000100632.11	0.156483	ENSG00000109133.13
ENSG00000106327.13	0.156479	ENSG00000184792.16
ENSG00000220184.2	0.156478	ENSG00000242070.1
ENSG00000242741.2	0.156476	ENSG00000250930.5
ENSG00000130227.17	0.156473	ENSG00000214517.10
ENSG00000100450.13	0.156472	ENSG00000197057.10
ENSG00000092470.12	0.15647	ENSG00000166803.14
ENSG00000113492.14	0.156467	ENSG00000167791.14
ENSG00000238087.3	0.156467	ENSG00000260762.1
ENSG00000085840.13	0.156466	ENSG00000123485.12
ENSG00000012504.15	0.156464	ENSG00000237552.1
ENSG00000213741.11	0.156462	ENSG00000236312.3
ENSG00000104765.16	0.156461	ENSG00000141469.18
ENSG00000105819.14	0.156458	ENSG00000160908.15
ENSG00000075218.19	0.156456	ENSG00000171848.16
ENSG00000250827.1	0.156455	ENSG00000259462.3
ENSG00000138658.16	0.156453	ENSG00000146670.10
ENSG00000133069.17	0.156448	ENSG00000188554.15
ENSG00000087085.16	0.156443	ENSG00000181856.15
ENSG00000151725.12	0.156434	ENSG00000198826.11
ENSG00000177981.11	0.156432	ENSG00000198707.17
ENSG00000213051.3	0.156428	ENSG00000268222.1
ENSG00000131495.9	0.156426	ENSG00000174917.9
ENSG00000034713.8	0.156416	ENSG00000099804.9
ENSG00000173826.15	0.156407	ENSG00000261210.8
ENSG00000108592.17	0.156403	ENSG00000227057.10
ENSG00000164010.15	0.156394	ENSG00000166947.15
ENSG00000218725.2	0.156394	ENSG00000237799.2
ENSG00000087269.16	0.156392	ENSG00000164163.11
ENSG00000235202.2	0.156387	ENSG00000280989.2
ENSG00000197176.7	0.156384	ENSG00000250930.5
ENSG00000020922.13	0.156382	ENSG00000147536.12
ENSG00000087842.11	0.156379	ENSG00000109255.11
ENSG00000229457.1	0.156379	ENSG00000234265.2
ENSG00000151239.14	0.156374	ENSG00000196850.6
ENSG00000162391.12	0.156374	ENSG00000201428.1
ENSG00000040633.13	0.156373	ENSG00000204209.13
ENSG00000136521.13	0.156371	ENSG00000167625.11
ENSG00000162699.5	0.15637	ENSG00000226059.2
ENSG00000124571.18	0.156363	ENSG00000204574.14
ENSG00000104979.9	0.15636	ENSG00000130255.13
ENSG00000114544.17	0.156354	ENSG00000204220.12
ENSG00000139620.13	0.156352	ENSG00000160908.15
ENSG00000133739.16	0.15635	ENSG00000258872.2
ENSG00000115993.13	0.156348	ENSG00000118689.15
ENSG00000080819.9	0.156347	ENSG00000155962.13
ENSG00000118729.12	0.156346	ENSG00000180318.4
ENSG00000211855.1	0.156344	ENSG00000211885.1
ENSG00000104979.9	0.156342	ENSG00000170906.16
ENSG00000092853.14	0.156339	ENSG00000152253.9
ENSG00000196273.8	0.156336	ENSG00000229175.2
ENSG00000155962.13	0.156332	ENSG00000184481.17
ENSG00000204460.3	0.156332	ENSG00000261348.2
ENSG00000180626.10	0.156331	ENSG00000196693.15
ENSG00000156970.13	0.15633	ENSG00000164045.12
ENSG00000136231.14	0.156329	ENSG00000232818.2
ENSG00000219669.1	0.156329	ENSG00000236400.1
ENSG00000100462.16	0.156328	ENSG00000134001.15
ENSG00000130821.17	0.156327	ENSG00000183111.12
ENSG00000111581.10	0.156321	ENSG00000145191.15
ENSG00000187889.13	0.156315	ENSG00000283247.2
ENSG00000015676.18	0.156314	ENSG00000136279.21
ENSG00000211842.1	0.156306	ENSG00000211857.1
ENSG00000214604.3	0.156306	ENSG00000240412.1
ENSG00000073111.14	0.156302	ENSG00000135446.17
ENSG00000110243.12	0.156298	ENSG00000259836.1
ENSG00000113492.14	0.156295	ENSG00000187481.2
ENSG00000213553.4	0.156289	ENSG00000226360.5
ENSG00000227284.2	0.156288	ENSG00000250927.1
ENSG00000173335.5	0.156286	ENSG00000260726.2
ENSG00000167863.12	0.156284	ENSG00000172428.11
ENSG00000230866.2	0.156284	ENSG00000237552.1
ENSG00000189320.9	0.156282	ENSG00000189433.7
ENSG00000230324.1	0.156273	ENSG00000280081.4
ENSG00000123349.15	0.156269	ENSG00000232112.3
ENSG00000130821.17	0.156267	ENSG00000198336.9
ENSG00000082516.9	0.156266	ENSG00000103194.16
ENSG00000215562.2	0.156265	ENSG00000237618.1
ENSG00000183508.5	0.156263	ENSG00000184792.16
ENSG00000188095.6	0.156263	ENSG00000274469.2
ENSG00000158869.11	0.156262	ENSG00000167850.4
ENSG00000198868.3	0.156257	ENSG00000225630.1
ENSG00000259462.3	0.156253	ENSG00000263878.2
ENSG00000234402.1	0.156252	ENSG00000242797.3
ENSG00000136381.13	0.156242	ENSG00000220583.1
ENSG00000113492.14	0.156239	ENSG00000145692.15
ENSG00000220184.2	0.156237	ENSG00000243877.1
ENSG00000128383.13	0.156233	ENSG00000158825.6
ENSG00000211850.1	0.156231	ENSG00000211859.1
ENSG00000084070.12	0.15623	ENSG00000100100.13
ENSG00000024862.18	0.156228	ENSG00000111897.7
ENSG00000007306.15	0.156227	ENSG00000159166.15
ENSG00000070785.17	0.156226	ENSG00000104983.8
ENSG00000080819.9	0.156224	ENSG00000128578.10
ENSG00000065328.17	0.156221	ENSG00000142945.13
ENSG00000139239.7	0.156219	ENSG00000232472.1
ENSG00000071539.14	0.156216	ENSG00000146670.10
ENSG00000237552.1	0.156216	ENSG00000238042.5
ENSG00000080608.10	0.15621	ENSG00000150753.12
ENSG00000006210.7	0.156208	ENSG00000168539.4
ENSG00000157426.14	0.156206	ENSG00000164168.8
ENSG00000073111.14	0.156204	ENSG00000142731.11
ENSG00000124098.10	0.156198	ENSG00000133742.14
ENSG00000100162.15	0.156195	ENSG00000122966.17
ENSG00000111665.12	0.156192	ENSG00000237649.8
ENSG00000007202.15	0.156191	ENSG00000131473.17
ENSG00000035499.13	0.156189	ENSG00000117650.13
ENSG00000132646.11	0.156189	ENSG00000165244.7
ENSG00000238059.1	0.156187	ENSG00000267332.1
ENSG00000130816.17	0.156182	ENSG00000142731.11
ENSG00000228437.5	0.156176	ENSG00000265374.1
ENSG00000134419.15	0.156164	ENSG00000196531.14
ENSG00000148488.17	0.156164	ENSG00000198795.11
ENSG00000065328.17	0.156163	ENSG00000113368.12
ENSG00000204548.4	0.156161	ENSG00000248144.6
ENSG00000010404.18	0.156159	ENSG00000070761.8
ENSG00000152556.17	0.156159	ENSG00000187824.9
ENSG00000211799.3	0.156159	ENSG00000211801.3
ENSG00000140451.13	0.156158	ENSG00000163808.17
ENSG00000115993.13	0.156144	ENSG00000175931.13
ENSG00000230645.2	0.156144	ENSG00000271850.2
ENSG00000134001.15	0.156143	ENSG00000169188.5
ENSG00000139445.18	0.15614	ENSG00000187908.20
ENSG00000011376.12	0.156138	ENSG00000102900.13
ENSG00000130649.10	0.156131	ENSG00000214279.13
ENSG00000244383.2	0.156131	ENSG00000273963.1
ENSG00000085840.13	0.156129	ENSG00000198056.15
ENSG00000137970.7	0.156128	ENSG00000214389.2
ENSG00000127528.6	0.156127	ENSG00000128016.7
ENSG00000122966.17	0.156125	ENSG00000214826.5
ENSG00000197408.10	0.156125	ENSG00000267170.1
ENSG00000117751.18	0.156123	ENSG00000172466.16
ENSG00000123342.16	0.156123	ENSG00000177575.13
ENSG00000167459.17	0.15612	ENSG00000230223.8
ENSG00000112118.20	0.15611	ENSG00000168496.4
ENSG00000136944.19	0.156108	ENSG00000169006.7
ENSG00000233607.1	0.156108	ENSG00000255171.7
ENSG00000228135.1	0.156105	ENSG00000283304.1
ENSG00000084207.18	0.156103	ENSG00000136942.15
ENSG00000136944.19	0.1561	ENSG00000274469.2
ENSG00000111206.13	0.156099	ENSG00000131747.15
ENSG00000006634.8	0.156098	ENSG00000105821.15
ENSG00000197176.7	0.156096	ENSG00000238212.3
ENSG00000076382.17	0.156071	ENSG00000135451.13
ENSG00000126267.11	0.156068	ENSG00000140264.21
ENSG00000091009.8	0.156065	ENSG00000134970.14
ENSG00000238578.1	0.156065	ENSG00000279078.1
ENSG00000107223.13	0.15606	ENSG00000179271.3
ENSG00000249160.4	0.156044	ENSG00000261122.6
ENSG00000106803.10	0.156035	ENSG00000198856.13
ENSG00000228135.1	0.156028	ENSG00000228309.7
ENSG00000135374.11	0.156027	ENSG00000249421.2
ENSG00000152137.8	0.156024	ENSG00000250846.6
ENSG00000101057.16	0.156022	ENSG00000111602.12
ENSG00000123219.13	0.15602	ENSG00000146918.20
ENSG00000136824.19	0.156017	ENSG00000156802.13
ENSG00000261217.2	0.156017	ENSG00000265758.1
ENSG00000111801.16	0.156016	ENSG00000204642.14
ENSG00000137310.12	0.156015	ENSG00000171320.15
ENSG00000226101.2	0.156013	ENSG00000261122.6
ENSG00000235470.5	0.156005	ENSG00000244247.2
ENSG00000093009.11	0.155997	ENSG00000140534.14
ENSG00000128313.2	0.155997	ENSG00000234765.1
ENSG00000110243.12	0.155994	ENSG00000219738.2
ENSG00000241098.1	0.155994	ENSG00000248995.2
ENSG00000166881.10	0.155992	ENSG00000205208.5
ENSG00000100220.12	0.155987	ENSG00000178381.12
ENSG00000213051.3	0.155975	ENSG00000234093.3
ENSG00000013306.16	0.155973	ENSG00000133606.11
ENSG00000047597.7	0.155972	ENSG00000238269.9
ENSG00000213014.3	0.155971	ENSG00000250827.1
ENSG00000233316.4	0.155958	ENSG00000256925.3
ENSG00000236311.6	0.155952	ENSG00000269956.2
ENSG00000204010.3	0.155944	ENSG00000250361.9
ENSG00000139445.18	0.155937	ENSG00000179008.9
ENSG00000059378.13	0.155931	ENSG00000173193.15
ENSG00000138646.9	0.15593	ENSG00000187608.10
ENSG00000226059.2	0.155928	ENSG00000259836.1
ENSG00000224933.2	0.155927	ENSG00000241146.1
ENSG00000013561.18	0.155926	ENSG00000099804.9
ENSG00000165244.7	0.155918	ENSG00000198056.15
ENSG00000143228.13	0.155918	ENSG00000267041.6
ENSG00000131981.16	0.155916	ENSG00000143416.21
ENSG00000162062.15	0.155915	ENSG00000184445.12
ENSG00000211663.2	0.155914	ENSG00000240382.3
ENSG00000234277.3	0.155913	ENSG00000256661.1
ENSG00000199364.1	0.155912	ENSG00000251433.1
ENSG00000117399.14	0.155909	ENSG00000121152.10
ENSG00000187889.13	0.155909	ENSG00000259944.1
ENSG00000211839.1	0.155908	ENSG00000211879.1
ENSG00000105993.15	0.155904	ENSG00000185085.2
ENSG00000234765.1	0.155903	ENSG00000250827.1
ENSG00000037897.17	0.155901	ENSG00000111845.5
ENSG00000229537.7	0.155893	ENSG00000254656.3
ENSG00000226101.2	0.155892	ENSG00000226917.6
ENSG00000181856.15	0.15589	ENSG00000184792.16
ENSG00000166441.13	0.15589	ENSG00000233927.5
ENSG00000133943.21	0.155889	ENSG00000137200.13
ENSG00000001460.18	0.155888	ENSG00000001461.17
ENSG00000256134.1	0.155887	ENSG00000258870.1
ENSG00000101782.15	0.155884	ENSG00000158828.8
ENSG00000165502.7	0.155884	ENSG00000171421.13
ENSG00000075218.19	0.155883	ENSG00000146670.10
ENSG00000121316.11	0.155882	ENSG00000169403.12
ENSG00000124812.15	0.155872	ENSG00000214607.2
ENSG00000082516.9	0.155868	ENSG00000128059.8
ENSG00000135373.13	0.155863	ENSG00000184601.11
ENSG00000163781.14	0.155861	ENSG00000166508.18
ENSG00000136944.19	0.155859	ENSG00000238284.2
ENSG00000251183.1	0.155853	ENSG00000266604.1
ENSG00000250814.3	0.155851	ENSG00000257756.6
ENSG00000135913.11	0.15585	ENSG00000213551.7
ENSG00000216938.3	0.15585	ENSG00000259691.2
ENSG00000211844.1	0.155846	ENSG00000211869.1
ENSG00000223904.2	0.155846	ENSG00000231929.2
ENSG00000102901.13	0.155844	ENSG00000185324.22
ENSG00000094755.17	0.155843	ENSG00000159166.15
ENSG00000261082.1	0.155842	ENSG00000271850.2
ENSG00000170855.4	0.155841	ENSG00000171103.11
ENSG00000188582.10	0.155841	ENSG00000250361.9
ENSG00000151033.10	0.155841	ENSG00000254486.1
ENSG00000067596.12	0.155834	ENSG00000102900.13
ENSG00000131558.15	0.155834	ENSG00000144535.20
ENSG00000185247.15	0.155826	ENSG00000225105.2
ENSG00000148572.16	0.155821	ENSG00000173933.21
ENSG00000115163.15	0.155819	ENSG00000169679.15
ENSG00000214381.6	0.155819	ENSG00000280989.2
ENSG00000234277.3	0.155816	ENSG00000257164.5
ENSG00000236407.1	0.155808	ENSG00000270793.1
ENSG00000157796.18	0.155802	ENSG00000163617.11
ENSG00000174948.6	0.155797	ENSG00000213921.8
ENSG00000237552.1	0.155797	ENSG00000254930.1
ENSG00000214211.2	0.155788	ENSG00000229184.2
ENSG00000227862.1	0.155776	ENSG00000228304.1
ENSG00000064102.15	0.155774	ENSG00000134001.15
ENSG00000238212.3	0.15577	ENSG00000244247.2
ENSG00000060688.13	0.155764	ENSG00000196455.8
ENSG00000275239.4	0.155763	ENSG00000283514.1
ENSG00000072571.20	0.155762	ENSG00000121621.7
ENSG00000235690.2	0.155762	ENSG00000249352.4
ENSG00000199377.1	0.155759	ENSG00000222724.1
ENSG00000100220.12	0.155757	ENSG00000179115.11
ENSG00000072571.20	0.155756	ENSG00000075218.19
ENSG00000211857.1	0.155755	ENSG00000211871.1
ENSG00000196116.8	0.155753	ENSG00000225964.6
ENSG00000117632.23	0.155748	ENSG00000146670.10
ENSG00000119801.13	0.155746	ENSG00000185262.9
ENSG00000164620.9	0.155744	ENSG00000197948.11
ENSG00000249439.1	0.15574	ENSG00000256614.1
ENSG00000135446.17	0.155736	ENSG00000162607.13
ENSG00000214199.3	0.155733	ENSG00000228929.1
ENSG00000126246.10	0.15573	ENSG00000161265.15
ENSG00000125968.9	0.15573	ENSG00000162772.17
ENSG00000228669.2	0.155728	ENSG00000232790.3
ENSG00000235534.1	0.155728	ENSG00000253465.1
ENSG00000082196.21	0.155722	ENSG00000150756.14
ENSG00000124571.18	0.155718	ENSG00000227057.10
ENSG00000260994.1	0.155712	ENSG00000265293.2
ENSG00000101346.14	0.15571	ENSG00000116138.13
ENSG00000085999.13	0.15571	ENSG00000127564.17
ENSG00000232385.2	0.155708	ENSG00000233873.1
ENSG00000109101.8	0.155708	ENSG00000237289.10
ENSG00000099624.8	0.155706	ENSG00000125652.8
ENSG00000168619.16	0.155703	ENSG00000260492.3
ENSG00000063854.13	0.155699	ENSG00000166848.7
ENSG00000222844.1	0.155699	ENSG00000252556.1
ENSG00000248408.1	0.155694	ENSG00000258994.1
ENSG00000224519.1	0.155688	ENSG00000249439.1
ENSG00000112667.13	0.155687	ENSG00000116649.10
ENSG00000164919.11	0.155687	ENSG00000198856.13
ENSG00000211660.3	0.155687	ENSG00000239855.1
ENSG00000010017.13	0.155681	ENSG00000135597.19
ENSG00000175785.13	0.155679	ENSG00000183822.3
ENSG00000260019.2	0.155674	ENSG00000271850.2
ENSG00000109079.10	0.155671	ENSG00000153767.10
ENSG00000070761.8	0.155664	ENSG00000129990.15
ENSG00000165309.14	0.155663	ENSG00000203756.8
ENSG00000128965.13	0.155658	ENSG00000163251.4
ENSG00000226525.5	0.155656	ENSG00000236058.3
ENSG00000075218.19	0.155648	ENSG00000088325.16
ENSG00000170632.14	0.155645	ENSG00000172466.16
ENSG00000229688.8	0.155644	ENSG00000249407.1
ENSG00000137310.12	0.155643	ENSG00000189057.11
ENSG00000111802.14	0.155638	ENSG00000153767.10
ENSG00000067334.14	0.155636	ENSG00000119801.13
ENSG00000091651.9	0.155635	ENSG00000100281.14
ENSG00000230573.1	0.155635	ENSG00000237556.1
ENSG00000063854.13	0.155633	ENSG00000112146.17
ENSG00000140451.13	0.155633	ENSG00000166851.15
ENSG00000226695.1	0.155633	ENSG00000236569.3
ENSG00000241061.3	0.155633	ENSG00000259612.1
ENSG00000165841.11	0.155626	ENSG00000257057.3
ENSG00000154007.7	0.155624	ENSG00000205835.9
ENSG00000087586.18	0.155622	ENSG00000131747.15
ENSG00000093009.11	0.155622	ENSG00000132780.17
ENSG00000227939.1	0.155621	ENSG00000249264.1
ENSG00000011426.11	0.155619	ENSG00000111247.15
ENSG00000183747.12	0.155614	ENSG00000256614.1
ENSG00000065328.17	0.155609	ENSG00000166803.14
ENSG00000198963.11	0.155607	ENSG00000224825.2
ENSG00000147378.11	0.155603	ENSG00000258080.1
ENSG00000105447.13	0.155601	ENSG00000141076.18
ENSG00000117399.14	0.155597	ENSG00000175063.17
ENSG00000107223.13	0.155593	ENSG00000183617.5
ENSG00000233048.1	0.155587	ENSG00000261122.6
ENSG00000164488.12	0.155586	ENSG00000260458.3
ENSG00000108602.18	0.155585	ENSG00000197953.6
ENSG00000129810.15	0.155576	ENSG00000143228.13
ENSG00000273032.3	0.155574	ENSG00000285294.1
ENSG00000111602.12	0.155573	ENSG00000249115.9
ENSG00000049541.11	0.155571	ENSG00000146918.20
ENSG00000111665.12	0.155571	ENSG00000175063.17
ENSG00000211834.1	0.155568	ENSG00000278661.1
ENSG00000143368.10	0.155565	ENSG00000175334.8
ENSG00000229457.1	0.155565	ENSG00000256971.2
ENSG00000229638.1	0.155564	ENSG00000243964.1
ENSG00000115084.15	0.155563	ENSG00000168887.11
ENSG00000051180.17	0.155554	ENSG00000132646.11
ENSG00000111880.16	0.155554	ENSG00000134644.16
ENSG00000125356.7	0.155551	ENSG00000156467.10
ENSG00000205639.12	0.155551	ENSG00000206177.7
ENSG00000080819.9	0.155549	ENSG00000204613.11
ENSG00000134333.14	0.155548	ENSG00000164117.14
ENSG00000142731.11	0.155545	ENSG00000159259.8
ENSG00000100503.26	0.155544	ENSG00000131969.15
ENSG00000156261.13	0.155543	ENSG00000159131.17
ENSG00000160781.17	0.15554	ENSG00000198952.8
ENSG00000112118.20	0.155538	ENSG00000176890.16
ENSG00000127184.13	0.155536	ENSG00000171530.15
ENSG00000178395.7	0.155535	ENSG00000267909.3
ENSG00000113492.14	0.155532	ENSG00000155269.12
ENSG00000059804.16	0.155532	ENSG00000179119.15
ENSG00000091651.9	0.155531	ENSG00000165244.7
ENSG00000101138.12	0.155528	ENSG00000124207.17
ENSG00000115155.19	0.155528	ENSG00000133106.15
ENSG00000257164.5	0.155523	ENSG00000257756.6
ENSG00000115641.19	0.155522	ENSG00000133488.15
ENSG00000241224.8	0.155522	ENSG00000277870.5
ENSG00000114742.14	0.15552	ENSG00000143093.15
ENSG00000105011.9	0.155519	ENSG00000165304.8
ENSG00000169607.13	0.155519	ENSG00000176208.9
ENSG00000140534.14	0.155517	ENSG00000149636.16
ENSG00000239699.1	0.155515	ENSG00000243877.1
ENSG00000135476.12	0.155509	ENSG00000154839.10
ENSG00000231022.1	0.155509	ENSG00000242070.1
ENSG00000223668.1	0.155505	ENSG00000237668.1
ENSG00000172428.11	0.155503	ENSG00000241837.7
ENSG00000092850.12	0.155493	ENSG00000174080.12
ENSG00000119950.21	0.155485	ENSG00000167671.12
ENSG00000123485.12	0.155485	ENSG00000171241.9
ENSG00000229890.1	0.155485	ENSG00000234765.1
ENSG00000206754.1	0.155477	ENSG00000214756.8
ENSG00000230173.1	0.155477	ENSG00000283436.1
ENSG00000157450.16	0.155475	ENSG00000166478.10
ENSG00000063854.13	0.155474	ENSG00000182512.5
ENSG00000081853.15	0.155474	ENSG00000253537.3
ENSG00000122952.17	0.155472	ENSG00000131747.15
ENSG00000213741.11	0.155472	ENSG00000231500.7
ENSG00000085231.14	0.155465	ENSG00000167088.11
ENSG00000188313.13	0.155459	ENSG00000205413.8
ENSG00000122966.17	0.155458	ENSG00000140451.13
ENSG00000249797.2	0.155456	ENSG00000250437.1
ENSG00000135638.14	0.155455	ENSG00000233771.2
ENSG00000183747.12	0.155455	ENSG00000248572.6
ENSG00000103356.18	0.155454	ENSG00000132361.18
ENSG00000100941.9	0.155451	ENSG00000108848.16
ENSG00000111581.10	0.155449	ENSG00000233560.2
ENSG00000237772.2	0.155449	ENSG00000256037.1
ENSG00000182578.14	0.155448	ENSG00000186407.7
ENSG00000241146.1	0.155447	ENSG00000250827.1
ENSG00000211952.3	0.155447	ENSG00000254326.1
ENSG00000142731.11	0.155446	ENSG00000169607.13
ENSG00000224329.2	0.155439	ENSG00000232560.7
ENSG00000083845.9	0.155435	ENSG00000142937.12
ENSG00000127564.17	0.15543	ENSG00000138658.16
ENSG00000082146.13	0.155429	ENSG00000238269.9
ENSG00000142945.13	0.155425	ENSG00000281344.1
ENSG00000004897.12	0.155423	ENSG00000184432.11
ENSG00000176194.18	0.15542	ENSG00000181562.5
ENSG00000221393.1	0.155419	ENSG00000249439.1
ENSG00000127564.17	0.155418	ENSG00000198554.12
ENSG00000004975.12	0.155417	ENSG00000132383.12
ENSG00000234485.5	0.155414	ENSG00000259686.1
ENSG00000042062.13	0.155413	ENSG00000167193.8
ENSG00000224519.1	0.155411	ENSG00000259944.1
ENSG00000070366.14	0.155409	ENSG00000215041.10
ENSG00000207052.1	0.155401	ENSG00000236776.1
ENSG00000146670.10	0.155397	ENSG00000189057.11
ENSG00000108344.15	0.155393	ENSG00000124422.12
ENSG00000256826.1	0.155392	ENSG00000271605.6
ENSG00000230402.2	0.155387	ENSG00000237579.3
ENSG00000143006.7	0.155383	ENSG00000233003.4
ENSG00000124279.12	0.155379	ENSG00000171806.12
ENSG00000211870.1	0.155379	ENSG00000211880.1
ENSG00000063854.13	0.155377	ENSG00000132471.12
ENSG00000076382.17	0.155377	ENSG00000171320.15
ENSG00000145348.17	0.155375	ENSG00000204406.14
ENSG00000256134.1	0.155371	ENSG00000258527.1
ENSG00000188011.5	0.15537	ENSG00000204099.12
ENSG00000142731.11	0.155369	ENSG00000184445.12
ENSG00000225121.2	0.155367	ENSG00000249885.1
ENSG00000087085.16	0.155362	ENSG00000178752.16
ENSG00000075303.13	0.155359	ENSG00000196715.7
ENSG00000173612.10	0.155353	ENSG00000256021.1
ENSG00000156970.13	0.155352	ENSG00000165304.8
ENSG00000122966.17	0.155351	ENSG00000162062.15
ENSG00000250827.1	0.155348	ENSG00000259284.2
ENSG00000197111.16	0.155343	ENSG00000229816.1
ENSG00000250048.2	0.155343	ENSG00000251504.1
ENSG00000042062.13	0.155339	ENSG00000047597.7
ENSG00000105141.6	0.155333	ENSG00000170465.10
ENSG00000108179.14	0.155332	ENSG00000164045.12
ENSG00000085999.13	0.15533	ENSG00000249115.9
ENSG00000165304.8	0.155329	ENSG00000171848.16
ENSG00000116824.5	0.155329	ENSG00000211801.3
ENSG00000230523.1	0.155322	ENSG00000274469.2
ENSG00000116120.11	0.155321	ENSG00000138035.15
ENSG00000179142.2	0.155316	ENSG00000283247.2
ENSG00000108602.18	0.155312	ENSG00000198768.11
ENSG00000115875.19	0.155302	ENSG00000141543.12
ENSG00000129173.13	0.155299	ENSG00000139734.19
ENSG00000184792.16	0.155298	ENSG00000238269.9
ENSG00000013306.16	0.155297	ENSG00000173868.12
ENSG00000112494.10	0.155293	ENSG00000175785.13
ENSG00000211871.1	0.155293	ENSG00000277734.8
ENSG00000124784.9	0.15529	ENSG00000148840.11
ENSG00000235086.1	0.15529	ENSG00000260785.2
ENSG00000251433.1	0.155286	ENSG00000267170.1
ENSG00000196243.5	0.155284	ENSG00000234767.2
ENSG00000224519.1	0.15528	ENSG00000258036.2
ENSG00000224498.1	0.155276	ENSG00000250693.2
ENSG00000243347.2	0.155269	ENSG00000248408.1
ENSG00000211751.9	0.155267	ENSG00000211787.1
ENSG00000188674.11	0.155264	ENSG00000215231.8
ENSG00000131174.7	0.15526	ENSG00000135390.21
ENSG00000144771.8	0.155258	ENSG00000259572.7
ENSG00000166793.13	0.155256	ENSG00000188582.10
ENSG00000126267.11	0.155255	ENSG00000164919.11
ENSG00000116752.6	0.155254	ENSG00000198612.11
ENSG00000229457.1	0.155254	ENSG00000234766.2
ENSG00000215881.3	0.155252	ENSG00000265374.1
ENSG00000211846.1	0.155251	ENSG00000211872.1
ENSG00000138271.6	0.155239	ENSG00000176194.18
ENSG00000025770.19	0.155237	ENSG00000156802.13
ENSG00000162366.8	0.155237	ENSG00000197721.17
ENSG00000162231.14	0.155235	ENSG00000177606.8
ENSG00000125815.9	0.155234	ENSG00000196475.6
ENSG00000141469.18	0.155233	ENSG00000171552.14
ENSG00000260598.1	0.155231	ENSG00000268964.3
ENSG00000211648.2	0.15523	ENSG00000211649.3
ENSG00000234724.1	0.15523	ENSG00000270930.1
ENSG00000238284.2	0.155229	ENSG00000283304.1
ENSG00000101182.15	0.155228	ENSG00000130706.13
ENSG00000070182.21	0.155223	ENSG00000166510.14
ENSG00000143520.6	0.15522	ENSG00000170465.10
ENSG00000084774.14	0.155215	ENSG00000090621.15
ENSG00000248371.5	0.155214	ENSG00000257164.5
ENSG00000007392.17	0.155206	ENSG00000160703.16
ENSG00000174948.6	0.155205	ENSG00000261752.1
ENSG00000211861.1	0.155204	ENSG00000211875.1
ENSG00000130675.15	0.155203	ENSG00000230645.2
ENSG00000176022.7	0.1552	ENSG00000238227.8
ENSG00000099860.9	0.155194	ENSG00000128016.7
ENSG00000103423.14	0.155193	ENSG00000126226.22
ENSG00000065328.17	0.155188	ENSG00000103995.14
ENSG00000226059.2	0.155186	ENSG00000249439.1
ENSG00000117751.18	0.155184	ENSG00000152433.15
ENSG00000166793.13	0.155181	ENSG00000169877.10
ENSG00000123349.15	0.15518	ENSG00000136942.15
ENSG00000230122.1	0.155173	ENSG00000273963.1
ENSG00000197561.7	0.155171	ENSG00000239839.7
ENSG00000116141.17	0.155167	ENSG00000233012.2
ENSG00000215124.2	0.155165	ENSG00000236420.1
ENSG00000142784.16	0.155164	ENSG00000171603.18
ENSG00000181856.15	0.155164	ENSG00000196517.13
ENSG00000134001.15	0.155162	ENSG00000189091.13
ENSG00000051180.17	0.15516	ENSG00000131470.15
ENSG00000211865.1	0.155158	ENSG00000277734.8
ENSG00000237128.1	0.155153	ENSG00000242104.5
ENSG00000113638.14	0.155146	ENSG00000185085.2
ENSG00000110243.12	0.15514	ENSG00000233324.1
ENSG00000237806.1	0.15514	ENSG00000259944.1
ENSG00000189280.3	0.155136	ENSG00000249767.1
ENSG00000163295.5	0.155135	ENSG00000186543.7
ENSG00000233048.1	0.155129	ENSG00000236720.2
ENSG00000111445.14	0.155128	ENSG00000129810.15
ENSG00000111247.15	0.155121	ENSG00000131470.15
ENSG00000034713.8	0.155121	ENSG00000143774.17
ENSG00000147432.7	0.155121	ENSG00000232560.7
ENSG00000135472.9	0.155119	ENSG00000227802.1
ENSG00000105991.10	0.155117	ENSG00000233429.9
ENSG00000116675.16	0.155114	ENSG00000141469.18
ENSG00000069702.11	0.155114	ENSG00000181036.14
ENSG00000224514.3	0.155112	ENSG00000260019.2
ENSG00000159147.18	0.155111	ENSG00000183527.12
ENSG00000112312.10	0.15511	ENSG00000122966.17
ENSG00000162391.12	0.155099	ENSG00000235967.1
ENSG00000093009.11	0.155098	ENSG00000111206.13
ENSG00000201264.1	0.155098	ENSG00000212296.1
ENSG00000122966.17	0.155096	ENSG00000164045.12
ENSG00000229457.1	0.155084	ENSG00000285985.1
ENSG00000248197.1	0.155081	ENSG00000250814.3
ENSG00000136842.14	0.155079	ENSG00000181856.15
ENSG00000211648.2	0.155079	ENSG00000211947.2
ENSG00000211838.1	0.155077	ENSG00000211868.1
ENSG00000204460.3	0.155075	ENSG00000280081.4
ENSG00000125870.11	0.155072	ENSG00000162385.11
ENSG00000104695.13	0.155071	ENSG00000156931.16
ENSG00000171055.15	0.155062	ENSG00000177683.14
ENSG00000171202.7	0.155062	ENSG00000183617.5
ENSG00000171987.3	0.15506	ENSG00000248801.7
ENSG00000234767.2	0.155055	ENSG00000254344.3
ENSG00000239699.1	0.155053	ENSG00000250693.2
ENSG00000115993.13	0.155052	ENSG00000184481.17
ENSG00000223479.3	0.155052	ENSG00000249797.2
ENSG00000226372.4	0.155044	ENSG00000238059.1
ENSG00000128016.7	0.155038	ENSG00000173334.4
ENSG00000211689.7	0.155033	ENSG00000211694.2
ENSG00000068489.13	0.155031	ENSG00000145386.11
ENSG00000232790.3	0.155031	ENSG00000249160.4
ENSG00000172167.8	0.155028	ENSG00000183763.9
ENSG00000249338.1	0.155028	ENSG00000283247.2
ENSG00000103061.13	0.155026	ENSG00000135720.13
ENSG00000174672.16	0.155025	ENSG00000235967.1
ENSG00000116459.11	0.155022	ENSG00000139684.15
ENSG00000117385.16	0.15502	ENSG00000204560.10
ENSG00000171320.15	0.154995	ENSG00000176208.9
ENSG00000095485.18	0.154994	ENSG00000110321.19
ENSG00000211663.2	0.154988	ENSG00000240864.3
ENSG00000227000.2	0.154984	ENSG00000233324.1
ENSG00000248197.1	0.154968	ENSG00000261217.2
ENSG00000237618.1	0.154966	ENSG00000260994.1
ENSG00000054118.15	0.154964	ENSG00000134001.15
ENSG00000082516.9	0.154964	ENSG00000165271.17
ENSG00000144381.18	0.15496	ENSG00000164073.11
ENSG00000225128.1	0.154954	ENSG00000233607.1
ENSG00000136279.21	0.154943	ENSG00000166888.12
ENSG00000198692.10	0.154941	ENSG00000226555.1
ENSG00000134001.15	0.154939	ENSG00000166181.13
ENSG00000151725.12	0.154937	ENSG00000163781.14
ENSG00000260680.1	0.154937	ENSG00000267332.1
ENSG00000265112.1	0.154936	ENSG00000265134.1
ENSG00000159259.8	0.154933	ENSG00000176208.9
ENSG00000146963.18	0.154932	ENSG00000197111.16
ENSG00000204252.14	0.154929	ENSG00000223865.11
ENSG00000118193.12	0.154928	ENSG00000185480.12
ENSG00000215456.6	0.154914	ENSG00000237523.2
ENSG00000108961.14	0.154912	ENSG00000141504.12
ENSG00000111206.13	0.154912	ENSG00000281344.1
ENSG00000197721.17	0.154906	ENSG00000250361.9
ENSG00000179886.6	0.154904	ENSG00000183309.12
ENSG00000051180.17	0.154901	ENSG00000136824.19
ENSG00000124812.15	0.154898	ENSG00000173826.15
ENSG00000101361.17	0.154895	ENSG00000134697.13
ENSG00000026950.17	0.154895	ENSG00000186470.14
ENSG00000240412.1	0.154892	ENSG00000283740.1
ENSG00000125740.14	0.154886	ENSG00000183864.5
ENSG00000236052.2	0.154886	ENSG00000265758.1
ENSG00000146918.20	0.154883	ENSG00000198826.11
ENSG00000100815.12	0.154879	ENSG00000100888.15
ENSG00000166946.14	0.154873	ENSG00000170315.14
ENSG00000231022.1	0.154866	ENSG00000241367.1
ENSG00000207344.1	0.154864	ENSG00000252947.1
ENSG00000178381.12	0.154862	ENSG00000184203.8
ENSG00000109511.12	0.154859	ENSG00000239959.1
ENSG00000185247.15	0.154856	ENSG00000258979.3
ENSG00000090013.11	0.154855	ENSG00000164398.15
ENSG00000136842.14	0.154849	ENSG00000173868.12
ENSG00000090263.16	0.154848	ENSG00000164405.11
ENSG00000071462.12	0.154844	ENSG00000138069.18
ENSG00000071082.11	0.154835	ENSG00000198856.13
ENSG00000214686.7	0.154834	ENSG00000214794.4
ENSG00000125870.11	0.154831	ENSG00000204370.13
ENSG00000207468.1	0.154829	ENSG00000207741.1
ENSG00000225882.1	0.154827	ENSG00000241119.2
ENSG00000196865.4	0.154826	ENSG00000261326.4
ENSG00000200816.1	0.154818	ENSG00000207233.1
ENSG00000217811.1	0.154807	ENSG00000248139.2
ENSG00000232560.7	0.154803	ENSG00000235202.2
ENSG00000111602.12	0.154802	ENSG00000121211.8
ENSG00000184601.11	0.154802	ENSG00000264230.9
ENSG00000069275.13	0.154796	ENSG00000094916.16
ENSG00000255679.1	0.15479	ENSG00000257859.2
ENSG00000105372.8	0.154788	ENSG00000108298.12
ENSG00000211868.1	0.154787	ENSG00000276699.1
ENSG00000076382.17	0.154785	ENSG00000134690.11
ENSG00000143319.17	0.154783	ENSG00000205339.10
ENSG00000197019.5	0.154782	ENSG00000204386.12
ENSG00000262322.1	0.154777	ENSG00000263241.1
ENSG00000185262.9	0.154776	ENSG00000232846.1
ENSG00000135940.7	0.15477	ENSG00000198258.11
ENSG00000106615.10	0.154769	ENSG00000178381.12
ENSG00000156970.13	0.15476	ENSG00000281344.1
ENSG00000010030.14	0.154759	ENSG00000156587.16
ENSG00000232885.2	0.154758	ENSG00000233324.1
ENSG00000219738.2	0.154755	ENSG00000240416.1
ENSG00000110172.12	0.154754	ENSG00000120694.20
ENSG00000138399.18	0.154753	ENSG00000152942.19
ENSG00000184056.15	0.154749	ENSG00000189376.12
ENSG00000172238.6	0.154749	ENSG00000197692.5
ENSG00000063854.13	0.154744	ENSG00000137198.10
ENSG00000234093.3	0.154743	ENSG00000249264.1
ENSG00000100519.12	0.154741	ENSG00000113734.18
ENSG00000135451.13	0.15474	ENSG00000164611.13
ENSG00000096060.15	0.154734	ENSG00000265972.6
ENSG00000186090.11	0.154733	ENSG00000226372.4
ENSG00000227000.2	0.154733	ENSG00000231839.1
ENSG00000119801.13	0.154732	ENSG00000153767.10
ENSG00000221932.6	0.15473	ENSG00000234765.1
ENSG00000249066.2	0.154727	ENSG00000258994.1
ENSG00000135973.3	0.15472	ENSG00000189377.9
ENSG00000076382.17	0.154715	ENSG00000094804.12
ENSG00000085840.13	0.154713	ENSG00000157456.8
ENSG00000134057.15	0.154712	ENSG00000165304.8
ENSG00000211945.2	0.154712	ENSG00000211947.2
ENSG00000116649.10	0.154707	ENSG00000128050.9
ENSG00000228888.1	0.154704	ENSG00000238284.2
ENSG00000248184.1	0.154703	ENSG00000285985.1
ENSG00000115163.15	0.154702	ENSG00000122966.17
ENSG00000065618.21	0.154698	ENSG00000102010.15
ENSG00000124784.9	0.154698	ENSG00000166197.17
ENSG00000220842.6	0.154696	ENSG00000234797.5
ENSG00000104442.10	0.154693	ENSG00000167325.15
ENSG00000188921.14	0.154693	ENSG00000255052.5
ENSG00000013306.16	0.15469	ENSG00000099804.9
ENSG00000126432.14	0.154687	ENSG00000174744.14
ENSG00000227610.1	0.154679	ENSG00000250432.5
ENSG00000133488.15	0.154678	ENSG00000143627.19
ENSG00000189343.7	0.154678	ENSG00000242071.3
ENSG00000235202.2	0.154676	ENSG00000237523.2
ENSG00000234498.3	0.154671	ENSG00000241081.1
ENSG00000211844.1	0.15467	ENSG00000211888.2
ENSG00000100462.16	0.154669	ENSG00000163468.15
ENSG00000164045.12	0.154667	ENSG00000183684.8
ENSG00000105202.9	0.154666	ENSG00000233927.5
ENSG00000092853.14	0.154664	ENSG00000099901.17
ENSG00000219738.2	0.154664	ENSG00000231009.1
ENSG00000170271.11	0.154655	ENSG00000196517.13
ENSG00000112303.14	0.154653	ENSG00000137266.15
ENSG00000143624.14	0.154652	ENSG00000171163.16
ENSG00000211859.1	0.154652	ENSG00000211880.1
ENSG00000111247.15	0.154649	ENSG00000136824.19
ENSG00000089154.11	0.154642	ENSG00000128016.7
ENSG00000007306.15	0.154639	ENSG00000229072.1
ENSG00000114209.15	0.154625	ENSG00000115514.12
ENSG00000111445.14	0.154625	ENSG00000146918.20
ENSG00000131153.9	0.154625	ENSG00000167325.15
ENSG00000109805.10	0.154619	ENSG00000167513.9
ENSG00000141469.18	0.154618	ENSG00000181704.12
ENSG00000232048.2	0.154616	ENSG00000256852.1
ENSG00000225158.2	0.154614	ENSG00000238059.1
ENSG00000152253.9	0.154613	ENSG00000175063.17
ENSG00000076382.17	0.154611	ENSG00000089685.15
ENSG00000134216.19	0.15461	ENSG00000213559.4
ENSG00000128245.15	0.154607	ENSG00000143878.10
ENSG00000063046.18	0.154605	ENSG00000084754.12
ENSG00000113368.12	0.154604	ENSG00000138160.7
ENSG00000107371.14	0.154596	ENSG00000250569.1
ENSG00000105220.17	0.154592	ENSG00000142657.21
ENSG00000071626.17	0.154592	ENSG00000160087.21
ENSG00000132646.11	0.154592	ENSG00000167325.15
ENSG00000074842.8	0.15458	ENSG00000163479.14
ENSG00000171863.15	0.154576	ENSG00000226525.5
ENSG00000224519.1	0.154574	ENSG00000227802.1
ENSG00000111269.3	0.154573	ENSG00000141034.10
ENSG00000112312.10	0.154568	ENSG00000156970.13
ENSG00000138378.19	0.154565	ENSG00000163508.13
ENSG00000096996.16	0.154563	ENSG00000100298.16
ENSG00000059378.13	0.154562	ENSG00000185745.10
ENSG00000092470.12	0.154559	ENSG00000136824.19
ENSG00000226059.2	0.154559	ENSG00000231470.1
ENSG00000126787.13	0.154553	ENSG00000198826.11
ENSG00000250888.1	0.154544	ENSG00000258979.3
ENSG00000183850.14	0.154542	ENSG00000184635.16
ENSG00000140319.11	0.15454	ENSG00000162385.11
ENSG00000005981.13	0.154536	ENSG00000100065.15
ENSG00000250888.1	0.154536	ENSG00000250930.5
ENSG00000225546.6	0.154531	ENSG00000249066.2
ENSG00000228232.1	0.15453	ENSG00000228502.1
ENSG00000230109.1	0.15453	ENSG00000248400.2
ENSG00000181927.4	0.154526	ENSG00000261397.1
ENSG00000173868.12	0.154522	ENSG00000236320.4
ENSG00000249128.1	0.15452	ENSG00000261749.3
ENSG00000125903.4	0.154519	ENSG00000183035.13
ENSG00000137203.15	0.154518	ENSG00000229950.1
ENSG00000213782.7	0.154516	ENSG00000248483.7
ENSG00000109685.19	0.154513	ENSG00000127564.17
ENSG00000137818.12	0.154508	ENSG00000177600.9
ENSG00000136149.6	0.154503	ENSG00000181524.6
ENSG00000101843.19	0.154494	ENSG00000134602.16
ENSG00000225882.1	0.154489	ENSG00000234766.2
ENSG00000119638.14	0.154488	ENSG00000241404.7
ENSG00000200312.1	0.154487	ENSG00000241278.1
ENSG00000206142.9	0.154486	ENSG00000229457.1
ENSG00000125676.20	0.154479	ENSG00000156697.13
ENSG00000100281.14	0.154479	ENSG00000171241.9
ENSG00000131351.15	0.154478	ENSG00000143476.18
ENSG00000100395.15	0.154475	ENSG00000106608.17
ENSG00000211663.2	0.15447	ENSG00000243290.3
ENSG00000175785.13	0.154469	ENSG00000278214.1
ENSG00000011426.11	0.154466	ENSG00000140451.13
ENSG00000158578.21	0.154466	ENSG00000236320.4
ENSG00000234777.3	0.154465	ENSG00000249352.4
ENSG00000200013.1	0.154464	ENSG00000222808.1
ENSG00000136944.19	0.154459	ENSG00000285294.1
ENSG00000249768.2	0.154458	ENSG00000258814.2
ENSG00000105993.15	0.154451	ENSG00000135241.17
ENSG00000211937.3	0.154451	ENSG00000243466.1
ENSG00000073754.6	0.154436	ENSG00000275385.2
ENSG00000137965.11	0.154435	ENSG00000156587.16
ENSG00000124571.18	0.154433	ENSG00000148843.15
ENSG00000239519.1	0.154432	ENSG00000249395.4
ENSG00000115694.15	0.154422	ENSG00000117408.11
ENSG00000011426.11	0.154422	ENSG00000136824.19
ENSG00000229072.1	0.154418	ENSG00000243316.7
ENSG00000085511.20	0.154416	ENSG00000183137.15
ENSG00000172404.5	0.154416	ENSG00000234984.1
ENSG00000155962.13	0.154415	ENSG00000181788.4
ENSG00000160445.11	0.154408	ENSG00000182512.5
ENSG00000167791.14	0.154407	ENSG00000243316.7
ENSG00000198128.4	0.154399	ENSG00000226191.3
ENSG00000225999.1	0.154394	ENSG00000241146.1
ENSG00000241907.1	0.154393	ENSG00000251957.1
ENSG00000257585.1	0.154388	ENSG00000273963.1
ENSG00000124490.14	0.154379	ENSG00000186529.16
ENSG00000223597.3	0.154378	ENSG00000250437.1
ENSG00000085999.13	0.154372	ENSG00000188312.14
ENSG00000111206.13	0.154361	ENSG00000129810.15
ENSG00000142046.15	0.15436	ENSG00000205339.10
ENSG00000125798.15	0.154359	ENSG00000172482.5
ENSG00000232472.1	0.154358	ENSG00000236552.2
ENSG00000211937.3	0.154352	ENSG00000211945.2
ENSG00000223993.2	0.15435	ENSG00000261780.3
ENSG00000007306.15	0.154349	ENSG00000198074.10
ENSG00000259108.3	0.154342	ENSG00000264315.1
ENSG00000166152.4	0.15434	ENSG00000230683.1
ENSG00000065491.8	0.154334	ENSG00000168785.8
ENSG00000225222.2	0.154333	ENSG00000233980.1
ENSG00000146670.10	0.15433	ENSG00000198056.15
ENSG00000123485.12	0.154329	ENSG00000142731.11
ENSG00000115993.13	0.154324	ENSG00000171960.12
ENSG00000248371.5	0.154322	ENSG00000249383.2
ENSG00000211833.1	0.154317	ENSG00000211844.1
ENSG00000133106.15	0.154311	ENSG00000138646.9
ENSG00000226555.1	0.154311	ENSG00000252766.1
ENSG00000100288.20	0.15431	ENSG00000100429.18
ENSG00000211866.1	0.154308	ENSG00000248366.1
ENSG00000181847.12	0.154303	ENSG00000271503.6
ENSG00000136149.6	0.154301	ENSG00000236058.3
ENSG00000100429.18	0.154292	ENSG00000197054.12
ENSG00000211651.3	0.154291	ENSG00000240864.3
ENSG00000189433.7	0.15429	ENSG00000237289.10
ENSG00000154007.7	0.154287	ENSG00000180150.5
ENSG00000115289.14	0.154284	ENSG00000179922.6
ENSG00000139620.13	0.154282	ENSG00000185728.17
ENSG00000233642.1	0.15428	ENSG00000255308.1
ENSG00000143319.17	0.154279	ENSG00000148840.11
ENSG00000080986.13	0.154279	ENSG00000161800.13
ENSG00000090382.7	0.154275	ENSG00000121316.11
ENSG00000172007.7	0.154265	ENSG00000178074.6
ENSG00000134291.12	0.154263	ENSG00000165891.16
ENSG00000133069.17	0.154253	ENSG00000238243.3
ENSG00000104689.10	0.154251	ENSG00000173530.6
ENSG00000227578.1	0.154249	ENSG00000244321.1
ENSG00000211651.3	0.154248	ENSG00000244575.3
ENSG00000095574.12	0.154245	ENSG00000119953.14
ENSG00000249885.1	0.154245	ENSG00000259043.1
ENSG00000108602.18	0.154241	ENSG00000139648.7
ENSG00000225630.1	0.15424	ENSG00000237973.1
ENSG00000221325.1	0.154229	ENSG00000263831.1
ENSG00000022567.10	0.154227	ENSG00000182749.6
ENSG00000068489.13	0.154226	ENSG00000134057.15
ENSG00000076924.12	0.154226	ENSG00000163930.10
ENSG00000149503.13	0.15422	ENSG00000178999.13
ENSG00000100558.9	0.154212	ENSG00000170271.11
ENSG00000127184.13	0.154208	ENSG00000164919.11
ENSG00000159131.17	0.154205	ENSG00000159147.18
ENSG00000211842.1	0.154204	ENSG00000211858.1
ENSG00000104537.17	0.154202	ENSG00000105675.9
ENSG00000090013.11	0.154197	ENSG00000205639.12
ENSG00000105438.9	0.154196	ENSG00000130175.10
ENSG00000128050.9	0.154193	ENSG00000170515.14
ENSG00000172428.11	0.154193	ENSG00000206754.1
ENSG00000141699.11	0.154192	ENSG00000196821.10
ENSG00000172238.6	0.154192	ENSG00000229175.2
ENSG00000131174.7	0.154187	ENSG00000180879.14
ENSG00000148572.16	0.154185	ENSG00000165660.8
ENSG00000088325.16	0.154182	ENSG00000109685.19
ENSG00000159588.15	0.154179	ENSG00000237772.2
ENSG00000211856.1	0.154175	ENSG00000211875.1
ENSG00000159882.13	0.154174	ENSG00000169490.17
ENSG00000234777.3	0.154174	ENSG00000283304.1
ENSG00000068489.13	0.154164	ENSG00000164109.14
ENSG00000110887.8	0.154163	ENSG00000163586.10
ENSG00000100304.13	0.154162	ENSG00000139514.13
ENSG00000168944.17	0.154161	ENSG00000227354.7
ENSG00000063854.13	0.154158	ENSG00000198876.13
ENSG00000108602.18	0.154156	ENSG00000250846.6
ENSG00000207821.1	0.154153	ENSG00000264616.1
ENSG00000211592.8	0.154147	ENSG00000211662.2
ENSG00000237552.1	0.154134	ENSG00000258979.3
ENSG00000228135.1	0.154132	ENSG00000236720.2
ENSG00000121152.10	0.154123	ENSG00000159259.8
ENSG00000134690.11	0.154122	ENSG00000171241.9
ENSG00000229240.9	0.154122	ENSG00000265843.3
ENSG00000154438.8	0.154117	ENSG00000249338.1
ENSG00000085999.13	0.154115	ENSG00000111247.15
ENSG00000171987.3	0.154111	ENSG00000217228.1
ENSG00000173826.15	0.154107	ENSG00000233576.1
ENSG00000176194.18	0.154105	ENSG00000197953.6
ENSG00000121621.7	0.154093	ENSG00000166881.10
ENSG00000168619.16	0.154088	ENSG00000237552.1
ENSG00000225105.2	0.154088	ENSG00000274469.2
ENSG00000248300.1	0.154086	ENSG00000248408.1
ENSG00000167815.12	0.154085	ENSG00000215811.6
ENSG00000116288.13	0.154084	ENSG00000126267.11
ENSG00000226525.5	0.154084	ENSG00000233873.1
ENSG00000232307.1	0.154083	ENSG00000232954.2
ENSG00000111339.12	0.154082	ENSG00000236320.4
ENSG00000093009.11	0.154078	ENSG00000164109.14
ENSG00000122952.17	0.154077	ENSG00000146918.20
ENSG00000196455.8	0.154077	ENSG00000204120.16
ENSG00000211666.2	0.154077	ENSG00000241351.3
ENSG00000134058.12	0.154071	ENSG00000155329.12
ENSG00000211839.1	0.15407	ENSG00000211871.1
ENSG00000230402.2	0.154062	ENSG00000261348.2
ENSG00000214819.2	0.154057	ENSG00000238059.1
ENSG00000125454.12	0.154055	ENSG00000128059.8
ENSG00000198758.11	0.154052	ENSG00000233324.1
ENSG00000077312.9	0.15405	ENSG00000112514.18
ENSG00000106609.16	0.154048	ENSG00000196715.7
ENSG00000118246.14	0.154042	ENSG00000155438.12
ENSG00000211855.1	0.154039	ENSG00000211866.1
ENSG00000103091.15	0.154037	ENSG00000168096.15
ENSG00000145692.15	0.154037	ENSG00000173467.9
ENSG00000213178.3	0.154036	ENSG00000235174.1
ENSG00000215562.2	0.154035	ENSG00000232773.2
ENSG00000258080.1	0.154035	ENSG00000258233.1
ENSG00000137198.10	0.15403	ENSG00000188672.19
ENSG00000234634.2	0.154029	ENSG00000249490.2
ENSG00000084754.12	0.154028	ENSG00000189343.7
ENSG00000109101.8	0.154022	ENSG00000155897.10
ENSG00000126267.11	0.154021	ENSG00000277791.5
ENSG00000131153.9	0.154019	ENSG00000131470.15
ENSG00000076003.5	0.154014	ENSG00000156802.13
ENSG00000129173.13	0.154013	ENSG00000161800.13
ENSG00000241098.1	0.154009	ENSG00000250930.5
ENSG00000223717.1	0.154007	ENSG00000260598.1
ENSG00000090013.11	0.154005	ENSG00000121104.8
ENSG00000092470.12	0.154002	ENSG00000137310.12
ENSG00000234059.1	0.154002	ENSG00000243715.1
ENSG00000067048.17	0.153999	ENSG00000226555.1
ENSG00000224514.3	0.153997	ENSG00000225105.2
ENSG00000125798.15	0.153995	ENSG00000167580.8
ENSG00000138735.16	0.153989	ENSG00000198478.8
ENSG00000082146.13	0.153988	ENSG00000166947.15
ENSG00000188910.8	0.153988	ENSG00000189433.7
ENSG00000205581.11	0.153987	ENSG00000253954.3
ENSG00000065183.16	0.153985	ENSG00000105176.18
ENSG00000176884.16	0.153983	ENSG00000258766.1
ENSG00000228669.2	0.153979	ENSG00000231674.1
ENSG00000101868.13	0.153978	ENSG00000162607.13
ENSG00000121316.11	0.153976	ENSG00000163563.8
ENSG00000116459.11	0.153973	ENSG00000173660.12
ENSG00000047597.7	0.153961	ENSG00000099804.9
ENSG00000111339.12	0.15396	ENSG00000183111.12
ENSG00000116237.16	0.153957	ENSG00000184992.13
ENSG00000100897.18	0.153955	ENSG00000175931.13
ENSG00000197408.10	0.153955	ENSG00000259691.2
ENSG00000111445.14	0.153952	ENSG00000129173.13
ENSG00000211835.1	0.153951	ENSG00000211846.1
ENSG00000123575.9	0.153949	ENSG00000198689.13
ENSG00000225546.6	0.153942	ENSG00000251291.2
ENSG00000111602.12	0.15394	ENSG00000146670.10
ENSG00000111665.12	0.153937	ENSG00000166851.15
ENSG00000008438.5	0.15393	ENSG00000159339.13
ENSG00000178776.5	0.15393	ENSG00000188910.8
ENSG00000099901.17	0.153926	ENSG00000113368.12
ENSG00000164794.9	0.153926	ENSG00000233167.1
ENSG00000143476.18	0.153919	ENSG00000166803.14
ENSG00000135476.12	0.153916	ENSG00000169679.15
ENSG00000176194.18	0.153913	ENSG00000237380.7
ENSG00000072571.20	0.153912	ENSG00000175063.17
ENSG00000124164.16	0.153912	ENSG00000244462.8
ENSG00000047597.7	0.153907	ENSG00000111339.12
ENSG00000206605.1	0.153907	ENSG00000230071.2
ENSG00000171987.3	0.153897	ENSG00000230123.1
ENSG00000211846.1	0.153896	ENSG00000211876.1
ENSG00000159882.13	0.153893	ENSG00000186130.5
ENSG00000119950.21	0.153888	ENSG00000137198.10
ENSG00000125818.18	0.153882	ENSG00000132471.12
ENSG00000010292.13	0.153881	ENSG00000111206.13
ENSG00000136824.19	0.15388	ENSG00000174442.12
ENSG00000168899.5	0.153873	ENSG00000221983.8
ENSG00000012504.15	0.153867	ENSG00000249128.1
ENSG00000198768.11	0.153867	ENSG00000264230.9
ENSG00000207468.1	0.153866	ENSG00000252782.1
ENSG00000100557.10	0.153864	ENSG00000173826.15
ENSG00000145335.17	0.15386	ENSG00000182512.5
ENSG00000115641.19	0.153857	ENSG00000215811.6
ENSG00000225573.4	0.153857	ENSG00000241081.1
ENSG00000136155.17	0.153852	ENSG00000189320.9
ENSG00000080819.9	0.153851	ENSG00000164398.15
ENSG00000204460.3	0.153851	ENSG00000225882.1
ENSG00000141469.18	0.153848	ENSG00000171960.12
ENSG00000008710.20	0.153848	ENSG00000180900.20
ENSG00000133112.17	0.153847	ENSG00000152082.15
ENSG00000184432.11	0.153847	ENSG00000196456.13
ENSG00000147160.9	0.153844	ENSG00000223608.1
ENSG00000109511.12	0.15384	ENSG00000258527.1
ENSG00000201302.1	0.153833	ENSG00000212135.1
ENSG00000233003.4	0.153831	ENSG00000259462.3
ENSG00000091651.9	0.153811	ENSG00000281344.1
ENSG00000163535.18	0.15381	ENSG00000186871.7
ENSG00000005100.13	0.153801	ENSG00000166197.17
ENSG00000230897.1	0.153799	ENSG00000242071.3
ENSG00000163075.13	0.153796	ENSG00000225158.2
ENSG00000151239.14	0.153796	ENSG00000252620.1
ENSG00000149516.14	0.153795	ENSG00000169385.3
ENSG00000196455.8	0.153794	ENSG00000204713.11
ENSG00000065183.16	0.153793	ENSG00000135763.10
ENSG00000171490.13	0.153791	ENSG00000185875.13
ENSG00000211858.1	0.15379	ENSG00000211881.1
ENSG00000237880.2	0.153786	ENSG00000242104.5
ENSG00000200488.1	0.153774	ENSG00000242797.3
ENSG00000162399.9	0.153771	ENSG00000168367.11
ENSG00000131470.15	0.153767	ENSG00000167670.16
ENSG00000135443.8	0.153766	ENSG00000184601.11
ENSG00000228309.7	0.153765	ENSG00000265758.1
ENSG00000113734.18	0.153762	ENSG00000130731.16
ENSG00000187889.13	0.153762	ENSG00000223717.1
ENSG00000013563.14	0.153758	ENSG00000196507.11
ENSG00000233048.1	0.153757	ENSG00000237579.3
ENSG00000183111.12	0.153754	ENSG00000197993.9
ENSG00000037637.11	0.153749	ENSG00000132881.12
ENSG00000091127.14	0.153741	ENSG00000123213.23
ENSG00000274469.2	0.153739	ENSG00000285985.1
ENSG00000188334.3	0.153738	ENSG00000225179.2
ENSG00000154001.14	0.153735	ENSG00000198586.14
ENSG00000160818.17	0.153733	ENSG00000170515.14
ENSG00000178295.15	0.153729	ENSG00000281344.1
ENSG00000240864.3	0.153722	ENSG00000244437.1
ENSG00000130711.5	0.153722	ENSG00000260287.4
ENSG00000159131.17	0.153719	ENSG00000243927.6
ENSG00000211625.2	0.153718	ENSG00000211896.7
ENSG00000173334.4	0.153717	ENSG00000253669.4
ENSG00000187010.21	0.153716	ENSG00000204613.11
ENSG00000154945.7	0.153714	ENSG00000185088.14
ENSG00000183747.12	0.153707	ENSG00000231839.1
ENSG00000227947.2	0.153702	ENSG00000250921.2
ENSG00000119737.6	0.1537	ENSG00000265452.1
ENSG00000211865.1	0.153695	ENSG00000211886.1
ENSG00000173258.13	0.153694	ENSG00000184613.11
ENSG00000111247.15	0.15369	ENSG00000176890.16
ENSG00000158427.15	0.15369	ENSG00000231728.5
ENSG00000235470.5	0.153688	ENSG00000250921.2
ENSG00000251350.2	0.153686	ENSG00000258331.1
ENSG00000242207.1	0.153684	ENSG00000261210.8
ENSG00000111206.13	0.153682	ENSG00000183856.11
ENSG00000086065.14	0.153681	ENSG00000185745.10
ENSG00000072571.20	0.153675	ENSG00000135451.13
ENSG00000197176.7	0.153672	ENSG00000254486.1
ENSG00000111845.5	0.153671	ENSG00000166226.13
ENSG00000211842.1	0.153669	ENSG00000248366.1
ENSG00000211844.1	0.153666	ENSG00000211863.1
ENSG00000124479.11	0.15366	ENSG00000237552.1
ENSG00000211598.2	0.153652	ENSG00000251546.1
ENSG00000136929.13	0.15365	ENSG00000187010.21
ENSG00000092853.14	0.153643	ENSG00000100297.16
ENSG00000115163.15	0.153642	ENSG00000142945.13
ENSG00000214535.3	0.15364	ENSG00000250182.3
ENSG00000128274.17	0.153637	ENSG00000197993.9
ENSG00000177143.5	0.153637	ENSG00000258036.2
ENSG00000249439.1	0.153637	ENSG00000259836.1
ENSG00000090266.13	0.153631	ENSG00000164405.11
ENSG00000130711.5	0.153631	ENSG00000183822.3
ENSG00000120526.12	0.153629	ENSG00000163938.17
ENSG00000106245.11	0.153627	ENSG00000258872.2
ENSG00000059378.13	0.153625	ENSG00000108771.13
ENSG00000088325.16	0.153621	ENSG00000134058.12
ENSG00000094804.12	0.153621	ENSG00000162062.15
ENSG00000211835.1	0.153621	ENSG00000211844.1
ENSG00000207750.1	0.15362	ENSG00000241939.3
ENSG00000101367.9	0.153614	ENSG00000119801.13
ENSG00000113763.12	0.153608	ENSG00000235202.2
ENSG00000138813.10	0.153603	ENSG00000265934.1
ENSG00000224976.2	0.153599	ENSG00000227879.2
ENSG00000226059.2	0.153598	ENSG00000250427.1
ENSG00000178464.6	0.153594	ENSG00000183298.5
ENSG00000173728.11	0.153592	ENSG00000228237.5
ENSG00000100129.18	0.153591	ENSG00000169100.14
ENSG00000131473.17	0.15359	ENSG00000148843.15
ENSG00000109805.10	0.153587	ENSG00000162062.15
ENSG00000170906.16	0.15358	ENSG00000176973.8
ENSG00000235470.5	0.153578	ENSG00000258979.3
ENSG00000137494.14	0.153575	ENSG00000160051.12
ENSG00000211849.1	0.153575	ENSG00000211883.1
ENSG00000123684.13	0.153573	ENSG00000143418.20
ENSG00000201457.1	0.153572	ENSG00000235408.6
ENSG00000156970.13	0.153569	ENSG00000175216.15
ENSG00000065328.17	0.153563	ENSG00000162607.13
ENSG00000245384.2	0.153563	ENSG00000256614.1
ENSG00000172689.2	0.153554	ENSG00000205922.5
ENSG00000122966.17	0.153554	ENSG00000281344.1
ENSG00000211885.1	0.153552	ENSG00000248366.1
ENSG00000006652.15	0.153551	ENSG00000172115.9
ENSG00000211860.1	0.153549	ENSG00000211871.1
ENSG00000198758.11	0.153545	ENSG00000251433.1
ENSG00000130957.5	0.15354	ENSG00000176919.13
ENSG00000105701.16	0.153537	ENSG00000137198.10
ENSG00000225657.2	0.153535	ENSG00000283304.1
ENSG00000142945.13	0.153529	ENSG00000162063.13
ENSG00000169347.17	0.153528	ENSG00000219073.8
ENSG00000148773.14	0.153527	ENSG00000198826.11
ENSG00000160445.11	0.153522	ENSG00000184792.16
ENSG00000227947.2	0.153522	ENSG00000232560.7
ENSG00000178966.17	0.153517	ENSG00000198554.12
ENSG00000152433.15	0.153517	ENSG00000213782.7
ENSG00000197176.7	0.153517	ENSG00000237128.1
ENSG00000255501.3	0.153516	ENSG00000260458.3
ENSG00000122952.17	0.153512	ENSG00000135451.13
ENSG00000149636.16	0.153512	ENSG00000164109.14
ENSG00000187481.2	0.153511	ENSG00000188674.11
ENSG00000124107.5	0.153506	ENSG00000164821.5
ENSG00000136982.6	0.153503	ENSG00000147536.12
ENSG00000225723.1	0.153503	ENSG00000233549.2
ENSG00000213568.4	0.153501	ENSG00000226567.2
ENSG00000248338.2	0.153499	ENSG00000251291.2
ENSG00000070761.8	0.153492	ENSG00000185347.18
ENSG00000092470.12	0.15349	ENSG00000161996.19
ENSG00000131475.7	0.153489	ENSG00000181610.13
ENSG00000070785.17	0.153487	ENSG00000164182.12
ENSG00000024526.17	0.153484	ENSG00000124207.17
ENSG00000207005.1	0.153483	ENSG00000222724.1
ENSG00000101361.17	0.153476	ENSG00000124784.9
ENSG00000134419.15	0.153475	ENSG00000136942.15
ENSG00000171960.12	0.153475	ENSG00000198876.13
ENSG00000166046.11	0.153473	ENSG00000167671.12
ENSG00000167791.14	0.153468	ENSG00000216938.3
ENSG00000134917.10	0.153463	ENSG00000188910.8
ENSG00000235470.5	0.153462	ENSG00000259572.7
ENSG00000101425.14	0.153461	ENSG00000167434.10
ENSG00000224514.3	0.153456	ENSG00000250921.2
ENSG00000080839.12	0.153454	ENSG00000276043.5
ENSG00000221393.1	0.153448	ENSG00000227000.2
ENSG00000258979.3	0.153446	ENSG00000259459.6
ENSG00000008710.20	0.153441	ENSG00000071655.18
ENSG00000211862.1	0.153437	ENSG00000211884.1
ENSG00000230109.1	0.153434	ENSG00000249128.1
ENSG00000115268.10	0.153431	ENSG00000144713.13
ENSG00000241098.1	0.153431	ENSG00000283304.1
ENSG00000042062.13	0.153424	ENSG00000178752.16
ENSG00000067334.14	0.153423	ENSG00000185019.17
ENSG00000008197.5	0.153421	ENSG00000137251.16
ENSG00000178776.5	0.153413	ENSG00000188508.11
ENSG00000049323.16	0.153413	ENSG00000205639.12
ENSG00000157020.18	0.153412	ENSG00000181789.14
ENSG00000227000.2	0.153412	ENSG00000250827.1
ENSG00000005206.17	0.153409	ENSG00000133275.16
ENSG00000042088.14	0.153407	ENSG00000116830.12
ENSG00000163808.17	0.153401	ENSG00000259581.3
ENSG00000189377.9	0.153395	ENSG00000200488.1
ENSG00000185247.15	0.153395	ENSG00000225657.2
ENSG00000124469.12	0.153391	ENSG00000159339.13
ENSG00000175065.12	0.153391	ENSG00000249439.1
ENSG00000205413.8	0.153389	ENSG00000225964.6
ENSG00000233079.3	0.153389	ENSG00000244247.2
ENSG00000239437.3	0.153385	ENSG00000240606.3
ENSG00000105011.9	0.153382	ENSG00000166803.14
ENSG00000105372.8	0.153381	ENSG00000136149.6
ENSG00000063241.8	0.153377	ENSG00000133265.11
ENSG00000175329.13	0.153377	ENSG00000256193.6
ENSG00000188674.11	0.153375	ENSG00000282872.2
ENSG00000014914.21	0.153373	ENSG00000186407.7
ENSG00000166589.13	0.153371	ENSG00000260492.3
ENSG00000228135.1	0.153366	ENSG00000258979.3
ENSG00000100558.9	0.153364	ENSG00000206177.7
ENSG00000214199.3	0.153362	ENSG00000242208.1
ENSG00000225882.1	0.153355	ENSG00000233607.1
ENSG00000211663.2	0.153348	ENSG00000224650.2
ENSG00000154920.15	0.153346	ENSG00000166881.10
ENSG00000143921.9	0.153345	ENSG00000233980.1
ENSG00000141469.18	0.153343	ENSG00000147454.14
ENSG00000135476.12	0.153341	ENSG00000173207.13
ENSG00000104892.17	0.153331	ENSG00000145335.17
ENSG00000237880.2	0.153329	ENSG00000271723.5
ENSG00000121621.7	0.153326	ENSG00000131747.15
ENSG00000152219.5	0.153315	ENSG00000158985.14
ENSG00000091127.14	0.153315	ENSG00000177192.14
ENSG00000232497.1	0.153314	ENSG00000267486.1
ENSG00000139620.13	0.153312	ENSG00000184203.8
ENSG00000009844.16	0.153311	ENSG00000096080.12
ENSG00000249534.2	0.153311	ENSG00000261122.6
ENSG00000170180.22	0.15331	ENSG00000187010.21
ENSG00000087586.18	0.153308	ENSG00000175063.17
ENSG00000231422.2	0.153308	ENSG00000248184.1
ENSG00000138182.15	0.153301	ENSG00000169607.13
ENSG00000137216.19	0.1533	ENSG00000155962.13
ENSG00000170315.14	0.1533	ENSG00000182512.5
ENSG00000151033.10	0.153293	ENSG00000265758.1
ENSG00000089818.18	0.153286	ENSG00000129315.11
ENSG00000104853.16	0.153279	ENSG00000105063.19
ENSG00000137100.16	0.153279	ENSG00000137106.18
ENSG00000080839.12	0.153278	ENSG00000188312.14
ENSG00000176194.18	0.153274	ENSG00000249641.2
ENSG00000116288.13	0.153271	ENSG00000171530.15
ENSG00000013306.16	0.153261	ENSG00000108309.14
ENSG00000234303.3	0.153261	ENSG00000236608.1
ENSG00000215881.3	0.153254	ENSG00000237880.2
ENSG00000124812.15	0.153253	ENSG00000167791.14
ENSG00000232307.1	0.153252	ENSG00000235550.1
ENSG00000104267.10	0.153246	ENSG00000196517.13
ENSG00000035499.13	0.15324	ENSG00000068489.13
ENSG00000116288.13	0.153239	ENSG00000164919.11
ENSG00000138180.16	0.153238	ENSG00000140451.13
ENSG00000121316.11	0.153234	ENSG00000143546.10
ENSG00000200520.1	0.153234	ENSG00000207508.1
ENSG00000075218.19	0.153232	ENSG00000140451.13
ENSG00000096384.20	0.153229	ENSG00000123349.15
ENSG00000149016.16	0.153228	ENSG00000241127.8
ENSG00000121104.8	0.153227	ENSG00000171552.14
ENSG00000178394.5	0.153227	ENSG00000233324.1
ENSG00000231776.5	0.153227	ENSG00000234265.2
ENSG00000254245.3	0.153222	ENSG00000262209.3
ENSG00000171552.14	0.153213	ENSG00000238269.9
ENSG00000146670.10	0.153208	ENSG00000149929.16
ENSG00000222844.1	0.153208	ENSG00000239200.1
ENSG00000223358.5	0.153203	ENSG00000227233.1
ENSG00000138160.7	0.1532	ENSG00000140534.14
ENSG00000116120.11	0.1532	ENSG00000164163.11
ENSG00000147679.12	0.153196	ENSG00000166133.18
ENSG00000227284.2	0.153195	ENSG00000234485.5
ENSG00000237552.1	0.153194	ENSG00000238212.3
ENSG00000121152.10	0.15319	ENSG00000184445.12
ENSG00000211862.1	0.153181	ENSG00000211872.1
ENSG00000167716.19	0.153179	ENSG00000176994.11
ENSG00000051180.17	0.153178	ENSG00000109805.10
ENSG00000155561.15	0.153178	ENSG00000166508.18
ENSG00000109084.14	0.153177	ENSG00000166803.14
ENSG00000237806.1	0.153177	ENSG00000270222.1
ENSG00000161847.14	0.153176	ENSG00000170604.5
ENSG00000231422.2	0.153176	ENSG00000232560.7
ENSG00000105679.9	0.153174	ENSG00000109101.8
ENSG00000111726.13	0.153171	ENSG00000121104.8
ENSG00000156970.13	0.153167	ENSG00000184661.14
ENSG00000007255.10	0.153159	ENSG00000198931.11
ENSG00000072501.19	0.153157	ENSG00000101868.13
ENSG00000219738.2	0.153156	ENSG00000249439.1
ENSG00000123838.11	0.153151	ENSG00000204345.1
ENSG00000211844.1	0.153151	ENSG00000211867.1
ENSG00000127564.17	0.15315	ENSG00000165244.7
ENSG00000150753.12	0.15315	ENSG00000170515.14
ENSG00000111445.14	0.153148	ENSG00000138160.7
ENSG00000131263.13	0.153143	ENSG00000230673.3
ENSG00000211860.1	0.153141	ENSG00000211887.2
ENSG00000134690.11	0.153138	ENSG00000139734.19
ENSG00000160208.13	0.153132	ENSG00000215424.10
ENSG00000177143.5	0.153128	ENSG00000189139.6
ENSG00000171320.15	0.153122	ENSG00000185480.12
ENSG00000228020.2	0.153121	ENSG00000228304.1
ENSG00000211856.1	0.153119	ENSG00000211869.1
ENSG00000163499.12	0.153116	ENSG00000188101.5
ENSG00000091651.9	0.153113	ENSG00000198830.11
ENSG00000211858.1	0.153109	ENSG00000211883.1
ENSG00000023330.15	0.153106	ENSG00000153767.10
ENSG00000244247.2	0.153102	ENSG00000257510.2
ENSG00000051180.17	0.1531	ENSG00000144395.18
ENSG00000256661.1	0.1531	ENSG00000261082.1
ENSG00000154839.10	0.153098	ENSG00000171320.15
ENSG00000117399.14	0.153094	ENSG00000138180.16
ENSG00000007306.15	0.153092	ENSG00000181984.11
ENSG00000170178.7	0.153091	ENSG00000227059.7
ENSG00000211855.1	0.153089	ENSG00000211886.1
ENSG00000145321.13	0.153088	ENSG00000235221.3
ENSG00000121152.10	0.153087	ENSG00000167325.15
ENSG00000106635.8	0.153085	ENSG00000178381.12
ENSG00000124469.12	0.153075	ENSG00000164821.5
ENSG00000034713.8	0.153075	ENSG00000166946.14
ENSG00000126267.11	0.153075	ENSG00000172809.13
ENSG00000113763.12	0.153074	ENSG00000183822.3
ENSG00000116830.12	0.153073	ENSG00000121152.10
ENSG00000227480.2	0.153072	ENSG00000232148.1
ENSG00000204697.3	0.153071	ENSG00000237205.1
ENSG00000237618.1	0.153067	ENSG00000260680.1
ENSG00000013561.18	0.153063	ENSG00000136842.14
ENSG00000121552.4	0.153055	ENSG00000163221.9
ENSG00000256614.1	0.153055	ENSG00000259944.1
ENSG00000063127.16	0.153054	ENSG00000265407.1
ENSG00000233324.1	0.153053	ENSG00000248942.3
ENSG00000134539.17	0.153037	ENSG00000189430.13
ENSG00000170231.16	0.153031	ENSG00000174990.8
ENSG00000130816.17	0.15303	ENSG00000166295.9
ENSG00000104267.10	0.153028	ENSG00000112212.12
ENSG00000070413.20	0.153023	ENSG00000141699.11
ENSG00000080839.12	0.153019	ENSG00000151725.12
ENSG00000227128.5	0.153018	ENSG00000229072.1
ENSG00000173826.15	0.15301	ENSG00000230970.4
ENSG00000058453.17	0.153009	ENSG00000131584.19
ENSG00000130821.17	0.153006	ENSG00000236320.4
ENSG00000198868.3	0.153004	ENSG00000247627.2
ENSG00000229622.1	0.153003	ENSG00000230068.2
ENSG00000254146.1	0.153002	ENSG00000259836.1
ENSG00000101447.15	0.153	ENSG00000126787.13
ENSG00000259783.6	0.152998	ENSG00000285985.1
ENSG00000082516.9	0.152997	ENSG00000094880.11
ENSG00000250888.1	0.152994	ENSG00000283304.1
ENSG00000143222.12	0.15299	ENSG00000161970.15
ENSG00000121621.7	0.152989	ENSG00000146410.12
ENSG00000100297.16	0.152986	ENSG00000183763.9
ENSG00000089012.14	0.152986	ENSG00000211799.3
ENSG00000181927.4	0.152972	ENSG00000248958.2
ENSG00000111602.12	0.15297	ENSG00000112312.10
ENSG00000134690.11	0.152967	ENSG00000173207.13
ENSG00000100985.7	0.152962	ENSG00000134827.8
ENSG00000212127.6	0.152961	ENSG00000248483.7
ENSG00000042062.13	0.152959	ENSG00000130821.17
ENSG00000134057.15	0.152959	ENSG00000169679.15
ENSG00000211842.1	0.152958	ENSG00000211860.1
ENSG00000084734.9	0.152956	ENSG00000138813.10
ENSG00000107758.16	0.152955	ENSG00000149639.15
ENSG00000225944.1	0.152954	ENSG00000244753.2
ENSG00000232712.6	0.152954	ENSG00000249767.1
ENSG00000240708.2	0.152954	ENSG00000283304.1
ENSG00000105675.9	0.152951	ENSG00000175766.13
ENSG00000226930.1	0.152949	ENSG00000260765.2
ENSG00000125652.8	0.152947	ENSG00000172809.13
ENSG00000130227.17	0.152945	ENSG00000188554.15
ENSG00000128519.3	0.152944	ENSG00000172289.3
ENSG00000034713.8	0.152943	ENSG00000063854.13
ENSG00000213988.11	0.152942	ENSG00000268658.5
ENSG00000232217.1	0.152939	ENSG00000233771.2
ENSG00000113319.13	0.152938	ENSG00000167106.12
ENSG00000237128.1	0.15293	ENSG00000241098.1
ENSG00000167670.16	0.152929	ENSG00000168411.14
ENSG00000112212.12	0.152926	ENSG00000169877.10
ENSG00000111602.12	0.152919	ENSG00000143476.18
ENSG00000182533.7	0.152916	ENSG00000223974.1
ENSG00000196455.8	0.152912	ENSG00000204524.7
ENSG00000100297.16	0.152911	ENSG00000101868.13
ENSG00000100557.10	0.152906	ENSG00000167580.8
ENSG00000237523.2	0.152905	ENSG00000261082.1
ENSG00000103356.18	0.152902	ENSG00000184220.12
ENSG00000138346.15	0.1529	ENSG00000164109.14
ENSG00000086102.19	0.152896	ENSG00000165271.17
ENSG00000230434.3	0.152896	ENSG00000260094.1
ENSG00000242070.1	0.152892	ENSG00000249066.2
ENSG00000145050.19	0.152888	ENSG00000167797.8
ENSG00000206650.1	0.152887	ENSG00000222108.1
ENSG00000224514.3	0.152884	ENSG00000240708.2
ENSG00000179029.15	0.152883	ENSG00000265185.6
ENSG00000182512.5	0.152877	ENSG00000183111.12
ENSG00000274620.1	0.15287	ENSG00000278053.5
ENSG00000175329.13	0.152868	ENSG00000249616.1
ENSG00000152944.9	0.152867	ENSG00000179021.10
ENSG00000160888.7	0.152862	ENSG00000171223.6
ENSG00000145592.14	0.15286	ENSG00000164587.13
ENSG00000157456.8	0.15286	ENSG00000173207.13
ENSG00000211844.1	0.152858	ENSG00000211885.1
ENSG00000073111.14	0.152854	ENSG00000094804.12
ENSG00000111206.13	0.152854	ENSG00000165480.16
ENSG00000081189.16	0.152853	ENSG00000154721.15
ENSG00000157184.7	0.152849	ENSG00000160445.11
ENSG00000226703.1	0.152848	ENSG00000227000.2
ENSG00000174547.13	0.152846	ENSG00000197345.13
ENSG00000090061.17	0.152843	ENSG00000119596.18
ENSG00000145423.5	0.152842	ENSG00000166947.15
ENSG00000236720.2	0.152841	ENSG00000278214.1
ENSG00000197919.6	0.152834	ENSG00000244321.1
ENSG00000221887.6	0.152831	ENSG00000241278.1
ENSG00000057757.10	0.152827	ENSG00000198876.13
ENSG00000220583.1	0.152827	ENSG00000249264.1
ENSG00000078967.13	0.152824	ENSG00000116663.11
ENSG00000175387.16	0.15282	ENSG00000198700.10
ENSG00000020129.16	0.152819	ENSG00000084774.14
ENSG00000100065.15	0.152818	ENSG00000203910.9
ENSG00000218868.1	0.152815	ENSG00000254399.2
ENSG00000175329.13	0.152811	ENSG00000211917.1
ENSG00000230434.3	0.152808	ENSG00000234765.1
ENSG00000156802.13	0.152807	ENSG00000163781.14
ENSG00000260846.2	0.152798	ENSG00000265934.1
ENSG00000112312.10	0.152796	ENSG00000164109.14
ENSG00000100897.18	0.152795	ENSG00000132471.12
ENSG00000103423.14	0.152785	ENSG00000142207.7
ENSG00000090889.12	0.152784	ENSG00000129810.15
ENSG00000070770.10	0.152784	ENSG00000261221.4
ENSG00000156970.13	0.152783	ENSG00000185480.12
ENSG00000173826.15	0.15278	ENSG00000216588.9
ENSG00000184344.4	0.152767	ENSG00000232125.5
ENSG00000233079.3	0.152765	ENSG00000234277.3
ENSG00000067334.14	0.152763	ENSG00000105810.10
ENSG00000231031.6	0.152754	ENSG00000234548.7
ENSG00000124479.11	0.152752	ENSG00000230109.1
ENSG00000100220.12	0.152751	ENSG00000185721.13
ENSG00000183747.12	0.152744	ENSG00000237556.1
ENSG00000211697.4	0.152743	ENSG00000211699.2
ENSG00000141469.18	0.152742	ENSG00000238269.9
ENSG00000136149.6	0.152741	ENSG00000224858.5
ENSG00000234765.1	0.152741	ENSG00000274355.1
ENSG00000207821.1	0.152735	ENSG00000279078.1
ENSG00000069248.12	0.152733	ENSG00000196455.8
ENSG00000100558.9	0.15273	ENSG00000162722.9
ENSG00000165502.7	0.152727	ENSG00000183648.11
ENSG00000122966.17	0.152719	ENSG00000166881.10
ENSG00000102189.17	0.152711	ENSG00000103423.14
ENSG00000250846.6	0.152709	ENSG00000264230.9
ENSG00000136159.4	0.152707	ENSG00000158411.11
ENSG00000115993.13	0.152699	ENSG00000167671.12
ENSG00000106565.18	0.152697	ENSG00000172243.18
ENSG00000107372.13	0.152688	ENSG00000140941.14
ENSG00000121152.10	0.152687	ENSG00000156876.10
ENSG00000011426.11	0.152686	ENSG00000164109.14
ENSG00000223717.1	0.152686	ENSG00000251433.1
ENSG00000103995.14	0.152685	ENSG00000143476.18
ENSG00000200086.1	0.152684	ENSG00000241939.3
ENSG00000164182.12	0.152682	ENSG00000172482.5
ENSG00000101162.4	0.152682	ENSG00000177324.14
ENSG00000162391.12	0.152682	ENSG00000257636.6
ENSG00000116675.16	0.152679	ENSG00000170271.11
ENSG00000068079.8	0.152678	ENSG00000177409.12
ENSG00000249226.1	0.152664	ENSG00000270793.1
ENSG00000037897.17	0.152656	ENSG00000114767.7
ENSG00000115128.7	0.152655	ENSG00000168894.10
ENSG00000204437.7	0.152655	ENSG00000214825.2
ENSG00000145423.5	0.152648	ENSG00000170271.11
ENSG00000080839.12	0.152646	ENSG00000124207.17
ENSG00000065183.16	0.152645	ENSG00000170515.14
ENSG00000163075.13	0.152645	ENSG00000267486.1
ENSG00000116752.6	0.152637	ENSG00000173653.8
ENSG00000159217.10	0.152634	ENSG00000163884.4
ENSG00000197111.16	0.152631	ENSG00000248643.5
ENSG00000105610.6	0.152622	ENSG00000166793.13
ENSG00000259691.2	0.15262	ENSG00000260762.1
ENSG00000154438.8	0.152619	ENSG00000224771.2
ENSG00000187908.20	0.152619	ENSG00000275239.4
ENSG00000173467.9	0.152613	ENSG00000186766.8
ENSG00000140612.14	0.15261	ENSG00000163479.14
ENSG00000080819.9	0.152608	ENSG00000136929.13
ENSG00000170604.5	0.152607	ENSG00000214717.12
ENSG00000224851.2	0.152603	ENSG00000248995.2
ENSG00000265527.1	0.152603	ENSG00000265972.6
ENSG00000250387.3	0.152602	ENSG00000258969.2
ENSG00000051180.17	0.1526	ENSG00000122952.17
ENSG00000096006.12	0.152599	ENSG00000133048.13
ENSG00000103326.12	0.152592	ENSG00000180900.20
ENSG00000106803.10	0.15259	ENSG00000165502.7
ENSG00000136522.14	0.152588	ENSG00000136930.13
ENSG00000102189.17	0.152585	ENSG00000160551.12
ENSG00000173209.23	0.152585	ENSG00000245849.8
ENSG00000123364.5	0.152581	ENSG00000227471.9
ENSG00000173335.5	0.152576	ENSG00000240152.2
ENSG00000138658.16	0.152573	ENSG00000173207.13
ENSG00000211843.1	0.152568	ENSG00000211857.1
ENSG00000217811.1	0.152567	ENSG00000258552.1
ENSG00000138092.11	0.152564	ENSG00000198554.12
ENSG00000229457.1	0.15256	ENSG00000242104.5
ENSG00000070785.17	0.152558	ENSG00000091127.14
ENSG00000111775.3	0.152558	ENSG00000127554.13
ENSG00000168367.11	0.152558	ENSG00000260762.1
ENSG00000143416.21	0.152557	ENSG00000183508.5
ENSG00000172289.3	0.152556	ENSG00000227000.2
ENSG00000106006.6	0.152556	ENSG00000254369.6
ENSG00000123131.13	0.152555	ENSG00000181924.7
ENSG00000225882.1	0.152552	ENSG00000280989.2
ENSG00000130816.17	0.15255	ENSG00000135913.11
ENSG00000145423.5	0.152544	ENSG00000198876.13
ENSG00000237880.2	0.152543	ENSG00000238284.2
ENSG00000137818.12	0.152542	ENSG00000152082.15
ENSG00000142546.14	0.152533	ENSG00000188167.9
ENSG00000171960.12	0.152532	ENSG00000182512.5
ENSG00000164068.16	0.152528	ENSG00000179526.17
ENSG00000171928.14	0.152525	ENSG00000197566.10
ENSG00000197176.7	0.152524	ENSG00000228437.5
ENSG00000204697.3	0.152523	ENSG00000250219.2
ENSG00000236651.1	0.15252	ENSG00000236695.1
ENSG00000121152.10	0.152516	ENSG00000124207.17
ENSG00000159346.13	0.152506	ENSG00000173868.12
ENSG00000211856.1	0.152503	ENSG00000211886.1
ENSG00000174672.16	0.152503	ENSG00000269806.1
ENSG00000173826.15	0.152502	ENSG00000283247.2
ENSG00000127337.7	0.1525	ENSG00000138658.16
ENSG00000138160.7	0.152499	ENSG00000159259.8
ENSG00000094880.11	0.152496	ENSG00000168496.4
ENSG00000138180.16	0.152488	ENSG00000157456.8
ENSG00000206142.9	0.152484	ENSG00000234661.2
ENSG00000105675.9	0.15248	ENSG00000227862.1
ENSG00000187889.13	0.152476	ENSG00000271484.1
ENSG00000219073.8	0.152475	ENSG00000227480.2
ENSG00000227480.2	0.152473	ENSG00000229184.2
ENSG00000147378.11	0.152472	ENSG00000159217.10
ENSG00000172421.10	0.152472	ENSG00000231163.6
ENSG00000112742.10	0.15247	ENSG00000165480.16
ENSG00000238317.2	0.152468	ENSG00000252361.1
ENSG00000099795.7	0.152466	ENSG00000174547.13
ENSG00000136149.6	0.152456	ENSG00000243964.1
ENSG00000242741.2	0.152452	ENSG00000250888.1
ENSG00000230434.3	0.152448	ENSG00000260726.2
ENSG00000213559.4	0.152445	ENSG00000227000.2
ENSG00000211845.1	0.152444	ENSG00000211876.1
ENSG00000168367.11	0.152436	ENSG00000251433.1
ENSG00000170279.3	0.152434	ENSG00000186160.5
ENSG00000135913.11	0.152432	ENSG00000149636.16
ENSG00000184068.2	0.15243	ENSG00000221883.4
ENSG00000212283.1	0.15243	ENSG00000280466.1
ENSG00000127564.17	0.152425	ENSG00000166803.14
ENSG00000166152.4	0.152425	ENSG00000237281.1
ENSG00000004142.12	0.152424	ENSG00000108344.15
ENSG00000108651.10	0.152422	ENSG00000132313.15
ENSG00000063761.16	0.152416	ENSG00000111271.15
ENSG00000130755.13	0.152415	ENSG00000197345.13
ENSG00000148481.14	0.152412	ENSG00000197451.12
ENSG00000218725.2	0.152411	ENSG00000235199.1
ENSG00000137216.19	0.152401	ENSG00000171960.12
ENSG00000115946.8	0.152401	ENSG00000198522.14
ENSG00000014216.16	0.152399	ENSG00000116786.13
ENSG00000103995.14	0.152397	ENSG00000146918.20
ENSG00000150457.9	0.152392	ENSG00000168918.14
ENSG00000106479.11	0.15239	ENSG00000197448.14
ENSG00000213568.4	0.152385	ENSG00000237159.6
ENSG00000138092.11	0.152383	ENSG00000168411.14
ENSG00000211662.2	0.152383	ENSG00000211949.3
ENSG00000147454.14	0.152381	ENSG00000236320.4
ENSG00000227000.2	0.152373	ENSG00000227862.1
ENSG00000134443.10	0.152371	ENSG00000166183.16
ENSG00000238285.1	0.152371	ENSG00000243319.7
ENSG00000071539.14	0.15237	ENSG00000185480.12
ENSG00000219582.3	0.152366	ENSG00000236695.1
ENSG00000235470.5	0.152366	ENSG00000259783.6
ENSG00000167459.17	0.152363	ENSG00000172421.10
ENSG00000101138.12	0.152361	ENSG00000113638.14
ENSG00000247627.2	0.152349	ENSG00000267541.1
ENSG00000111537.5	0.152348	ENSG00000197057.10
ENSG00000064545.15	0.152342	ENSG00000119559.17
ENSG00000103356.18	0.152338	ENSG00000116120.11
ENSG00000230645.2	0.152338	ENSG00000283304.1
ENSG00000071082.11	0.152334	ENSG00000196531.14
ENSG00000116786.13	0.152333	ENSG00000196235.14
ENSG00000137970.7	0.152332	ENSG00000235174.1
ENSG00000141469.18	0.152331	ENSG00000173868.12
ENSG00000115694.15	0.15233	ENSG00000175309.15
ENSG00000013561.18	0.152329	ENSG00000101928.13
ENSG00000090512.12	0.152325	ENSG00000237159.6
ENSG00000249439.1	0.152322	ENSG00000268058.1
ENSG00000243347.2	0.152318	ENSG00000259485.2
ENSG00000171262.11	0.152315	ENSG00000232931.6
ENSG00000090013.11	0.152306	ENSG00000108309.14
ENSG00000135638.14	0.152296	ENSG00000228882.1
ENSG00000256661.1	0.152294	ENSG00000256971.2
ENSG00000198876.13	0.152293	ENSG00000204010.3
ENSG00000124766.7	0.152289	ENSG00000157191.20
ENSG00000185247.15	0.152289	ENSG00000257756.6
ENSG00000249279.6	0.152288	ENSG00000258979.3
ENSG00000227862.1	0.152287	ENSG00000260598.1
ENSG00000120800.5	0.152286	ENSG00000278540.5
ENSG00000181788.4	0.152285	ENSG00000184481.17
ENSG00000121621.7	0.152276	ENSG00000123485.12
ENSG00000136504.13	0.152274	ENSG00000241913.1
ENSG00000259982.1	0.152271	ENSG00000277268.2
ENSG00000162399.9	0.152268	ENSG00000259691.2
ENSG00000127586.17	0.152267	ENSG00000139734.19
ENSG00000181927.4	0.152265	ENSG00000260151.1
ENSG00000135451.13	0.152261	ENSG00000146670.10
ENSG00000112984.12	0.152261	ENSG00000152253.9
ENSG00000143228.13	0.152259	ENSG00000165480.16
ENSG00000223656.1	0.152256	ENSG00000230611.1
ENSG00000253103.2	0.152254	ENSG00000255171.7
ENSG00000051180.17	0.15225	ENSG00000100162.15
ENSG00000221200.1	0.152249	ENSG00000236420.1
ENSG00000091651.9	0.152246	ENSG00000128951.14
ENSG00000251703.1	0.152244	ENSG00000267083.1
ENSG00000063854.13	0.152241	ENSG00000184792.16
ENSG00000109805.10	0.15224	ENSG00000154920.15
ENSG00000163611.11	0.152238	ENSG00000206530.11
ENSG00000215054.3	0.152237	ENSG00000231929.2
ENSG00000104765.16	0.152235	ENSG00000188554.15
ENSG00000012504.15	0.152232	ENSG00000250930.5
ENSG00000148335.15	0.15223	ENSG00000186666.6
ENSG00000237159.6	0.15223	ENSG00000259686.1
ENSG00000146223.16	0.152228	ENSG00000185085.2
ENSG00000237806.1	0.152227	ENSG00000260846.2
ENSG00000147679.12	0.152226	ENSG00000232373.2
ENSG00000151033.10	0.152226	ENSG00000249279.6
ENSG00000224961.3	0.152221	ENSG00000283378.1
ENSG00000168367.11	0.152217	ENSG00000260598.1
ENSG00000121774.18	0.15221	ENSG00000131748.16
ENSG00000007306.15	0.152209	ENSG00000179142.2
ENSG00000212802.4	0.152209	ENSG00000213553.4
ENSG00000100883.13	0.152208	ENSG00000184432.11
ENSG00000145194.19	0.152207	ENSG00000169676.6
ENSG00000232722.3	0.152205	ENSG00000278214.1
ENSG00000149313.11	0.152204	ENSG00000153767.10
ENSG00000259284.2	0.152203	ENSG00000259686.1
ENSG00000105245.9	0.152202	ENSG00000157538.14
ENSG00000140395.9	0.152195	ENSG00000166797.11
ENSG00000130816.17	0.152189	ENSG00000172167.8
ENSG00000197176.7	0.152189	ENSG00000226412.1
ENSG00000013306.16	0.152188	ENSG00000145335.17
ENSG00000237579.3	0.152176	ENSG00000238284.2
ENSG00000122565.19	0.152174	ENSG00000146729.10
ENSG00000150753.12	0.152172	ENSG00000166197.17
ENSG00000211598.2	0.152167	ENSG00000211965.4
ENSG00000132313.15	0.152164	ENSG00000136897.8
ENSG00000106009.16	0.152164	ENSG00000162032.16
ENSG00000211835.1	0.152162	ENSG00000211836.1
ENSG00000170180.22	0.152159	ENSG00000215811.6
ENSG00000141905.19	0.152157	ENSG00000163808.17
ENSG00000117984.15	0.152155	ENSG00000152082.15
ENSG00000144381.18	0.152153	ENSG00000177981.11
ENSG00000111247.15	0.152149	ENSG00000165244.7
ENSG00000162551.14	0.152149	ENSG00000204936.10
ENSG00000211862.1	0.152147	ENSG00000277734.8
ENSG00000103423.14	0.152143	ENSG00000206053.13
ENSG00000166152.4	0.152142	ENSG00000241278.1
ENSG00000127184.13	0.152129	ENSG00000180879.14
ENSG00000132646.11	0.152125	ENSG00000198554.12
ENSG00000093183.14	0.152123	ENSG00000102931.8
ENSG00000117399.14	0.152121	ENSG00000118193.12
ENSG00000226059.2	0.152119	ENSG00000283468.1
ENSG00000149313.11	0.152117	ENSG00000149792.9
ENSG00000142945.13	0.152113	ENSG00000173207.13
ENSG00000120563.10	0.152113	ENSG00000248995.2
ENSG00000181524.6	0.152112	ENSG00000189343.7
ENSG00000075218.19	0.152103	ENSG00000171320.15
ENSG00000014914.21	0.152102	ENSG00000120708.17
ENSG00000134240.12	0.152102	ENSG00000164488.12
ENSG00000183508.5	0.152098	ENSG00000198876.13
ENSG00000211945.2	0.152093	ENSG00000211949.3
ENSG00000130957.5	0.152092	ENSG00000248329.6
ENSG00000172482.5	0.15209	ENSG00000233316.4
ENSG00000105011.9	0.152088	ENSG00000129810.15
ENSG00000230434.3	0.152088	ENSG00000250456.1
ENSG00000113638.14	0.152085	ENSG00000143363.17
ENSG00000230866.2	0.152084	ENSG00000261122.6
ENSG00000149929.16	0.152078	ENSG00000156802.13
ENSG00000157538.14	0.152077	ENSG00000159256.13
ENSG00000211859.1	0.152077	ENSG00000211863.1
ENSG00000130711.5	0.152077	ENSG00000228135.1
ENSG00000129151.9	0.152074	ENSG00000143196.5
ENSG00000105202.9	0.152074	ENSG00000171490.13
ENSG00000076650.7	0.152073	ENSG00000133247.14
ENSG00000118689.15	0.152073	ENSG00000147454.14
ENSG00000231814.3	0.152071	ENSG00000259572.7
ENSG00000221325.1	0.152068	ENSG00000234059.1
ENSG00000042062.13	0.152063	ENSG00000197465.14
ENSG00000134419.15	0.152062	ENSG00000172428.11
ENSG00000235690.2	0.152062	ENSG00000257585.1
ENSG00000214794.4	0.152062	ENSG00000283740.1
ENSG00000093009.11	0.15206	ENSG00000128951.14
ENSG00000086506.3	0.152055	ENSG00000204613.11
ENSG00000185507.21	0.152054	ENSG00000205413.8
ENSG00000147403.18	0.152052	ENSG00000156482.11
ENSG00000224778.1	0.15205	ENSG00000237136.8
ENSG00000118193.12	0.152046	ENSG00000129173.13
ENSG00000105993.15	0.152045	ENSG00000146963.18
ENSG00000134602.16	0.152043	ENSG00000147224.13
ENSG00000165841.11	0.152043	ENSG00000232790.3
ENSG00000123374.11	0.152039	ENSG00000166508.18
ENSG00000223564.1	0.152039	ENSG00000253495.1
ENSG00000181927.4	0.152038	ENSG00000244321.1
ENSG00000176396.11	0.152032	ENSG00000186222.5
ENSG00000164252.13	0.152027	ENSG00000185085.2
ENSG00000231929.2	0.15202	ENSG00000244402.3
ENSG00000262902.1	0.152019	ENSG00000267541.1
ENSG00000107789.16	0.152013	ENSG00000144959.11
ENSG00000135913.11	0.152008	ENSG00000168496.4
ENSG00000186716.21	0.152007	ENSG00000236794.5
ENSG00000114346.14	0.152007	ENSG00000237649.8
ENSG00000065328.17	0.152006	ENSG00000281344.1
ENSG00000105701.16	0.152005	ENSG00000166848.7
ENSG00000196273.8	0.152003	ENSG00000229240.9
ENSG00000132780.17	0.151993	ENSG00000146670.10
ENSG00000100325.15	0.151993	ENSG00000182512.5
ENSG00000075336.12	0.151992	ENSG00000136897.8
ENSG00000211860.1	0.151987	ENSG00000211884.1
ENSG00000164346.10	0.151986	ENSG00000171530.15
ENSG00000130818.12	0.151985	ENSG00000185869.15
ENSG00000175785.13	0.151985	ENSG00000198284.9
ENSG00000211895.5	0.151984	ENSG00000211947.2
ENSG00000200394.1	0.151984	ENSG00000252947.1
ENSG00000072571.20	0.151983	ENSG00000164611.13
ENSG00000090013.11	0.151978	ENSG00000116675.16
ENSG00000101782.15	0.151976	ENSG00000198858.10
ENSG00000211866.1	0.151971	ENSG00000277734.8
ENSG00000256661.1	0.151971	ENSG00000280081.4
ENSG00000240914.1	0.151967	ENSG00000249855.1
ENSG00000260019.2	0.151966	ENSG00000261348.2
ENSG00000007968.7	0.151965	ENSG00000088325.16
ENSG00000112029.10	0.151961	ENSG00000184661.14
ENSG00000124279.12	0.151959	ENSG00000131732.12
ENSG00000147246.10	0.151956	ENSG00000219073.8
ENSG00000174498.14	0.151954	ENSG00000178171.11
ENSG00000134001.15	0.151952	ENSG00000204209.13
ENSG00000008197.5	0.151952	ENSG00000248408.1
ENSG00000013306.16	0.151949	ENSG00000119950.21
ENSG00000234782.3	0.151947	ENSG00000245205.3
ENSG00000099783.12	0.151945	ENSG00000143621.17
ENSG00000113638.14	0.151943	ENSG00000151239.14
ENSG00000013306.16	0.151942	ENSG00000115993.13
ENSG00000134758.14	0.151938	ENSG00000207468.1
ENSG00000105810.10	0.151934	ENSG00000184992.13
ENSG00000073111.14	0.151932	ENSG00000138160.7
ENSG00000006652.15	0.151932	ENSG00000177606.8
ENSG00000214324.5	0.151927	ENSG00000229376.3
ENSG00000232497.1	0.151927	ENSG00000249616.1
ENSG00000187689.10	0.151925	ENSG00000228740.3
ENSG00000231697.3	0.151922	ENSG00000243609.1
ENSG00000108518.8	0.151915	ENSG00000141480.18
ENSG00000187003.7	0.151915	ENSG00000228237.5
ENSG00000173660.12	0.151914	ENSG00000176340.4
ENSG00000248227.1	0.151913	ENSG00000257164.5
ENSG00000204252.14	0.151912	ENSG00000224796.1
ENSG00000243877.1	0.151911	ENSG00000256750.2
ENSG00000211843.1	0.15191	ENSG00000211877.1
ENSG00000111445.14	0.151908	ENSG00000112118.20
ENSG00000025770.19	0.151906	ENSG00000049541.11
ENSG00000112514.18	0.151901	ENSG00000204392.11
ENSG00000089685.15	0.151892	ENSG00000111247.15
ENSG00000109917.11	0.151892	ENSG00000144136.11
ENSG00000134539.17	0.151891	ENSG00000181036.14
ENSG00000131153.9	0.15189	ENSG00000188312.14
ENSG00000239742.3	0.15189	ENSG00000244230.3
ENSG00000223358.5	0.151888	ENSG00000231706.2
ENSG00000201294.1	0.151884	ENSG00000202034.1
ENSG00000148290.10	0.151879	ENSG00000253251.3
ENSG00000076003.5	0.151878	ENSG00000178966.17
ENSG00000101447.15	0.151873	ENSG00000162063.13
ENSG00000147548.17	0.151871	ENSG00000178764.8
ENSG00000226703.1	0.151867	ENSG00000239699.1
ENSG00000154839.10	0.151865	ENSG00000163808.17
ENSG00000071243.16	0.15186	ENSG00000106245.11
ENSG00000237281.1	0.15186	ENSG00000241278.1
ENSG00000234435.3	0.151859	ENSG00000260019.2
ENSG00000108829.10	0.151858	ENSG00000114867.22
ENSG00000103534.17	0.151858	ENSG00000170271.11
ENSG00000225105.2	0.151858	ENSG00000249160.4
ENSG00000177409.12	0.151857	ENSG00000188313.13
ENSG00000112312.10	0.151849	ENSG00000128951.14
ENSG00000090013.11	0.151848	ENSG00000236320.4
ENSG00000129173.13	0.151843	ENSG00000129810.15
ENSG00000215881.3	0.151842	ENSG00000240708.2
ENSG00000211834.1	0.151841	ENSG00000211842.1
ENSG00000049541.11	0.151839	ENSG00000106399.11
ENSG00000135638.14	0.151839	ENSG00000175329.13
ENSG00000214485.6	0.151839	ENSG00000220842.6
ENSG00000013306.16	0.151837	ENSG00000090013.11
ENSG00000140575.13	0.151833	ENSG00000180370.10
ENSG00000127184.13	0.151829	ENSG00000135390.21
ENSG00000229954.1	0.151829	ENSG00000234886.1
ENSG00000129173.13	0.151823	ENSG00000168393.13
ENSG00000162699.5	0.151823	ENSG00000249439.1
ENSG00000167768.4	0.151817	ENSG00000171552.14
ENSG00000232790.3	0.151817	ENSG00000283304.1
ENSG00000125356.7	0.151816	ENSG00000197345.13
ENSG00000217228.1	0.151811	ENSG00000237159.6
ENSG00000167625.11	0.151804	ENSG00000186666.6
ENSG00000197721.17	0.151804	ENSG00000213088.12
ENSG00000142937.12	0.151801	ENSG00000180879.14
ENSG00000087263.17	0.151799	ENSG00000136448.13
ENSG00000008438.5	0.151798	ENSG00000167434.10
ENSG00000130675.15	0.151798	ENSG00000261348.2
ENSG00000233167.1	0.151791	ENSG00000258036.2
ENSG00000163586.10	0.151789	ENSG00000223603.1
ENSG00000225552.1	0.151787	ENSG00000259836.1
ENSG00000132471.12	0.151784	ENSG00000170315.14
ENSG00000051180.17	0.151784	ENSG00000172167.8
ENSG00000253434.8	0.151769	ENSG00000258994.1
ENSG00000126457.22	0.151757	ENSG00000187650.4
ENSG00000135373.13	0.151746	ENSG00000198074.10
ENSG00000100911.16	0.151743	ENSG00000134809.9
ENSG00000184344.4	0.15174	ENSG00000224116.7
ENSG00000196517.13	0.151738	ENSG00000215811.6
ENSG00000100297.16	0.151737	ENSG00000113368.12
ENSG00000256971.2	0.151731	ENSG00000280989.2
ENSG00000114767.7	0.151729	ENSG00000148843.15
ENSG00000180644.8	0.151727	ENSG00000211829.9
ENSG00000137310.12	0.151726	ENSG00000213551.7
ENSG00000135638.14	0.151722	ENSG00000225572.1
ENSG00000065328.17	0.151721	ENSG00000160298.18
ENSG00000113248.6	0.151718	ENSG00000120328.6
ENSG00000188095.6	0.151718	ENSG00000271723.5
ENSG00000197771.13	0.151713	ENSG00000245849.8
ENSG00000113368.12	0.151707	ENSG00000228716.7
ENSG00000105372.8	0.151706	ENSG00000105640.13
ENSG00000172020.13	0.151706	ENSG00000235086.1
ENSG00000038358.15	0.151705	ENSG00000132153.15
ENSG00000104537.17	0.151701	ENSG00000253405.1
ENSG00000109132.7	0.151698	ENSG00000221393.1
ENSG00000065559.15	0.151693	ENSG00000167193.8
ENSG00000138646.9	0.151691	ENSG00000171791.14
ENSG00000232100.1	0.15169	ENSG00000233047.7
ENSG00000184432.11	0.151689	ENSG00000185787.15
ENSG00000223668.1	0.151688	ENSG00000268222.1
ENSG00000076003.5	0.151685	ENSG00000165244.7
ENSG00000234485.5	0.151685	ENSG00000240412.1
ENSG00000103353.16	0.151678	ENSG00000242259.9
ENSG00000178776.5	0.151677	ENSG00000285294.1
ENSG00000125454.12	0.151676	ENSG00000148843.15
ENSG00000105675.9	0.151675	ENSG00000267909.3
ENSG00000074047.22	0.151672	ENSG00000131686.15
ENSG00000065183.16	0.151666	ENSG00000160208.13
ENSG00000237618.1	0.151666	ENSG00000237806.1
ENSG00000176194.18	0.151665	ENSG00000285294.1
ENSG00000207052.1	0.15166	ENSG00000238482.1
ENSG00000259897.2	0.151658	ENSG00000265934.1
ENSG00000110107.9	0.151657	ENSG00000166197.17
ENSG00000121104.8	0.151657	ENSG00000196961.13
ENSG00000001497.18	0.151655	ENSG00000075914.13
ENSG00000226412.1	0.151654	ENSG00000228437.5
ENSG00000164068.16	0.151651	ENSG00000196517.13
ENSG00000182162.11	0.15165	ENSG00000196476.12
ENSG00000197919.6	0.15165	ENSG00000240412.1
ENSG00000199455.1	0.151647	ENSG00000222952.1
ENSG00000133789.15	0.151646	ENSG00000170734.12
ENSG00000214604.3	0.151643	ENSG00000220184.2
ENSG00000242741.2	0.151632	ENSG00000249352.4
ENSG00000130544.12	0.151625	ENSG00000198464.14
ENSG00000136842.14	0.151624	ENSG00000172331.12
ENSG00000143476.18	0.151618	ENSG00000198056.15
ENSG00000018280.17	0.151616	ENSG00000123384.14
ENSG00000164010.15	0.151614	ENSG00000188554.15
ENSG00000163499.12	0.151613	ENSG00000258036.2
ENSG00000162607.13	0.151604	ENSG00000166508.18
ENSG00000183822.3	0.1516	ENSG00000229537.7
ENSG00000227097.5	0.1516	ENSG00000236552.2
ENSG00000249421.2	0.151598	ENSG00000281832.1
ENSG00000108602.18	0.151585	ENSG00000136696.11
ENSG00000114166.8	0.151577	ENSG00000115993.13
ENSG00000137168.8	0.151576	ENSG00000242485.6
ENSG00000138092.11	0.151575	ENSG00000146918.20
ENSG00000093009.11	0.151575	ENSG00000249115.9
ENSG00000149929.16	0.15157	ENSG00000166508.18
ENSG00000105675.9	0.15157	ENSG00000234485.5
ENSG00000249439.1	0.151568	ENSG00000265934.1
ENSG00000049323.16	0.151567	ENSG00000196517.13
ENSG00000211863.1	0.151556	ENSG00000248366.1
ENSG00000173826.15	0.151553	ENSG00000248338.2
ENSG00000164073.11	0.151547	ENSG00000205339.10
ENSG00000100297.16	0.151544	ENSG00000111247.15
ENSG00000111206.13	0.151543	ENSG00000115163.15
ENSG00000120094.9	0.151542	ENSG00000197692.5
ENSG00000113368.12	0.151539	ENSG00000167325.15
ENSG00000090512.12	0.151538	ENSG00000231516.3
ENSG00000113638.14	0.151537	ENSG00000136897.8
ENSG00000047597.7	0.151532	ENSG00000168785.8
ENSG00000229376.3	0.151531	ENSG00000273963.1
ENSG00000117222.14	0.151528	ENSG00000143319.17
ENSG00000147160.9	0.151528	ENSG00000167755.15
ENSG00000211662.2	0.151523	ENSG00000240382.3
ENSG00000142731.11	0.151521	ENSG00000160298.18
ENSG00000169020.10	0.151519	ENSG00000205544.4
ENSG00000197721.17	0.151518	ENSG00000215811.6
ENSG00000234782.3	0.151518	ENSG00000240509.1
ENSG00000230109.1	0.151516	ENSG00000250930.5
ENSG00000237556.1	0.151506	ENSG00000242070.1
ENSG00000108984.15	0.151505	ENSG00000157191.20
ENSG00000207633.3	0.151504	ENSG00000235967.1
ENSG00000130821.17	0.151503	ENSG00000147454.14
ENSG00000105011.9	0.151499	ENSG00000138160.7
ENSG00000081842.18	0.151496	ENSG00000187258.14
ENSG00000237552.1	0.151495	ENSG00000283304.1
ENSG00000170271.11	0.151492	ENSG00000215811.6
ENSG00000183747.12	0.151492	ENSG00000253748.2
ENSG00000241367.1	0.151492	ENSG00000260094.1
ENSG00000147536.12	0.15149	ENSG00000267128.2
ENSG00000111206.13	0.151489	ENSG00000178295.15
ENSG00000164010.15	0.151489	ENSG00000205639.12
ENSG00000124333.16	0.151482	ENSG00000196507.11
ENSG00000105701.16	0.15148	ENSG00000120306.11
ENSG00000145423.5	0.151478	ENSG00000206177.7
ENSG00000111300.10	0.151477	ENSG00000116120.11
ENSG00000115998.8	0.151468	ENSG00000282977.1
ENSG00000105750.15	0.151467	ENSG00000184635.16
ENSG00000075413.19	0.151458	ENSG00000112146.17
ENSG00000242472.1	0.151454	ENSG00000264781.1
ENSG00000147099.21	0.151451	ENSG00000165660.8
ENSG00000137970.7	0.151451	ENSG00000232573.1
ENSG00000138078.16	0.151448	ENSG00000171817.17
ENSG00000211637.2	0.151448	ENSG00000211663.2
ENSG00000224933.2	0.151445	ENSG00000270793.1
ENSG00000118246.14	0.151438	ENSG00000136718.10
ENSG00000091651.9	0.151437	ENSG00000185480.12
ENSG00000170523.3	0.151434	ENSG00000229175.2
ENSG00000111796.4	0.151431	ENSG00000115523.17
ENSG00000221883.4	0.151427	ENSG00000265112.1
ENSG00000250814.3	0.151425	ENSG00000264345.2
ENSG00000154917.11	0.151424	ENSG00000223609.11
ENSG00000058804.12	0.151422	ENSG00000124207.17
ENSG00000146670.10	0.15142	ENSG00000164109.14
ENSG00000086232.13	0.151418	ENSG00000164068.16
ENSG00000240708.2	0.151417	ENSG00000267779.7
ENSG00000012504.15	0.151409	ENSG00000081842.18
ENSG00000229716.2	0.151407	ENSG00000240412.1
ENSG00000053372.5	0.151402	ENSG00000155438.12
ENSG00000181927.4	0.151397	ENSG00000219257.2
ENSG00000076003.5	0.151396	ENSG00000095002.15
ENSG00000158578.21	0.151395	ENSG00000238243.3
ENSG00000099901.17	0.151393	ENSG00000141376.23
ENSG00000211838.1	0.151389	ENSG00000211842.1
ENSG00000123374.11	0.151388	ENSG00000135446.17
ENSG00000126756.12	0.15138	ENSG00000180879.14
ENSG00000183747.12	0.15138	ENSG00000223717.1
ENSG00000065328.17	0.151376	ENSG00000100162.15
ENSG00000104765.16	0.151374	ENSG00000131981.16
ENSG00000115107.20	0.151372	ENSG00000197993.9
ENSG00000106327.13	0.151371	ENSG00000197465.14
ENSG00000228295.2	0.151368	ENSG00000277870.5
ENSG00000123219.13	0.151366	ENSG00000184445.12
ENSG00000150593.18	0.151365	ENSG00000185267.10
ENSG00000142945.13	0.15136	ENSG00000156802.13
ENSG00000170525.21	0.15136	ENSG00000184588.18
ENSG00000114742.14	0.151359	ENSG00000176142.13
ENSG00000211663.2	0.151359	ENSG00000211938.2
ENSG00000168619.16	0.151349	ENSG00000235470.5
ENSG00000091651.9	0.151346	ENSG00000174442.12
ENSG00000094804.12	0.151345	ENSG00000138160.7
ENSG00000211864.2	0.151344	ENSG00000211880.1
ENSG00000137216.19	0.151343	ENSG00000184481.17
ENSG00000123349.15	0.151343	ENSG00000197345.13
ENSG00000013561.18	0.151335	ENSG00000082146.13
ENSG00000142731.11	0.151335	ENSG00000156876.10
ENSG00000142731.11	0.151335	ENSG00000165304.8
ENSG00000230501.1	0.151335	ENSG00000280208.1
ENSG00000100335.15	0.151334	ENSG00000154174.8
ENSG00000203858.3	0.151334	ENSG00000249798.1
ENSG00000211838.1	0.151333	ENSG00000211859.1
ENSG00000100325.15	0.151331	ENSG00000171552.14
ENSG00000224083.1	0.151331	ENSG00000229325.1
ENSG00000090989.18	0.151328	ENSG00000187626.9
ENSG00000231470.1	0.151325	ENSG00000260846.2
ENSG00000225944.1	0.151325	ENSG00000270793.1
ENSG00000104765.16	0.151322	ENSG00000167768.4
ENSG00000125999.11	0.151319	ENSG00000277268.2
ENSG00000123349.15	0.151317	ENSG00000173660.12
ENSG00000094880.11	0.151311	ENSG00000111581.10
ENSG00000126215.14	0.151311	ENSG00000149636.16
ENSG00000015568.13	0.151311	ENSG00000153165.19
ENSG00000222030.1	0.151311	ENSG00000225882.1
ENSG00000123838.11	0.15131	ENSG00000232254.1
ENSG00000000938.13	0.151309	ENSG00000167850.4
ENSG00000005981.13	0.151306	ENSG00000159261.12
ENSG00000112578.10	0.151303	ENSG00000125630.16
ENSG00000112175.8	0.151302	ENSG00000162618.15
ENSG00000058804.12	0.151301	ENSG00000111581.10
ENSG00000080345.18	0.1513	ENSG00000085999.13
ENSG00000100985.7	0.151299	ENSG00000214456.8
ENSG00000238212.3	0.151298	ENSG00000261348.2
ENSG00000089692.9	0.151296	ENSG00000172215.6
ENSG00000103035.11	0.151295	ENSG00000132254.13
ENSG00000168300.14	0.151288	ENSG00000168785.8
ENSG00000166189.8	0.151288	ENSG00000185085.2
ENSG00000233324.1	0.151287	ENSG00000237159.6
ENSG00000225900.1	0.15128	ENSG00000229688.8
ENSG00000131153.9	0.151279	ENSG00000136982.6
ENSG00000137200.13	0.151278	ENSG00000137965.11
ENSG00000108309.14	0.151278	ENSG00000159346.13
ENSG00000073111.14	0.151274	ENSG00000105011.9
ENSG00000275239.4	0.151274	ENSG00000283755.2
ENSG00000025796.14	0.151271	ENSG00000124783.14
ENSG00000089154.11	0.151268	ENSG00000108344.15
ENSG00000172482.5	0.151267	ENSG00000253559.1
ENSG00000113387.12	0.151265	ENSG00000138069.18
ENSG00000128274.17	0.151261	ENSG00000133488.15
ENSG00000221265.1	0.151261	ENSG00000224451.2
ENSG00000159166.15	0.15126	ENSG00000249751.4
ENSG00000125798.15	0.151259	ENSG00000154438.8
ENSG00000125740.14	0.151258	ENSG00000177606.8
ENSG00000103415.12	0.151249	ENSG00000156127.8
ENSG00000211669.3	0.151248	ENSG00000244437.1
ENSG00000100029.18	0.151245	ENSG00000130204.13
ENSG00000126261.13	0.151245	ENSG00000142864.15
ENSG00000199364.1	0.151244	ENSG00000242070.1
ENSG00000265934.1	0.151243	ENSG00000270793.1
ENSG00000137574.11	0.151236	ENSG00000158042.9
ENSG00000187676.8	0.151236	ENSG00000229427.1
ENSG00000237579.3	0.151223	ENSG00000261348.2
ENSG00000105701.16	0.151221	ENSG00000143774.17
ENSG00000177294.7	0.151219	ENSG00000185507.21
ENSG00000111665.12	0.151218	ENSG00000161800.13
ENSG00000175329.13	0.151217	ENSG00000234765.1
ENSG00000185519.9	0.151216	ENSG00000223863.1
ENSG00000111445.14	0.151215	ENSG00000168496.4
ENSG00000065183.16	0.15121	ENSG00000145907.16
ENSG00000142731.11	0.151208	ENSG00000203760.9
ENSG00000248995.2	0.151208	ENSG00000249160.4
ENSG00000136824.19	0.151205	ENSG00000175216.15
ENSG00000101146.13	0.151204	ENSG00000101413.12
ENSG00000071539.14	0.151202	ENSG00000131153.9
ENSG00000037897.17	0.151191	ENSG00000134697.13
ENSG00000104517.13	0.151185	ENSG00000154174.8
ENSG00000101126.18	0.151185	ENSG00000224083.1
ENSG00000211836.1	0.151184	ENSG00000211850.1
ENSG00000058804.12	0.151182	ENSG00000136450.13
ENSG00000235857.1	0.151182	ENSG00000249616.1
ENSG00000128016.7	0.151181	ENSG00000145780.8
ENSG00000117614.10	0.151178	ENSG00000215717.7
ENSG00000203601.3	0.151178	ENSG00000256971.2
ENSG00000211896.7	0.151171	ENSG00000211959.2
ENSG00000179820.16	0.151171	ENSG00000248527.1
ENSG00000241146.1	0.151166	ENSG00000270793.1
ENSG00000224514.3	0.151165	ENSG00000270547.6
ENSG00000248643.5	0.151163	ENSG00000254996.5
ENSG00000155962.13	0.151154	ENSG00000183111.12
ENSG00000053372.5	0.151153	ENSG00000181924.7
ENSG00000118689.15	0.151151	ENSG00000150867.14
ENSG00000260785.2	0.151151	ENSG00000261217.2
ENSG00000071243.16	0.15115	ENSG00000132823.11
ENSG00000225031.1	0.151144	ENSG00000228502.1
ENSG00000092470.12	0.151143	ENSG00000140534.14
ENSG00000073111.14	0.151142	ENSG00000101945.17
ENSG00000092853.14	0.151142	ENSG00000112029.10
ENSG00000097046.13	0.15114	ENSG00000112312.10
ENSG00000115128.7	0.151138	ENSG00000172428.11
ENSG00000153498.12	0.151137	ENSG00000257164.5
ENSG00000100335.15	0.151134	ENSG00000170088.14
ENSG00000163840.10	0.151133	ENSG00000185507.21
ENSG00000100162.15	0.151132	ENSG00000164045.12
ENSG00000085999.13	0.151132	ENSG00000166803.14
ENSG00000111247.15	0.151125	ENSG00000281344.1
ENSG00000087586.18	0.151121	ENSG00000169679.15
ENSG00000211835.1	0.151116	ENSG00000211856.1
ENSG00000259110.1	0.151114	ENSG00000260347.1
ENSG00000127337.7	0.151113	ENSG00000131153.9
ENSG00000080819.9	0.151112	ENSG00000164068.16
ENSG00000112984.12	0.151111	ENSG00000163535.18
ENSG00000154438.8	0.151111	ENSG00000227284.2
ENSG00000111837.12	0.15111	ENSG00000165506.15
ENSG00000011426.11	0.151109	ENSG00000085840.13
ENSG00000082146.13	0.151109	ENSG00000198336.9
ENSG00000232790.3	0.151108	ENSG00000237552.1
ENSG00000223479.3	0.151108	ENSG00000248408.1
ENSG00000178691.11	0.151107	ENSG00000186185.14
ENSG00000160185.15	0.151105	ENSG00000176928.7
ENSG00000223874.2	0.151102	ENSG00000229537.7
ENSG00000089280.19	0.151096	ENSG00000140750.17
ENSG00000120129.6	0.151095	ENSG00000201121.1
ENSG00000094804.12	0.151092	ENSG00000122966.17
ENSG00000121057.13	0.151091	ENSG00000148840.11
ENSG00000158828.8	0.151091	ENSG00000198876.13
ENSG00000090470.15	0.151089	ENSG00000154174.8
ENSG00000110887.8	0.151086	ENSG00000257126.6
ENSG00000163508.13	0.151083	ENSG00000197057.10
ENSG00000232722.3	0.15108	ENSG00000261122.6
ENSG00000228502.1	0.151079	ENSG00000240914.1
ENSG00000051180.17	0.151078	ENSG00000133119.13
ENSG00000231009.1	0.151075	ENSG00000259043.1
ENSG00000172482.5	0.151074	ENSG00000178395.7
ENSG00000166947.15	0.151073	ENSG00000196517.13
ENSG00000110104.13	0.151071	ENSG00000163811.12
ENSG00000166803.14	0.151069	ENSG00000167670.16
ENSG00000094804.12	0.151063	ENSG00000132780.17
ENSG00000166947.15	0.15106	ENSG00000198959.12
ENSG00000136944.19	0.151055	ENSG00000248371.5
ENSG00000115514.12	0.151049	ENSG00000174989.13
ENSG00000173335.5	0.151048	ENSG00000233324.1
ENSG00000161921.17	0.151044	ENSG00000172243.18
ENSG00000176728.10	0.151044	ENSG00000226555.1
ENSG00000103995.14	0.151036	ENSG00000142945.13
ENSG00000058673.17	0.151036	ENSG00000198901.14
ENSG00000223597.3	0.151036	ENSG00000250488.2
ENSG00000087586.18	0.151034	ENSG00000117650.13
ENSG00000219738.2	0.151032	ENSG00000224498.1
ENSG00000087586.18	0.15103	ENSG00000112984.12
ENSG00000109805.10	0.151026	ENSG00000134222.16
ENSG00000106004.5	0.151026	ENSG00000197576.14
ENSG00000101868.13	0.151024	ENSG00000102054.18
ENSG00000130816.17	0.151017	ENSG00000147536.12
ENSG00000092853.14	0.151016	ENSG00000131470.15
ENSG00000162062.15	0.151009	ENSG00000174371.17
ENSG00000258036.2	0.151006	ENSG00000270903.1
ENSG00000167791.14	0.151004	ENSG00000175329.13
ENSG00000134852.15	0.151004	ENSG00000185950.9
ENSG00000082293.13	0.151003	ENSG00000143297.19
ENSG00000160870.15	0.151002	ENSG00000257636.6
ENSG00000059573.9	0.151001	ENSG00000084774.14
ENSG00000138180.16	0.150996	ENSG00000140534.14
ENSG00000070182.21	0.150993	ENSG00000145335.17
ENSG00000107815.10	0.150991	ENSG00000148840.11
ENSG00000059758.8	0.150988	ENSG00000201435.1
ENSG00000197408.10	0.150988	ENSG00000226695.1
ENSG00000111247.15	0.150987	ENSG00000118193.12
ENSG00000197919.6	0.150983	ENSG00000231009.1
ENSG00000168539.4	0.150983	ENSG00000259430.2
ENSG00000115944.15	0.15098	ENSG00000198856.13
ENSG00000224445.3	0.150974	ENSG00000249279.6
ENSG00000227000.2	0.150973	ENSG00000230223.8
ENSG00000196517.13	0.15097	ENSG00000206177.7
ENSG00000083814.13	0.150962	ENSG00000112855.17
ENSG00000000938.13	0.150959	ENSG00000018280.17
ENSG00000232947.1	0.150957	ENSG00000258814.2
ENSG00000196169.15	0.150957	ENSG00000271503.6
ENSG00000064270.13	0.150956	ENSG00000133048.13
ENSG00000225105.2	0.150955	ENSG00000265758.1
ENSG00000131116.12	0.150954	ENSG00000152082.15
ENSG00000097046.13	0.150954	ENSG00000167325.15
ENSG00000197176.7	0.150952	ENSG00000235470.5
ENSG00000211848.1	0.150949	ENSG00000211871.1
ENSG00000206835.1	0.150948	ENSG00000214794.4
ENSG00000261348.2	0.150948	ENSG00000271723.5
ENSG00000234093.3	0.150946	ENSG00000256338.2
ENSG00000109255.11	0.150943	ENSG00000128274.17
ENSG00000132646.11	0.150943	ENSG00000138160.7
ENSG00000101057.16	0.150943	ENSG00000167513.9
ENSG00000211844.1	0.150941	ENSG00000211880.1
ENSG00000164919.11	0.150939	ENSG00000170860.4
ENSG00000260305.1	0.150934	ENSG00000285985.1
ENSG00000253748.2	0.150933	ENSG00000256614.1
ENSG00000104660.19	0.150932	ENSG00000104671.8
ENSG00000249338.1	0.150929	ENSG00000270793.1
ENSG00000142731.11	0.150925	ENSG00000171848.16
ENSG00000197919.6	0.150925	ENSG00000214288.4
ENSG00000225121.2	0.150921	ENSG00000237128.1
ENSG00000075188.9	0.150919	ENSG00000094880.11
ENSG00000111445.14	0.150917	ENSG00000264358.1
ENSG00000258036.2	0.150912	ENSG00000260746.2
ENSG00000232790.3	0.150912	ENSG00000265374.1
ENSG00000122952.17	0.150911	ENSG00000127564.17
ENSG00000146918.20	0.150911	ENSG00000169607.13
ENSG00000130711.5	0.150911	ENSG00000198284.9
ENSG00000172062.17	0.150907	ENSG00000189376.12
ENSG00000121621.7	0.150902	ENSG00000142731.11
ENSG00000237556.1	0.150901	ENSG00000264315.1
ENSG00000171806.12	0.150898	ENSG00000248643.5
ENSG00000100985.7	0.150895	ENSG00000133048.13
ENSG00000065243.20	0.150895	ENSG00000241975.1
ENSG00000229910.1	0.150891	ENSG00000251433.1
ENSG00000175785.13	0.150888	ENSG00000250814.3
ENSG00000231706.2	0.150884	ENSG00000244402.3
ENSG00000186082.9	0.150884	ENSG00000260347.1
ENSG00000169035.12	0.150881	ENSG00000170465.10
ENSG00000162244.12	0.150878	ENSG00000197756.10
ENSG00000211836.1	0.150875	ENSG00000211848.1
ENSG00000089289.16	0.150874	ENSG00000186376.15
ENSG00000004961.15	0.150872	ENSG00000139620.13
ENSG00000253748.2	0.150869	ENSG00000259691.2
ENSG00000243316.7	0.150868	ENSG00000259691.2
ENSG00000239699.1	0.150868	ENSG00000264315.1
ENSG00000135451.13	0.150867	ENSG00000165304.8
ENSG00000156587.16	0.150864	ENSG00000168961.17
ENSG00000255308.1	0.150863	ENSG00000277975.1
ENSG00000230002.3	0.150861	ENSG00000273311.1
ENSG00000022277.13	0.150858	ENSG00000124172.10
ENSG00000099968.18	0.150853	ENSG00000100403.12
ENSG00000159346.13	0.150853	ENSG00000166946.14
ENSG00000144771.8	0.150853	ENSG00000234435.3
ENSG00000101204.18	0.150852	ENSG00000215973.1
ENSG00000230523.1	0.150848	ENSG00000250921.2
ENSG00000221716.1	0.150847	ENSG00000251733.1
ENSG00000104892.17	0.150845	ENSG00000158578.21
ENSG00000129173.13	0.150845	ENSG00000167325.15
ENSG00000179477.11	0.150841	ENSG00000198074.10
ENSG00000170889.14	0.15084	ENSG00000188846.14
ENSG00000125356.7	0.150839	ENSG00000132432.14
ENSG00000103995.14	0.150838	ENSG00000130816.17
ENSG00000134222.16	0.150838	ENSG00000140451.13
ENSG00000067066.17	0.150838	ENSG00000188313.13
ENSG00000224498.1	0.150838	ENSG00000254103.1
ENSG00000153767.10	0.150837	ENSG00000196455.8
ENSG00000129480.13	0.150836	ENSG00000198252.12
ENSG00000230109.1	0.150833	ENSG00000238212.3
ENSG00000219722.1	0.150832	ENSG00000252057.2
ENSG00000100360.15	0.150828	ENSG00000160446.19
ENSG00000130816.17	0.150826	ENSG00000135446.17
ENSG00000087586.18	0.15082	ENSG00000145386.11
ENSG00000155269.12	0.150819	ENSG00000237159.6
ENSG00000104760.17	0.150816	ENSG00000154438.8
ENSG00000214389.2	0.150815	ENSG00000237506.3
ENSG00000183617.5	0.150814	ENSG00000188612.12
ENSG00000105447.13	0.150812	ENSG00000134697.13
ENSG00000227528.6	0.150812	ENSG00000277870.5
ENSG00000211859.1	0.150808	ENSG00000211867.1
ENSG00000138658.16	0.150806	ENSG00000176225.15
ENSG00000093009.11	0.150804	ENSG00000178295.15
ENSG00000102030.16	0.150801	ENSG00000102032.13
ENSG00000224714.3	0.150801	ENSG00000251291.2
ENSG00000105401.9	0.1508	ENSG00000125503.13
ENSG00000154917.11	0.150798	ENSG00000187010.21
ENSG00000085999.13	0.150797	ENSG00000138658.16
ENSG00000251223.1	0.150795	ENSG00000264315.1
ENSG00000123349.15	0.150789	ENSG00000172428.11
ENSG00000130255.13	0.150784	ENSG00000149273.15
ENSG00000226059.2	0.150782	ENSG00000229226.3
ENSG00000105063.19	0.15078	ENSG00000182872.16
ENSG00000100462.16	0.150779	ENSG00000148843.15
ENSG00000133488.15	0.150777	ENSG00000167815.12
ENSG00000100239.16	0.150775	ENSG00000184381.20
ENSG00000234766.2	0.150773	ENSG00000278214.1
ENSG00000225105.2	0.150771	ENSG00000271723.5
ENSG00000105197.11	0.150763	ENSG00000136718.10
ENSG00000259151.2	0.15076	ENSG00000263831.1
ENSG00000166527.8	0.150759	ENSG00000186431.19
ENSG00000218725.2	0.150753	ENSG00000237691.1
ENSG00000166855.9	0.150751	ENSG00000185019.17
ENSG00000112742.10	0.150742	ENSG00000174371.17
ENSG00000179271.3	0.150741	ENSG00000242485.6
ENSG00000134443.10	0.150736	ENSG00000165841.11
ENSG00000080603.17	0.150734	ENSG00000100916.14
ENSG00000222844.1	0.150734	ENSG00000244402.3
ENSG00000237289.10	0.150728	ENSG00000249751.4
ENSG00000107175.12	0.150719	ENSG00000137075.18
ENSG00000064199.7	0.150712	ENSG00000149564.12
ENSG00000127554.13	0.150707	ENSG00000140990.15
ENSG00000076382.17	0.150707	ENSG00000173207.13
ENSG00000089063.15	0.150698	ENSG00000135334.9
ENSG00000094804.12	0.150694	ENSG00000135476.12
ENSG00000096006.12	0.150693	ENSG00000283646.2
ENSG00000111011.18	0.150691	ENSG00000113387.12
ENSG00000138160.7	0.150687	ENSG00000176619.13
ENSG00000130706.13	0.150683	ENSG00000154957.14
ENSG00000112742.10	0.150682	ENSG00000237649.8
ENSG00000230683.1	0.150682	ENSG00000242797.3
ENSG00000099804.9	0.150678	ENSG00000115993.13
ENSG00000228219.1	0.150677	ENSG00000260965.1
ENSG00000225552.1	0.150675	ENSG00000226703.1
ENSG00000122783.17	0.150673	ENSG00000232931.6
ENSG00000163295.5	0.150666	ENSG00000172421.10
ENSG00000169679.15	0.150664	ENSG00000237649.8
ENSG00000211841.1	0.150661	ENSG00000211876.1
ENSG00000099849.15	0.150659	ENSG00000159069.14
ENSG00000163781.14	0.150657	ENSG00000168411.14
ENSG00000104147.9	0.150655	ENSG00000129810.15
ENSG00000229910.1	0.150655	ENSG00000258036.2
ENSG00000187010.21	0.150652	ENSG00000236320.4
ENSG00000090061.17	0.150642	ENSG00000162231.14
ENSG00000171241.9	0.15064	ENSG00000184445.12
ENSG00000249128.1	0.15064	ENSG00000254486.1
ENSG00000225882.1	0.150639	ENSG00000236720.2
ENSG00000092853.14	0.150635	ENSG00000111445.14
ENSG00000140319.11	0.150633	ENSG00000188612.12
ENSG00000174917.9	0.150631	ENSG00000179271.3
ENSG00000116717.13	0.15063	ENSG00000164442.10
ENSG00000179115.11	0.15063	ENSG00000204568.12
ENSG00000071082.11	0.150629	ENSG00000115268.10
ENSG00000112312.10	0.150624	ENSG00000136982.6
ENSG00000117625.14	0.150624	ENSG00000156171.15
ENSG00000120563.10	0.150621	ENSG00000225121.2
ENSG00000164815.11	0.150619	ENSG00000188428.20
ENSG00000245205.3	0.150618	ENSG00000261557.1
ENSG00000116521.11	0.150617	ENSG00000160688.19
ENSG00000264230.9	0.150616	ENSG00000276386.1
ENSG00000115128.7	0.150615	ENSG00000144034.16
ENSG00000143476.18	0.150608	ENSG00000160298.18
ENSG00000154917.11	0.150608	ENSG00000170180.22
ENSG00000203910.9	0.150608	ENSG00000225805.4
ENSG00000264315.1	0.150606	ENSG00000270793.1
ENSG00000211868.1	0.150605	ENSG00000248366.1
ENSG00000024862.18	0.150603	ENSG00000120253.14
ENSG00000131686.15	0.150603	ENSG00000233609.3
ENSG00000226360.5	0.150603	ENSG00000234797.5
ENSG00000076108.12	0.150602	ENSG00000156304.15
ENSG00000074800.16	0.150601	ENSG00000111669.15
ENSG00000234765.1	0.1506	ENSG00000265934.1
ENSG00000011295.16	0.150596	ENSG00000070366.14
ENSG00000174371.17	0.150596	ENSG00000176890.16
ENSG00000216998.1	0.150594	ENSG00000258036.2
ENSG00000103534.17	0.150593	ENSG00000173868.12
ENSG00000111775.3	0.150591	ENSG00000135940.7
ENSG00000203601.3	0.150588	ENSG00000230402.2
ENSG00000134057.15	0.150583	ENSG00000162063.13
ENSG00000211785.1	0.150582	ENSG00000230099.2
ENSG00000140534.14	0.150581	ENSG00000176225.15
ENSG00000127586.17	0.150575	ENSG00000184445.12
ENSG00000282173.1	0.150571	ENSG00000282780.1
ENSG00000065328.17	0.150569	ENSG00000127423.11
ENSG00000211838.1	0.150565	ENSG00000211886.1
ENSG00000091651.9	0.150561	ENSG00000198826.11
ENSG00000232685.5	0.150559	ENSG00000256193.6
ENSG00000228159.2	0.150556	ENSG00000233997.5
ENSG00000120526.12	0.150555	ENSG00000134001.15
ENSG00000223586.6	0.150553	ENSG00000253734.2
ENSG00000042062.13	0.150541	ENSG00000143627.19
ENSG00000121621.7	0.150539	ENSG00000164109.14
ENSG00000232857.2	0.150537	ENSG00000236569.3
ENSG00000115163.15	0.150535	ENSG00000131747.15
ENSG00000103995.14	0.150532	ENSG00000157456.8
ENSG00000235289.1	0.150526	ENSG00000235550.1
ENSG00000105701.16	0.150525	ENSG00000184792.16
ENSG00000087586.18	0.150523	ENSG00000237649.8
ENSG00000133606.11	0.150522	ENSG00000171552.14
ENSG00000183111.12	0.150517	ENSG00000197721.17
ENSG00000258144.2	0.150513	ENSG00000258487.2
ENSG00000106327.13	0.150509	ENSG00000144959.11
ENSG00000214288.4	0.150509	ENSG00000244321.1
ENSG00000236651.1	0.150504	ENSG00000263878.2
ENSG00000225316.3	0.1505	ENSG00000235955.1
ENSG00000075856.12	0.150499	ENSG00000163166.15
ENSG00000227456.9	0.150498	ENSG00000243927.6
ENSG00000143476.18	0.150497	ENSG00000168411.14
ENSG00000211941.3	0.150493	ENSG00000243290.3
ENSG00000111339.12	0.150491	ENSG00000230002.3
ENSG00000088325.16	0.150484	ENSG00000138180.16
ENSG00000155962.13	0.150482	ENSG00000181704.12
ENSG00000128050.9	0.150481	ENSG00000144381.18
ENSG00000182087.14	0.150476	ENSG00000184163.3
ENSG00000189377.9	0.150472	ENSG00000230683.1
ENSG00000248197.1	0.15047	ENSG00000280989.2
ENSG00000224403.1	0.150467	ENSG00000225105.2
ENSG00000232610.1	0.150466	ENSG00000235199.1
ENSG00000141456.16	0.150463	ENSG00000177302.15
ENSG00000136897.8	0.150461	ENSG00000185085.2
ENSG00000134590.14	0.150461	ENSG00000212747.5
ENSG00000185247.15	0.150453	ENSG00000250048.2
ENSG00000136897.8	0.150451	ENSG00000197841.15
ENSG00000124098.10	0.150449	ENSG00000182512.5
ENSG00000101361.17	0.150447	ENSG00000141543.12
ENSG00000201785.1	0.150447	ENSG00000207468.1
ENSG00000104979.9	0.150445	ENSG00000177700.6
ENSG00000094804.12	0.150442	ENSG00000165480.16
ENSG00000101412.13	0.15044	ENSG00000159259.8
ENSG00000155659.15	0.15044	ENSG00000177575.13
ENSG00000164879.7	0.150439	ENSG00000223609.11
ENSG00000166152.4	0.150437	ENSG00000240303.8
ENSG00000118113.12	0.150435	ENSG00000182885.17
ENSG00000216938.3	0.150435	ENSG00000270793.1
ENSG00000176208.9	0.150433	ENSG00000178295.15
ENSG00000127564.17	0.15043	ENSG00000188312.14
ENSG00000137216.19	0.150429	ENSG00000170271.11
ENSG00000226053.1	0.150426	ENSG00000237992.3
ENSG00000065491.8	0.150425	ENSG00000100897.18
ENSG00000227860.1	0.150425	ENSG00000251433.1
ENSG00000182533.7	0.150423	ENSG00000227620.4
ENSG00000228437.5	0.150419	ENSG00000261348.2
ENSG00000228502.1	0.150418	ENSG00000236058.3
ENSG00000131981.16	0.150411	ENSG00000166947.15
ENSG00000070814.22	0.150409	ENSG00000188976.11
ENSG00000232650.6	0.150409	ENSG00000233048.1
ENSG00000167768.4	0.150407	ENSG00000223609.11
ENSG00000117632.23	0.150405	ENSG00000132646.11
ENSG00000176853.16	0.150403	ENSG00000197217.13
ENSG00000092853.14	0.150403	ENSG00000237649.8
ENSG00000187658.7	0.150399	ENSG00000280208.1
ENSG00000130816.17	0.150395	ENSG00000182628.13
ENSG00000227620.4	0.150394	ENSG00000233771.2
ENSG00000104442.10	0.150392	ENSG00000134001.15
ENSG00000123358.20	0.150391	ENSG00000175592.9
ENSG00000103061.13	0.150388	ENSG00000114744.9
ENSG00000051180.17	0.150385	ENSG00000129810.15
ENSG00000173908.9	0.150383	ENSG00000250846.6
ENSG00000100412.17	0.150381	ENSG00000117395.13
ENSG00000120800.5	0.150381	ENSG00000132382.15
ENSG00000012963.15	0.150381	ENSG00000178202.13
ENSG00000133048.13	0.15038	ENSG00000159339.13
ENSG00000232437.1	0.150379	ENSG00000282977.1
ENSG00000117650.13	0.150377	ENSG00000148773.14
ENSG00000225226.2	0.150376	ENSG00000248708.2
ENSG00000115155.19	0.150373	ENSG00000137965.11
ENSG00000094880.11	0.150372	ENSG00000167625.11
ENSG00000094755.17	0.150371	ENSG00000197953.6
ENSG00000182533.7	0.150369	ENSG00000230683.1
ENSG00000097046.13	0.150366	ENSG00000143476.18
ENSG00000165480.16	0.150362	ENSG00000178999.13
ENSG00000099849.15	0.150357	ENSG00000163214.21
ENSG00000198108.4	0.150357	ENSG00000248610.1
ENSG00000184203.8	0.150357	ENSG00000253251.3
ENSG00000110243.12	0.150356	ENSG00000242070.1
ENSG00000173401.10	0.150355	ENSG00000201428.1
ENSG00000115514.12	0.150349	ENSG00000148925.11
ENSG00000162385.11	0.150347	ENSG00000228474.6
ENSG00000130255.13	0.150343	ENSG00000135390.21
ENSG00000090013.11	0.150338	ENSG00000183111.12
ENSG00000196859.8	0.150336	ENSG00000233167.1
ENSG00000146918.20	0.150336	ENSG00000237649.8
ENSG00000145414.9	0.150335	ENSG00000241913.1
ENSG00000103995.14	0.150333	ENSG00000147536.12
ENSG00000113638.14	0.150332	ENSG00000166478.10
ENSG00000136273.13	0.150332	ENSG00000211787.1
ENSG00000011275.19	0.150325	ENSG00000122550.18
ENSG00000105325.15	0.150322	ENSG00000131408.15
ENSG00000157456.8	0.150322	ENSG00000183856.11
ENSG00000232307.1	0.150322	ENSG00000236420.1
ENSG00000231009.1	0.150321	ENSG00000283468.1
ENSG00000142528.16	0.15032	ENSG00000159079.19
ENSG00000111775.3	0.150319	ENSG00000232112.3
ENSG00000169018.6	0.150318	ENSG00000198146.4
ENSG00000004059.11	0.150315	ENSG00000178381.12
ENSG00000128519.3	0.150315	ENSG00000235264.1
ENSG00000224933.2	0.150315	ENSG00000250693.2
ENSG00000089012.14	0.150311	ENSG00000116824.5
ENSG00000125356.7	0.150311	ENSG00000134248.14
ENSG00000238284.2	0.15031	ENSG00000248673.2
ENSG00000135218.19	0.150309	ENSG00000188672.19
ENSG00000068489.13	0.150306	ENSG00000198826.11
ENSG00000175329.13	0.150302	ENSG00000188101.5
ENSG00000174498.14	0.150302	ENSG00000232685.5
ENSG00000228502.1	0.150299	ENSG00000241061.3
ENSG00000088812.18	0.15029	ENSG00000196715.7
ENSG00000163684.12	0.150282	ENSG00000170088.14
ENSG00000271723.5	0.150281	ENSG00000278214.1
ENSG00000101280.8	0.150279	ENSG00000134917.10
ENSG00000138271.6	0.150271	ENSG00000189433.7
ENSG00000232385.2	0.15027	ENSG00000238103.4
ENSG00000144771.8	0.150267	ENSG00000229537.7
ENSG00000094755.17	0.150266	ENSG00000105679.9
ENSG00000144771.8	0.150263	ENSG00000240708.2
ENSG00000143155.13	0.15026	ENSG00000160688.19
ENSG00000181789.14	0.15026	ENSG00000198855.7
ENSG00000237506.3	0.150254	ENSG00000242208.1
ENSG00000188910.8	0.15025	ENSG00000198768.11
ENSG00000042062.13	0.150248	ENSG00000198336.9
ENSG00000220749.4	0.150244	ENSG00000223803.1
ENSG00000080986.13	0.150243	ENSG00000103995.14
ENSG00000185974.7	0.150243	ENSG00000224778.1
ENSG00000211896.7	0.15024	ENSG00000224041.3
ENSG00000240382.3	0.150239	ENSG00000240864.3
ENSG00000249767.1	0.150238	ENSG00000278505.5
ENSG00000184432.11	0.150237	ENSG00000196455.8
ENSG00000136448.13	0.150235	ENSG00000136897.8
ENSG00000102984.15	0.150232	ENSG00000159461.15
ENSG00000188095.6	0.150226	ENSG00000264345.2
ENSG00000228127.3	0.150222	ENSG00000280081.4
ENSG00000177338.14	0.150219	ENSG00000226250.2
ENSG00000198876.13	0.150213	ENSG00000206177.7
ENSG00000108602.18	0.150213	ENSG00000237380.7
ENSG00000211598.2	0.150204	ENSG00000211673.2
ENSG00000157538.14	0.150203	ENSG00000205581.11
ENSG00000111206.13	0.150201	ENSG00000156970.13
ENSG00000229373.9	0.150201	ENSG00000249035.7
ENSG00000224858.5	0.1502	ENSG00000228502.1
ENSG00000237205.1	0.1502	ENSG00000242070.1
ENSG00000224851.2	0.150198	ENSG00000232790.3
ENSG00000136522.14	0.150197	ENSG00000198258.11
ENSG00000237281.1	0.150197	ENSG00000240254.2
ENSG00000249616.1	0.150197	ENSG00000259836.1
ENSG00000159346.13	0.150196	ENSG00000170271.11
ENSG00000214535.3	0.150196	ENSG00000228929.1
ENSG00000125815.9	0.150195	ENSG00000231009.1
ENSG00000146926.11	0.150191	ENSG00000163331.12
ENSG00000111602.12	0.15019	ENSG00000130816.17
ENSG00000231009.1	0.150187	ENSG00000253748.2
ENSG00000164091.12	0.150184	ENSG00000259956.2
ENSG00000211858.1	0.150183	ENSG00000211879.1
ENSG00000089685.15	0.150178	ENSG00000121621.7
ENSG00000080819.9	0.150173	ENSG00000197465.14
ENSG00000034713.8	0.150172	ENSG00000082146.13
ENSG00000006059.4	0.150169	ENSG00000249616.1
ENSG00000063854.13	0.150161	ENSG00000119636.16
ENSG00000111665.12	0.150152	ENSG00000134057.15
ENSG00000068394.11	0.15015	ENSG00000068438.15
ENSG00000243877.1	0.15015	ENSG00000256614.1
ENSG00000143416.21	0.150147	ENSG00000147454.14
ENSG00000143416.21	0.150145	ENSG00000168393.13
ENSG00000065183.16	0.15014	ENSG00000112578.10
ENSG00000076003.5	0.150131	ENSG00000169679.15
ENSG00000250590.6	0.150129	ENSG00000257510.2
ENSG00000139620.13	0.150128	ENSG00000143546.10
ENSG00000225882.1	0.150125	ENSG00000266554.2
ENSG00000123810.9	0.150122	ENSG00000143222.12
ENSG00000140612.14	0.150119	ENSG00000166797.11
ENSG00000203601.3	0.150119	ENSG00000248197.1
ENSG00000187889.13	0.150116	ENSG00000231839.1
ENSG00000082516.9	0.150115	ENSG00000103356.18
ENSG00000173207.13	0.15011	ENSG00000205208.5
ENSG00000182533.7	0.150109	ENSG00000235967.1
ENSG00000135913.11	0.150108	ENSG00000171320.15
ENSG00000143476.18	0.150107	ENSG00000166881.10
ENSG00000214288.4	0.150103	ENSG00000228020.2
ENSG00000005961.19	0.150101	ENSG00000138735.16
ENSG00000237159.6	0.1501	ENSG00000248592.7
ENSG00000229537.7	0.150095	ENSG00000248184.1
ENSG00000261319.1	0.150095	ENSG00000270793.1
ENSG00000168785.8	0.150094	ENSG00000184481.17
ENSG00000115993.13	0.150093	ENSG00000164068.16
ENSG00000231009.1	0.150091	ENSG00000232610.1
ENSG00000087586.18	0.15009	ENSG00000115163.15
ENSG00000243877.1	0.150089	ENSG00000270793.1
ENSG00000231777.1	0.150084	ENSG00000248548.1
ENSG00000264345.2	0.15008	ENSG00000285985.1
ENSG00000230081.2	0.150079	ENSG00000249767.1
ENSG00000105679.9	0.150078	ENSG00000237289.10
ENSG00000083814.13	0.150076	ENSG00000159882.13
ENSG00000188342.12	0.150076	ENSG00000197265.9
ENSG00000215054.3	0.150063	ENSG00000242070.1
ENSG00000112742.10	0.150062	ENSG00000175063.17
ENSG00000136929.13	0.150061	ENSG00000181856.15
ENSG00000090512.12	0.150061	ENSG00000227802.1
ENSG00000225364.1	0.15006	ENSG00000273963.1
ENSG00000116830.12	0.150057	ENSG00000166881.10
ENSG00000211845.1	0.150057	ENSG00000211881.1
ENSG00000065328.17	0.150054	ENSG00000138180.16
ENSG00000211856.1	0.150052	ENSG00000211883.1
ENSG00000136840.19	0.150046	ENSG00000146909.8
ENSG00000155438.12	0.150041	ENSG00000163938.17
ENSG00000068489.13	0.150038	ENSG00000163808.17
ENSG00000104859.15	0.150038	ENSG00000182087.14
ENSG00000101892.12	0.150037	ENSG00000215054.3
ENSG00000135390.21	0.150036	ENSG00000198931.11
ENSG00000100325.15	0.15003	ENSG00000133606.11
ENSG00000068079.8	0.15003	ENSG00000137200.13
ENSG00000095713.14	0.150029	ENSG00000275356.5
ENSG00000162062.15	0.150027	ENSG00000176208.9
ENSG00000224711.2	0.150027	ENSG00000225882.1
ENSG00000113810.16	0.150026	ENSG00000162607.13
ENSG00000211941.3	0.150024	ENSG00000241755.1
ENSG00000230434.3	0.150017	ENSG00000244321.1
ENSG00000105610.6	0.150014	ENSG00000130821.17
ENSG00000223479.3	0.150004	ENSG00000253434.8
ENSG00000111011.18	0.149999	ENSG00000139620.13
ENSG00000231749.3	0.149996	ENSG00000273963.1
ENSG00000103995.14	0.149995	ENSG00000143416.21
ENSG00000204460.3	0.149993	ENSG00000233048.1
ENSG00000066405.13	0.149992	ENSG00000258766.1
ENSG00000094804.12	0.149986	ENSG00000139734.19
ENSG00000224519.1	0.149981	ENSG00000260846.2
ENSG00000071051.14	0.149972	ENSG00000141699.11
ENSG00000196417.13	0.149971	ENSG00000198464.14
ENSG00000173041.12	0.149969	ENSG00000197008.10
ENSG00000107789.16	0.149967	ENSG00000197465.14
ENSG00000129696.13	0.149956	ENSG00000196455.8
ENSG00000135697.10	0.149956	ENSG00000232192.1
ENSG00000224019.1	0.149952	ENSG00000231646.6
ENSG00000113946.4	0.149952	ENSG00000283232.1
ENSG00000130720.13	0.149947	ENSG00000157613.11
ENSG00000130985.17	0.14994	ENSG00000185753.13
ENSG00000088325.16	0.149937	ENSG00000154839.10
ENSG00000085999.13	0.149936	ENSG00000136824.19
ENSG00000196781.16	0.149936	ENSG00000233916.1
ENSG00000100403.12	0.149933	ENSG00000100412.17
ENSG00000136159.4	0.149927	ENSG00000153046.18
ENSG00000225999.1	0.149926	ENSG00000227000.2
ENSG00000242104.5	0.149926	ENSG00000249128.1
ENSG00000140451.13	0.149924	ENSG00000143228.13
ENSG00000185834.10	0.149923	ENSG00000213178.3
ENSG00000147166.11	0.14992	ENSG00000157992.12
ENSG00000229537.7	0.14992	ENSG00000237880.2
ENSG00000085231.14	0.149917	ENSG00000232388.5
ENSG00000188095.6	0.149912	ENSG00000234435.3
ENSG00000154438.8	0.149911	ENSG00000260492.3
ENSG00000170279.3	0.14991	ENSG00000177459.11
ENSG00000211851.1	0.149903	ENSG00000211877.1
ENSG00000082146.13	0.149902	ENSG00000121104.8
ENSG00000215846.6	0.1499	ENSG00000260094.1
ENSG00000104765.16	0.149899	ENSG00000124098.10
ENSG00000137198.10	0.149899	ENSG00000196517.13
ENSG00000069329.18	0.149897	ENSG00000092201.10
ENSG00000166133.18	0.149897	ENSG00000166189.8
ENSG00000091651.9	0.149889	ENSG00000118193.12
ENSG00000224418.1	0.149888	ENSG00000261485.1
ENSG00000131470.15	0.149887	ENSG00000198554.12
ENSG00000258766.1	0.149887	ENSG00000268916.6
ENSG00000227610.1	0.149885	ENSG00000242797.3
ENSG00000112742.10	0.149884	ENSG00000140451.13
ENSG00000207523.1	0.149882	ENSG00000221716.1
ENSG00000105694.3	0.149875	ENSG00000259547.1
ENSG00000118689.15	0.149872	ENSG00000158828.8
ENSG00000189139.6	0.149872	ENSG00000248144.6
ENSG00000211794.3	0.149871	ENSG00000211807.3
ENSG00000135472.9	0.14987	ENSG00000219738.2
ENSG00000230434.3	0.14987	ENSG00000242573.1
ENSG00000214389.2	0.149865	ENSG00000230629.2
ENSG00000152463.15	0.149861	ENSG00000265972.6
ENSG00000175329.13	0.149858	ENSG00000260598.1
ENSG00000013561.18	0.149856	ENSG00000135845.10
ENSG00000224445.3	0.149853	ENSG00000250814.3
ENSG00000214819.2	0.149852	ENSG00000235199.1
ENSG00000250787.1	0.149847	ENSG00000265934.1
ENSG00000136824.19	0.149844	ENSG00000167513.9
ENSG00000162391.12	0.149844	ENSG00000214141.4
ENSG00000214288.4	0.149843	ENSG00000225944.1
ENSG00000139746.16	0.14984	ENSG00000153560.12
ENSG00000129824.16	0.14984	ENSG00000226555.1
ENSG00000172289.3	0.149838	ENSG00000241367.1
ENSG00000234797.5	0.149834	ENSG00000237506.3
ENSG00000015676.18	0.14983	ENSG00000137200.13
ENSG00000129173.13	0.149828	ENSG00000151725.12
ENSG00000131174.7	0.149827	ENSG00000134825.16
ENSG00000134762.17	0.149822	ENSG00000159217.10
ENSG00000096006.12	0.149821	ENSG00000118113.12
ENSG00000100162.15	0.149821	ENSG00000143476.18
ENSG00000101843.19	0.14982	ENSG00000169188.5
ENSG00000113492.14	0.149816	ENSG00000160349.10
ENSG00000222585.1	0.149816	ENSG00000222952.1
ENSG00000115268.10	0.149814	ENSG00000170889.14
ENSG00000228135.1	0.149807	ENSG00000233079.3
ENSG00000076382.17	0.149804	ENSG00000143476.18
ENSG00000254759.1	0.149804	ENSG00000255642.1
ENSG00000170345.10	0.149803	ENSG00000171223.6
ENSG00000136824.19	0.149802	ENSG00000138658.16
ENSG00000221063.3	0.149802	ENSG00000265093.2
ENSG00000228127.3	0.1498	ENSG00000231422.2
ENSG00000160445.11	0.149799	ENSG00000196517.13
ENSG00000222030.1	0.149794	ENSG00000257164.5
ENSG00000155897.10	0.149792	ENSG00000260458.3
ENSG00000173113.7	0.149788	ENSG00000175334.8
ENSG00000212135.1	0.149788	ENSG00000221643.1
ENSG00000119121.22	0.149787	ENSG00000138772.13
ENSG00000154920.15	0.149786	ENSG00000173207.13
ENSG00000230573.1	0.149785	ENSG00000260726.2
ENSG00000242104.5	0.149784	ENSG00000256077.5
ENSG00000183747.12	0.149774	ENSG00000224209.8
ENSG00000112312.10	0.149771	ENSG00000126215.14
ENSG00000126787.13	0.149771	ENSG00000149503.13
ENSG00000134057.15	0.14977	ENSG00000198826.11
ENSG00000175329.13	0.14977	ENSG00000217228.1
ENSG00000201121.1	0.149765	ENSG00000239306.5
ENSG00000168135.4	0.149762	ENSG00000228237.5
ENSG00000211838.1	0.14976	ENSG00000211858.1
ENSG00000218194.1	0.149757	ENSG00000228291.1
ENSG00000136944.19	0.149757	ENSG00000241098.1
ENSG00000111845.5	0.149754	ENSG00000166788.10
ENSG00000188095.6	0.149753	ENSG00000242741.2
ENSG00000203910.9	0.149745	ENSG00000227528.6
ENSG00000091651.9	0.149742	ENSG00000183763.9
ENSG00000122966.17	0.149741	ENSG00000166803.14
ENSG00000166793.13	0.149741	ENSG00000198336.9
ENSG00000143416.21	0.149738	ENSG00000188582.10
ENSG00000086589.12	0.149733	ENSG00000185728.17
ENSG00000234435.3	0.149732	ENSG00000234548.7
ENSG00000249534.2	0.149732	ENSG00000271850.2
ENSG00000227947.2	0.14973	ENSG00000231031.6
ENSG00000211673.2	0.149724	ENSG00000244437.1
ENSG00000130720.13	0.149722	ENSG00000227610.1
ENSG00000158158.12	0.149717	ENSG00000181744.9
ENSG00000013306.16	0.149714	ENSG00000034713.8
ENSG00000156467.10	0.149713	ENSG00000183648.11
ENSG00000225128.1	0.149705	ENSG00000230645.2
ENSG00000128394.17	0.149697	ENSG00000244509.4
ENSG00000231516.3	0.149697	ENSG00000249616.1
ENSG00000188674.11	0.149695	ENSG00000197692.5
ENSG00000206612.1	0.14969	ENSG00000207475.1
ENSG00000145321.13	0.149687	ENSG00000248302.3
ENSG00000085999.13	0.149685	ENSG00000214826.5
ENSG00000219669.1	0.149684	ENSG00000237159.6
ENSG00000233048.1	0.149682	ENSG00000278214.1
ENSG00000124207.17	0.149679	ENSG00000131747.15
ENSG00000120802.14	0.149675	ENSG00000176208.9
ENSG00000234765.1	0.149674	ENSG00000267332.1
ENSG00000107223.13	0.149671	ENSG00000225573.4
ENSG00000115641.19	0.149665	ENSG00000156140.10
ENSG00000113734.18	0.14966	ENSG00000167272.11
ENSG00000071539.14	0.14966	ENSG00000167900.12
ENSG00000180257.14	0.149655	ENSG00000181315.11
ENSG00000163479.14	0.149652	ENSG00000180879.14
ENSG00000205667.3	0.149652	ENSG00000259430.2
ENSG00000131153.9	0.149647	ENSG00000149636.16
ENSG00000059804.16	0.149644	ENSG00000148841.17
ENSG00000172482.5	0.149644	ENSG00000229048.5
ENSG00000224121.1	0.149642	ENSG00000261102.2
ENSG00000146670.10	0.149641	ENSG00000154839.10
ENSG00000131747.15	0.149639	ENSG00000164109.14
ENSG00000104299.15	0.149637	ENSG00000180979.10
ENSG00000215498.9	0.149625	ENSG00000257126.6
ENSG00000170855.4	0.149623	ENSG00000178381.12
ENSG00000125356.7	0.149621	ENSG00000232112.3
ENSG00000168894.10	0.14962	ENSG00000198960.11
ENSG00000239713.9	0.14962	ENSG00000244509.4
ENSG00000249035.7	0.149617	ENSG00000258527.1
ENSG00000089280.19	0.149616	ENSG00000156860.16
ENSG00000180613.11	0.149616	ENSG00000215612.8
ENSG00000228502.1	0.149613	ENSG00000234825.3
ENSG00000100162.15	0.149612	ENSG00000176208.9
ENSG00000127586.17	0.14961	ENSG00000138092.11
ENSG00000219451.3	0.149602	ENSG00000249264.1
ENSG00000060762.19	0.149601	ENSG00000198818.10
ENSG00000249160.4	0.149599	ENSG00000254486.1
ENSG00000228482.2	0.149591	ENSG00000267332.1
ENSG00000114346.14	0.14959	ENSG00000163535.18
ENSG00000114125.14	0.149585	ENSG00000118412.13
ENSG00000142731.11	0.149576	ENSG00000198830.11
ENSG00000234548.7	0.149575	ENSG00000236052.2
ENSG00000086232.13	0.149571	ENSG00000135776.5
ENSG00000224778.1	0.149566	ENSG00000234402.1
ENSG00000198768.11	0.149566	ENSG00000285294.1
ENSG00000105372.8	0.149559	ENSG00000133739.16
ENSG00000249383.2	0.149559	ENSG00000254486.1
ENSG00000116830.12	0.149554	ENSG00000149636.16
ENSG00000234435.3	0.149552	ENSG00000259459.6
ENSG00000168143.9	0.149551	ENSG00000178776.5
ENSG00000111247.15	0.14955	ENSG00000144395.18
ENSG00000012822.16	0.149546	ENSG00000108799.13
ENSG00000122966.17	0.149546	ENSG00000131351.15
ENSG00000159184.8	0.149545	ENSG00000237159.6
ENSG00000179676.7	0.149542	ENSG00000217791.4
ENSG00000261217.2	0.149542	ENSG00000271850.2
ENSG00000134452.20	0.149541	ENSG00000181192.12
ENSG00000253748.2	0.14954	ENSG00000267333.1
ENSG00000011426.11	0.149538	ENSG00000134057.15
ENSG00000071462.12	0.149535	ENSG00000135185.12
ENSG00000092470.12	0.149533	ENSG00000127337.7
ENSG00000187889.13	0.149532	ENSG00000225723.1
ENSG00000211662.2	0.14953	ENSG00000224650.2
ENSG00000133488.15	0.149529	ENSG00000236320.4
ENSG00000214717.12	0.149522	ENSG00000259956.2
ENSG00000152463.15	0.149521	ENSG00000164105.4
ENSG00000231706.2	0.14952	ENSG00000257164.5
ENSG00000120563.10	0.149516	ENSG00000231422.2
ENSG00000010295.20	0.149513	ENSG00000182307.14
ENSG00000162391.12	0.149504	ENSG00000211912.1
ENSG00000143476.18	0.149503	ENSG00000162607.13
ENSG00000232048.2	0.1495	ENSG00000249768.2
ENSG00000211594.2	0.149499	ENSG00000211597.2
ENSG00000114166.8	0.149498	ENSG00000141469.18
ENSG00000112984.12	0.149497	ENSG00000134222.16
ENSG00000104537.17	0.149493	ENSG00000166589.13
ENSG00000073111.14	0.149493	ENSG00000198056.15
ENSG00000115128.7	0.149492	ENSG00000127184.13
ENSG00000009954.11	0.149487	ENSG00000033050.9
ENSG00000071189.21	0.149487	ENSG00000242802.9
ENSG00000127870.17	0.149486	ENSG00000180917.18
ENSG00000230866.2	0.149486	ENSG00000274469.2
ENSG00000217027.1	0.149485	ENSG00000228502.1
ENSG00000225128.1	0.149485	ENSG00000233997.5
ENSG00000007392.17	0.149481	ENSG00000134375.11
ENSG00000159086.15	0.14948	ENSG00000205581.11
ENSG00000125450.11	0.149479	ENSG00000145191.15
ENSG00000142945.13	0.149478	ENSG00000171241.9
ENSG00000100403.12	0.149478	ENSG00000171603.18
ENSG00000248197.1	0.149478	ENSG00000261348.2
ENSG00000136270.14	0.149475	ENSG00000155561.15
ENSG00000090512.12	0.149474	ENSG00000232307.1
ENSG00000105675.9	0.149473	ENSG00000187481.2
ENSG00000073536.18	0.149473	ENSG00000198298.13
ENSG00000083817.9	0.149472	ENSG00000112282.18
ENSG00000116830.12	0.149467	ENSG00000134574.12
ENSG00000132153.15	0.149467	ENSG00000148843.15
ENSG00000131153.9	0.149465	ENSG00000166803.14
ENSG00000130711.5	0.149464	ENSG00000229537.7
ENSG00000013503.10	0.149464	ENSG00000277149.5
ENSG00000239959.1	0.149462	ENSG00000249035.7
ENSG00000104979.9	0.149461	ENSG00000178982.10
ENSG00000214819.2	0.149455	ENSG00000259043.1
ENSG00000163938.17	0.149452	ENSG00000175104.15
ENSG00000172482.5	0.14945	ENSG00000230082.1
ENSG00000117650.13	0.149449	ENSG00000198901.14
ENSG00000065618.21	0.149447	ENSG00000134827.8
ENSG00000085999.13	0.149445	ENSG00000161996.19
ENSG00000163697.17	0.149441	ENSG00000179299.17
ENSG00000076382.17	0.149436	ENSG00000140451.13
ENSG00000136696.11	0.149436	ENSG00000185519.9
ENSG00000183747.12	0.149425	ENSG00000198758.11
ENSG00000063241.8	0.149424	ENSG00000177700.6
ENSG00000132780.17	0.149419	ENSG00000149929.16
ENSG00000177143.5	0.149419	ENSG00000237618.1
ENSG00000214288.4	0.149415	ENSG00000227000.2
ENSG00000166589.13	0.149415	ENSG00000237986.4
ENSG00000145888.11	0.149413	ENSG00000273819.1
ENSG00000124784.9	0.149412	ENSG00000163806.16
ENSG00000065485.20	0.149412	ENSG00000197157.11
ENSG00000164187.7	0.149411	ENSG00000181904.9
ENSG00000225179.2	0.149408	ENSG00000231814.3
ENSG00000168497.5	0.149406	ENSG00000177324.14
ENSG00000103194.16	0.149405	ENSG00000153107.13
ENSG00000201121.1	0.149405	ENSG00000213782.7
ENSG00000067596.12	0.149401	ENSG00000182149.21
ENSG00000232903.2	0.149399	ENSG00000253314.7
ENSG00000166881.10	0.149395	ENSG00000198554.12
ENSG00000108344.15	0.149393	ENSG00000174276.7
ENSG00000111339.12	0.149384	ENSG00000117394.24
ENSG00000133606.11	0.149382	ENSG00000172331.12
ENSG00000233607.1	0.149382	ENSG00000253554.7
ENSG00000131470.15	0.14938	ENSG00000176208.9
ENSG00000150316.12	0.14938	ENSG00000197345.13
ENSG00000221932.6	0.14938	ENSG00000235289.1
ENSG00000176754.13	0.149378	ENSG00000254496.1
ENSG00000147246.10	0.149377	ENSG00000232148.1
ENSG00000075131.10	0.149372	ENSG00000131153.9
ENSG00000113734.18	0.149371	ENSG00000119801.13
ENSG00000106541.12	0.149371	ENSG00000245311.2
ENSG00000049541.11	0.14937	ENSG00000198554.12
ENSG00000141469.18	0.149368	ENSG00000144959.11
ENSG00000111339.12	0.149363	ENSG00000178752.16
ENSG00000167791.14	0.149359	ENSG00000196475.6
ENSG00000154001.14	0.149357	ENSG00000176542.10
ENSG00000147536.12	0.149356	ENSG00000185480.12
ENSG00000228929.1	0.149352	ENSG00000230629.2
ENSG00000092853.14	0.14935	ENSG00000138092.11
ENSG00000105669.14	0.14935	ENSG00000140264.21
ENSG00000006007.12	0.149347	ENSG00000158828.8
ENSG00000075218.19	0.149345	ENSG00000117399.14
ENSG00000125484.12	0.149344	ENSG00000165506.15
ENSG00000211917.1	0.149343	ENSG00000226981.2
ENSG00000111247.15	0.149341	ENSG00000138160.7
ENSG00000168539.4	0.149341	ENSG00000172156.4
ENSG00000124279.12	0.14934	ENSG00000132313.15
ENSG00000115268.10	0.149339	ENSG00000166441.13
ENSG00000158985.14	0.149337	ENSG00000166128.13
ENSG00000165480.16	0.149336	ENSG00000198830.11
ENSG00000143631.11	0.14933	ENSG00000185479.6
ENSG00000198258.11	0.14933	ENSG00000232112.3
ENSG00000107223.13	0.149328	ENSG00000130755.13
ENSG00000243877.1	0.149323	ENSG00000249745.1
ENSG00000224933.2	0.149319	ENSG00000234765.1
ENSG00000123143.13	0.149317	ENSG00000220205.9
ENSG00000258036.2	0.149317	ENSG00000260846.2
ENSG00000211673.2	0.149312	ENSG00000211943.2
ENSG00000131153.9	0.149307	ENSG00000140534.14
ENSG00000152082.15	0.149304	ENSG00000240972.2
ENSG00000211896.7	0.1493	ENSG00000211964.3
ENSG00000100335.15	0.149299	ENSG00000132313.15
ENSG00000111011.18	0.149297	ENSG00000113734.18
ENSG00000101868.13	0.149295	ENSG00000123374.11
ENSG00000070729.14	0.149292	ENSG00000178171.11
ENSG00000211890.4	0.149291	ENSG00000224650.2
ENSG00000181927.4	0.149291	ENSG00000250827.1
ENSG00000197721.17	0.149289	ENSG00000224177.8
ENSG00000249160.4	0.149289	ENSG00000251183.1
ENSG00000118193.12	0.149289	ENSG00000281344.1
ENSG00000211844.1	0.149287	ENSG00000277734.8
ENSG00000250387.3	0.149286	ENSG00000250488.2
ENSG00000257332.1	0.149284	ENSG00000259550.2
ENSG00000237556.1	0.149271	ENSG00000268058.1
ENSG00000069702.11	0.149269	ENSG00000115523.17
ENSG00000080819.9	0.149257	ENSG00000163251.4
ENSG00000142655.13	0.149256	ENSG00000241127.8
ENSG00000037897.17	0.14925	ENSG00000254093.9
ENSG00000211833.1	0.149248	ENSG00000211847.1
ENSG00000110148.10	0.149248	ENSG00000275356.5
ENSG00000090013.11	0.149247	ENSG00000198959.12
ENSG00000223358.5	0.149241	ENSG00000271620.1
ENSG00000140534.14	0.14924	ENSG00000146670.10
ENSG00000119650.13	0.149233	ENSG00000129158.11
ENSG00000167625.11	0.149231	ENSG00000185670.9
ENSG00000240254.2	0.149229	ENSG00000271532.1
ENSG00000226533.1	0.149227	ENSG00000269136.1
ENSG00000153107.13	0.149224	ENSG00000189091.13
ENSG00000167791.14	0.149223	ENSG00000261340.1
ENSG00000197408.10	0.149222	ENSG00000230223.8
ENSG00000135913.11	0.149221	ENSG00000159259.8
ENSG00000176715.17	0.14922	ENSG00000180422.3
ENSG00000228740.3	0.149215	ENSG00000253868.4
ENSG00000138160.7	0.149211	ENSG00000163535.18
ENSG00000113638.14	0.149209	ENSG00000164556.7
ENSG00000176566.5	0.149203	ENSG00000235550.1
ENSG00000162441.12	0.149202	ENSG00000168434.13
ENSG00000140534.14	0.149199	ENSG00000156802.13
ENSG00000115268.10	0.149198	ENSG00000177600.9
ENSG00000206612.1	0.149195	ENSG00000207313.1
ENSG00000089685.15	0.149193	ENSG00000164109.14
ENSG00000165556.10	0.149193	ENSG00000183463.6
ENSG00000242070.1	0.14919	ENSG00000259836.1
ENSG00000219738.2	0.149186	ENSG00000226059.2
ENSG00000115539.14	0.149185	ENSG00000198522.14
ENSG00000167791.14	0.149184	ENSG00000250372.1
ENSG00000178776.5	0.149179	ENSG00000237380.7
ENSG00000094804.12	0.149178	ENSG00000136824.19
ENSG00000224933.2	0.149176	ENSG00000237159.6
ENSG00000110108.10	0.149175	ENSG00000135446.17
ENSG00000157456.8	0.149172	ENSG00000164109.14
ENSG00000139620.13	0.149163	ENSG00000249850.1
ENSG00000035499.13	0.149161	ENSG00000163535.18
ENSG00000121621.7	0.149159	ENSG00000186185.14
ENSG00000101132.10	0.149159	ENSG00000197345.13
ENSG00000239855.1	0.149157	ENSG00000240864.3
ENSG00000073111.14	0.149156	ENSG00000159259.8
ENSG00000120563.10	0.149156	ENSG00000271826.5
ENSG00000215881.3	0.149151	ENSG00000241098.1
ENSG00000114767.7	0.149149	ENSG00000259448.3
ENSG00000000938.13	0.149145	ENSG00000186407.7
ENSG00000068079.8	0.149142	ENSG00000173193.15
ENSG00000080166.16	0.149142	ENSG00000197953.6
ENSG00000172331.12	0.149142	ENSG00000204613.11
ENSG00000139239.7	0.14914	ENSG00000189343.7
ENSG00000047597.7	0.149138	ENSG00000159346.13
ENSG00000065328.17	0.149135	ENSG00000138346.15
ENSG00000068489.13	0.149135	ENSG00000140451.13
ENSG00000224094.1	0.149134	ENSG00000230207.1
ENSG00000207508.1	0.149132	ENSG00000207741.1
ENSG00000197345.13	0.14913	ENSG00000232112.3
ENSG00000204437.7	0.149129	ENSG00000268058.1
ENSG00000237880.2	0.149128	ENSG00000250888.1
ENSG00000203809.7	0.149125	ENSG00000204669.11
ENSG00000128059.8	0.149122	ENSG00000154174.8
ENSG00000127318.11	0.14912	ENSG00000154975.14
ENSG00000111328.7	0.149116	ENSG00000160194.18
ENSG00000227860.1	0.149115	ENSG00000250827.1
ENSG00000267206.6	0.149113	ENSG00000278756.1
ENSG00000227000.2	0.149111	ENSG00000252553.1
ENSG00000115128.7	0.14911	ENSG00000135940.7
ENSG00000215054.3	0.14911	ENSG00000230247.2
ENSG00000223470.3	0.149107	ENSG00000250827.1
ENSG00000011426.11	0.149104	ENSG00000112312.10
ENSG00000131495.9	0.149103	ENSG00000135940.7
ENSG00000138092.11	0.1491	ENSG00000214826.5
ENSG00000059378.13	0.149098	ENSG00000160932.11
ENSG00000226372.4	0.149096	ENSG00000231706.2
ENSG00000069399.15	0.149093	ENSG00000102096.9
ENSG00000240416.1	0.149088	ENSG00000253748.2
ENSG00000245148.2	0.149085	ENSG00000253405.1
ENSG00000233549.2	0.149079	ENSG00000237618.1
ENSG00000249128.1	0.149078	ENSG00000258979.3
ENSG00000099624.8	0.149077	ENSG00000108107.15
ENSG00000129810.15	0.149072	ENSG00000146670.10
ENSG00000156467.10	0.149067	ENSG00000198856.13
ENSG00000124107.5	0.149064	ENSG00000197561.7
ENSG00000161970.15	0.149064	ENSG00000226525.5
ENSG00000167768.4	0.149063	ENSG00000206177.7
ENSG00000106591.4	0.14906	ENSG00000130935.10
ENSG00000126267.11	0.149059	ENSG00000135940.7
ENSG00000260094.1	0.149058	ENSG00000264315.1
ENSG00000104267.10	0.149057	ENSG00000215811.6
ENSG00000136908.18	0.149054	ENSG00000164398.15
ENSG00000092470.12	0.149047	ENSG00000163781.14
ENSG00000158578.21	0.149047	ENSG00000181856.15
ENSG00000116685.16	0.149043	ENSG00000170604.5
ENSG00000080819.9	0.149039	ENSG00000143224.18
ENSG00000219095.1	0.149036	ENSG00000241158.7
ENSG00000126267.11	0.149034	ENSG00000197756.10
ENSG00000230434.3	0.149032	ENSG00000265934.1
ENSG00000230645.2	0.149031	ENSG00000249534.2
ENSG00000178764.8	0.149026	ENSG00000179151.13
ENSG00000203601.3	0.149005	ENSG00000231422.2
ENSG00000008438.5	0.149004	ENSG00000134827.8
ENSG00000122966.17	0.149003	ENSG00000175063.17
ENSG00000112984.12	0.149	ENSG00000122952.17
ENSG00000127337.7	0.148999	ENSG00000162062.15
ENSG00000120526.12	0.148996	ENSG00000227057.10
ENSG00000209042.1	0.148994	ENSG00000221539.1
ENSG00000141543.12	0.148992	ENSG00000206754.1
ENSG00000172534.14	0.148986	ENSG00000197483.10
ENSG00000050130.18	0.148985	ENSG00000099783.12
ENSG00000073111.14	0.148983	ENSG00000151725.12
ENSG00000113763.12	0.148983	ENSG00000271723.5
ENSG00000106927.12	0.14898	ENSG00000174429.4
ENSG00000108826.16	0.148979	ENSG00000134056.12
ENSG00000102178.13	0.148978	ENSG00000168286.3
ENSG00000119661.15	0.148977	ENSG00000156050.10
ENSG00000265190.7	0.148975	ENSG00000273032.3
ENSG00000105610.6	0.148972	ENSG00000173868.12
ENSG00000127564.17	0.148971	ENSG00000130816.17
ENSG00000170516.17	0.148971	ENSG00000203910.9
ENSG00000163075.13	0.148968	ENSG00000180150.5
ENSG00000111247.15	0.148963	ENSG00000152253.9
ENSG00000185480.12	0.148962	ENSG00000188312.14
ENSG00000237552.1	0.148958	ENSG00000257756.6
ENSG00000188095.6	0.148954	ENSG00000226412.1
ENSG00000244247.2	0.148953	ENSG00000274469.2
ENSG00000083845.9	0.148952	ENSG00000197756.10
ENSG00000169020.10	0.148951	ENSG00000187051.9
ENSG00000156587.16	0.14895	ENSG00000163840.10
ENSG00000253748.2	0.148949	ENSG00000259944.1
ENSG00000173193.15	0.148944	ENSG00000185745.10
ENSG00000163075.13	0.148944	ENSG00000251433.1
ENSG00000130711.5	0.148932	ENSG00000232287.2
ENSG00000128313.2	0.148929	ENSG00000223358.5
ENSG00000174325.6	0.148929	ENSG00000224382.2
ENSG00000231422.2	0.148929	ENSG00000242104.5
ENSG00000162385.11	0.148928	ENSG00000197345.13
ENSG00000178764.8	0.148926	ENSG00000196792.12
ENSG00000100162.15	0.148923	ENSG00000165244.7
ENSG00000187650.4	0.148923	ENSG00000188917.15
ENSG00000188672.19	0.148921	ENSG00000197465.14
ENSG00000073111.14	0.148921	ENSG00000198826.11
ENSG00000232307.1	0.148918	ENSG00000233578.1
ENSG00000211950.2	0.148917	ENSG00000211962.2
ENSG00000254122.3	0.148917	ENSG00000262576.3
ENSG00000139620.13	0.148916	ENSG00000179119.15
ENSG00000230645.2	0.148914	ENSG00000254656.3
ENSG00000100029.18	0.148913	ENSG00000185721.13
ENSG00000204642.14	0.148907	ENSG00000206337.12
ENSG00000167104.11	0.148905	ENSG00000178171.11
ENSG00000213178.3	0.148904	ENSG00000242071.3
ENSG00000225031.1	0.148903	ENSG00000227939.1
ENSG00000070495.15	0.148902	ENSG00000119508.18
ENSG00000225121.2	0.148901	ENSG00000270222.1
ENSG00000145715.15	0.148898	ENSG00000151148.14
ENSG00000083845.9	0.148898	ENSG00000215021.10
ENSG00000130755.13	0.148892	ENSG00000168894.10
ENSG00000115947.14	0.148891	ENSG00000136897.8
ENSG00000273976.2	0.14889	ENSG00000277322.1
ENSG00000132437.18	0.148888	ENSG00000143921.9
ENSG00000088726.16	0.148887	ENSG00000168497.5
ENSG00000169676.6	0.148884	ENSG00000230375.1
ENSG00000183822.3	0.148883	ENSG00000230109.1
ENSG00000108602.18	0.148881	ENSG00000249751.4
ENSG00000185787.15	0.14888	ENSG00000218283.2
ENSG00000136522.14	0.148877	ENSG00000171202.7
ENSG00000207088.1	0.148874	ENSG00000208772.1
ENSG00000083817.9	0.148873	ENSG00000197566.10
ENSG00000125999.11	0.148871	ENSG00000128313.2
ENSG00000129315.11	0.148871	ENSG00000139190.17
ENSG00000120802.14	0.14887	ENSG00000123416.15
ENSG00000090889.12	0.148868	ENSG00000139734.19
ENSG00000177519.4	0.148867	ENSG00000204687.4
ENSG00000164252.13	0.148866	ENSG00000186666.6
ENSG00000237880.2	0.148863	ENSG00000248371.5
ENSG00000164587.13	0.148859	ENSG00000172809.13
ENSG00000082516.9	0.148852	ENSG00000145907.16
ENSG00000160360.13	0.148848	ENSG00000260220.7
ENSG00000219582.3	0.148846	ENSG00000235746.1
ENSG00000162772.17	0.148843	ENSG00000165195.16
ENSG00000138160.7	0.148843	ENSG00000165244.7
ENSG00000171236.10	0.148842	ENSG00000214456.8
ENSG00000196417.13	0.148838	ENSG00000213020.10
ENSG00000121022.14	0.14883	ENSG00000172172.8
ENSG00000229551.2	0.14883	ENSG00000231340.1
ENSG00000205858.10	0.148827	ENSG00000223993.2
ENSG00000109685.19	0.148824	ENSG00000156970.13
ENSG00000233549.2	0.148824	ENSG00000274355.1
ENSG00000114796.16	0.148822	ENSG00000118620.13
ENSG00000147853.17	0.148821	ENSG00000147854.17
ENSG00000116830.12	0.148808	ENSG00000185238.13
ENSG00000136522.14	0.148807	ENSG00000163832.16
ENSG00000049883.15	0.148804	ENSG00000179240.13
ENSG00000206448.3	0.148804	ENSG00000232437.1
ENSG00000134760.6	0.148803	ENSG00000186832.9
ENSG00000114374.13	0.148803	ENSG00000279516.2
ENSG00000261517.2	0.148801	ENSG00000280989.2
ENSG00000211844.1	0.1488	ENSG00000211884.1
ENSG00000092470.12	0.148799	ENSG00000205208.5
ENSG00000084463.8	0.148792	ENSG00000162772.17
ENSG00000096060.15	0.148787	ENSG00000155926.14
ENSG00000129810.15	0.148785	ENSG00000281344.1
ENSG00000182645.6	0.148782	ENSG00000227059.7
ENSG00000141543.12	0.148779	ENSG00000144136.11
ENSG00000241755.1	0.148777	ENSG00000244437.1
ENSG00000134852.15	0.148773	ENSG00000180370.10
ENSG00000207468.1	0.148771	ENSG00000282977.1
ENSG00000240152.2	0.148764	ENSG00000258969.2
ENSG00000117650.13	0.14876	ENSG00000178999.13
ENSG00000216998.1	0.148759	ENSG00000259288.7
ENSG00000163220.11	0.148758	ENSG00000163993.7
ENSG00000070444.15	0.148753	ENSG00000220205.9
ENSG00000060688.13	0.148751	ENSG00000075188.9
ENSG00000226059.2	0.148747	ENSG00000249616.1
ENSG00000175329.13	0.148745	ENSG00000267170.1
ENSG00000100220.12	0.148741	ENSG00000196365.12
ENSG00000112599.9	0.14874	ENSG00000118420.17
ENSG00000211834.1	0.14874	ENSG00000211854.1
ENSG00000131174.7	0.148737	ENSG00000167863.12
ENSG00000207468.1	0.148733	ENSG00000248643.5
ENSG00000135720.13	0.148729	ENSG00000171163.16
ENSG00000141384.13	0.148725	ENSG00000164163.11
ENSG00000070761.8	0.148725	ENSG00000165506.15
ENSG00000228437.5	0.148723	ENSG00000257164.5
ENSG00000151239.14	0.148721	ENSG00000163291.14
ENSG00000207392.1	0.148721	ENSG00000207523.1
ENSG00000125170.11	0.14872	ENSG00000135736.6
ENSG00000075131.10	0.14872	ENSG00000175643.10
ENSG00000164405.11	0.148711	ENSG00000205544.4
ENSG00000151033.10	0.148711	ENSG00000238212.3
ENSG00000100162.15	0.14871	ENSG00000129173.13
ENSG00000104814.13	0.14871	ENSG00000205744.10
ENSG00000153446.16	0.148708	ENSG00000213892.12
ENSG00000110848.8	0.148707	ENSG00000112149.10
ENSG00000078804.13	0.148705	ENSG00000235917.1
ENSG00000175931.13	0.148701	ENSG00000182512.5
ENSG00000228309.7	0.148695	ENSG00000251183.1
ENSG00000211663.2	0.148693	ENSG00000211895.5
ENSG00000124207.17	0.148691	ENSG00000176208.9
ENSG00000173826.15	0.148691	ENSG00000264315.1
ENSG00000199364.1	0.148685	ENSG00000259691.2
ENSG00000223479.3	0.148682	ENSG00000249066.2
ENSG00000157884.11	0.14868	ENSG00000159261.12
ENSG00000116830.12	0.148679	ENSG00000176208.9
ENSG00000155962.13	0.148676	ENSG00000236320.4
ENSG00000153044.10	0.148672	ENSG00000156876.10
ENSG00000138495.7	0.148669	ENSG00000143977.14
ENSG00000109956.13	0.148668	ENSG00000163508.13
ENSG00000138286.15	0.148659	ENSG00000144580.14
ENSG00000147454.14	0.148659	ENSG00000166947.15
ENSG00000211855.1	0.148659	ENSG00000211888.2
ENSG00000211659.2	0.148656	ENSG00000211668.2
ENSG00000129810.15	0.148653	ENSG00000156876.10
ENSG00000059728.11	0.148652	ENSG00000249096.7
ENSG00000084774.14	0.148651	ENSG00000172534.14
ENSG00000007306.15	0.148649	ENSG00000184809.13
ENSG00000201595.1	0.148649	ENSG00000251957.1
ENSG00000172331.12	0.148646	ENSG00000179914.5
ENSG00000054118.15	0.148643	ENSG00000174276.7
ENSG00000230002.3	0.148642	ENSG00000255409.1
ENSG00000211721.2	0.148639	ENSG00000226660.2
ENSG00000135334.9	0.148628	ENSG00000144827.9
ENSG00000224519.1	0.148627	ENSG00000226059.2
ENSG00000168329.14	0.148626	ENSG00000211829.9
ENSG00000010404.18	0.148624	ENSG00000119801.13
ENSG00000221932.6	0.148624	ENSG00000230434.3
ENSG00000251223.1	0.148623	ENSG00000260726.2
ENSG00000084733.11	0.148618	ENSG00000088986.11
ENSG00000182533.7	0.148618	ENSG00000242296.2
ENSG00000063177.13	0.148617	ENSG00000167526.14
ENSG00000158828.8	0.148612	ENSG00000166046.11
ENSG00000231814.3	0.148612	ENSG00000238284.2
ENSG00000183747.12	0.148608	ENSG00000259691.2
ENSG00000124098.10	0.148605	ENSG00000131981.16
ENSG00000134058.12	0.148603	ENSG00000172239.14
ENSG00000125999.11	0.148602	ENSG00000233324.1
ENSG00000178685.14	0.148601	ENSG00000180900.20
ENSG00000115137.12	0.148598	ENSG00000116752.6
ENSG00000151725.12	0.148597	ENSG00000188312.14
ENSG00000108733.11	0.148594	ENSG00000221909.3
ENSG00000125384.7	0.148593	ENSG00000220867.1
ENSG00000186367.7	0.148581	ENSG00000249882.2
ENSG00000018625.15	0.148576	ENSG00000110436.13
ENSG00000136986.10	0.148576	ENSG00000156471.13
ENSG00000183747.12	0.148576	ENSG00000221393.1
ENSG00000234765.1	0.148576	ENSG00000259691.2
ENSG00000237556.1	0.148575	ENSG00000251433.1
ENSG00000224514.3	0.148575	ENSG00000266952.2
ENSG00000068489.13	0.148574	ENSG00000112984.12
ENSG00000087085.16	0.148573	ENSG00000104267.10
ENSG00000171987.3	0.148571	ENSG00000178591.7
ENSG00000235015.1	0.148571	ENSG00000260846.2
ENSG00000070886.12	0.14857	ENSG00000229105.1
ENSG00000100629.17	0.148567	ENSG00000147536.12
ENSG00000228127.3	0.148565	ENSG00000280989.2
ENSG00000174547.13	0.148562	ENSG00000174917.9
ENSG00000112118.20	0.14856	ENSG00000130204.13
ENSG00000086589.12	0.148555	ENSG00000152219.5
ENSG00000166946.14	0.148549	ENSG00000214253.9
ENSG00000108785.7	0.148546	ENSG00000108786.11
ENSG00000075340.23	0.148543	ENSG00000166268.11
ENSG00000105821.15	0.148538	ENSG00000111142.14
ENSG00000110768.12	0.148537	ENSG00000143493.13
ENSG00000143977.14	0.148534	ENSG00000242485.6
ENSG00000108344.15	0.148533	ENSG00000154174.8
ENSG00000127337.7	0.148532	ENSG00000128708.13
ENSG00000114784.4	0.14853	ENSG00000185482.8
ENSG00000109511.12	0.14853	ENSG00000200488.1
ENSG00000225657.2	0.14853	ENSG00000241098.1
ENSG00000144771.8	0.14853	ENSG00000278214.1
ENSG00000249160.4	0.148529	ENSG00000261636.2
ENSG00000110104.13	0.148527	ENSG00000160818.17
ENSG00000135638.14	0.148524	ENSG00000229105.1
ENSG00000219669.1	0.148518	ENSG00000232685.5
ENSG00000154478.4	0.148517	ENSG00000240416.1
ENSG00000147604.14	0.148515	ENSG00000180879.14
ENSG00000239642.6	0.148508	ENSG00000243347.2
ENSG00000249367.1	0.148507	ENSG00000259836.1
ENSG00000143774.17	0.148504	ENSG00000186591.13
ENSG00000198758.11	0.148498	ENSG00000260094.1
ENSG00000085840.13	0.148497	ENSG00000198826.11
ENSG00000127184.13	0.148491	ENSG00000198856.13
ENSG00000140534.14	0.148488	ENSG00000184445.12
ENSG00000183617.5	0.148486	ENSG00000205544.4
ENSG00000075336.12	0.148484	ENSG00000104442.10
ENSG00000134697.13	0.148483	ENSG00000148840.11
ENSG00000237579.3	0.148479	ENSG00000270547.6
ENSG00000118113.12	0.148478	ENSG00000159339.13
ENSG00000112212.12	0.148478	ENSG00000197993.9
ENSG00000256852.1	0.148474	ENSG00000270793.1
ENSG00000215417.13	0.148474	ENSG00000275066.5
ENSG00000178248.11	0.148473	ENSG00000205549.10
ENSG00000222439.1	0.148463	ENSG00000252553.1
ENSG00000105993.15	0.148457	ENSG00000172466.16
ENSG00000136982.6	0.148452	ENSG00000165480.16
ENSG00000217228.1	0.148452	ENSG00000258036.2
ENSG00000155962.13	0.148451	ENSG00000172331.12
ENSG00000164045.12	0.14845	ENSG00000198554.12
ENSG00000160932.11	0.148446	ENSG00000185745.10
ENSG00000067704.10	0.148445	ENSG00000159459.12
ENSG00000083814.13	0.148441	ENSG00000152439.13
ENSG00000250787.1	0.14844	ENSG00000267513.3
ENSG00000170271.11	0.148436	ENSG00000188672.19
ENSG00000211625.2	0.148436	ENSG00000211637.2
ENSG00000211648.2	0.148429	ENSG00000240382.3
ENSG00000106554.13	0.148428	ENSG00000197448.14
ENSG00000051180.17	0.148425	ENSG00000198056.15
ENSG00000211847.1	0.148424	ENSG00000277734.8
ENSG00000234093.3	0.148419	ENSG00000261557.1
ENSG00000176208.9	0.148414	ENSG00000178966.17
ENSG00000199627.1	0.148413	ENSG00000229622.1
ENSG00000166578.10	0.148412	ENSG00000186815.13
ENSG00000101361.17	0.148411	ENSG00000125454.12
ENSG00000167625.11	0.148407	ENSG00000197024.9
ENSG00000143368.10	0.148405	ENSG00000160803.8
ENSG00000221393.1	0.148403	ENSG00000259836.1
ENSG00000042062.13	0.148402	ENSG00000244703.3
ENSG00000239699.1	0.148395	ENSG00000256852.1
ENSG00000255075.1	0.148393	ENSG00000256614.1
ENSG00000236569.3	0.148393	ENSG00000264315.1
ENSG00000088325.16	0.148392	ENSG00000156970.13
ENSG00000151239.14	0.148391	ENSG00000170881.5
ENSG00000197587.11	0.148391	ENSG00000234661.2
ENSG00000123416.15	0.148389	ENSG00000184445.12
ENSG00000185247.15	0.148389	ENSG00000235470.5
ENSG00000085999.13	0.148386	ENSG00000132780.17
ENSG00000134539.17	0.148385	ENSG00000168329.14
ENSG00000141965.5	0.148384	ENSG00000170604.5
ENSG00000013561.18	0.14838	ENSG00000105701.16
ENSG00000211836.1	0.14838	ENSG00000211856.1
ENSG00000215124.2	0.14838	ENSG00000231009.1
ENSG00000138271.6	0.148376	ENSG00000168539.4
ENSG00000085999.13	0.148372	ENSG00000165480.16
ENSG00000042286.15	0.148371	ENSG00000049769.14
ENSG00000136149.6	0.148371	ENSG00000138326.21
ENSG00000211871.1	0.148371	ENSG00000278661.1
ENSG00000057757.10	0.148366	ENSG00000182512.5
ENSG00000120802.14	0.14836	ENSG00000129810.15
ENSG00000167005.14	0.148359	ENSG00000176619.13
ENSG00000132825.7	0.148359	ENSG00000196227.11
ENSG00000105610.6	0.148356	ENSG00000154917.11
ENSG00000256614.1	0.148356	ENSG00000259897.2
ENSG00000100297.16	0.148355	ENSG00000126215.14
ENSG00000105325.15	0.148354	ENSG00000141985.9
ENSG00000198873.12	0.148354	ENSG00000228485.1
ENSG00000163808.17	0.148353	ENSG00000171241.9
ENSG00000224851.2	0.148351	ENSG00000278214.1
ENSG00000105701.16	0.148347	ENSG00000150867.14
ENSG00000133488.15	0.148347	ENSG00000158578.21
ENSG00000134248.14	0.148347	ENSG00000196517.13
ENSG00000174225.15	0.148345	ENSG00000234736.6
ENSG00000010292.13	0.14834	ENSG00000162063.13
ENSG00000130675.15	0.148338	ENSG00000257164.5
ENSG00000100297.16	0.148337	ENSG00000167900.12
ENSG00000103197.18	0.148335	ENSG00000151148.14
ENSG00000173826.15	0.148325	ENSG00000223656.1
ENSG00000124207.17	0.148324	ENSG00000142945.13
ENSG00000107372.13	0.148324	ENSG00000198553.9
ENSG00000173826.15	0.148322	ENSG00000232685.5
ENSG00000076053.12	0.148317	ENSG00000086589.12
ENSG00000128274.17	0.148317	ENSG00000168754.15
ENSG00000236977.1	0.148314	ENSG00000282977.1
ENSG00000144395.18	0.148312	ENSG00000172167.8
ENSG00000226412.1	0.14831	ENSG00000250814.3
ENSG00000128731.18	0.148305	ENSG00000164808.17
ENSG00000100985.7	0.148303	ENSG00000164047.6
ENSG00000241119.2	0.148303	ENSG00000261348.2
ENSG00000101958.14	0.148301	ENSG00000189280.3
ENSG00000005889.16	0.1483	ENSG00000270641.1
ENSG00000108771.13	0.1483	ENSG00000282851.2
ENSG00000248131.6	0.148298	ENSG00000250048.2
ENSG00000089057.15	0.148294	ENSG00000148358.20
ENSG00000109943.9	0.148283	ENSG00000110448.11
ENSG00000099901.17	0.148282	ENSG00000132646.11
ENSG00000219451.3	0.148279	ENSG00000239559.2
ENSG00000136942.15	0.148277	ENSG00000226525.5
ENSG00000161996.19	0.148276	ENSG00000184445.12
ENSG00000087085.16	0.148274	ENSG00000107130.10
ENSG00000080839.12	0.148267	ENSG00000127586.17
ENSG00000154438.8	0.148265	ENSG00000214288.4
ENSG00000005812.11	0.148264	ENSG00000178307.10
ENSG00000120705.13	0.148259	ENSG00000120709.11
ENSG00000100162.15	0.148256	ENSG00000174371.17
ENSG00000169951.10	0.148255	ENSG00000178057.15
ENSG00000211653.2	0.148254	ENSG00000211893.4
ENSG00000248995.2	0.148253	ENSG00000265374.1
ENSG00000166793.13	0.148251	ENSG00000184792.16
ENSG00000130816.17	0.148244	ENSG00000171241.9
ENSG00000082146.13	0.148243	ENSG00000158578.21
ENSG00000137975.8	0.148242	ENSG00000168143.9
ENSG00000179085.8	0.148242	ENSG00000221983.8
ENSG00000006652.15	0.14824	ENSG00000197019.5
ENSG00000118900.15	0.148238	ENSG00000182831.12
ENSG00000230611.1	0.148237	ENSG00000231929.2
ENSG00000178248.11	0.148236	ENSG00000230122.1
ENSG00000182481.10	0.148235	ENSG00000183684.8
ENSG00000178171.11	0.148234	ENSG00000259462.3
ENSG00000075856.12	0.148233	ENSG00000077235.18
ENSG00000104756.16	0.148233	ENSG00000147437.10
ENSG00000229622.1	0.148233	ENSG00000259151.2
ENSG00000159352.16	0.148228	ENSG00000163468.15
ENSG00000090512.12	0.148228	ENSG00000260846.2
ENSG00000070814.22	0.148226	ENSG00000148843.15
ENSG00000164366.4	0.148226	ENSG00000198723.11
ENSG00000142230.13	0.148223	ENSG00000179958.10
ENSG00000088832.18	0.14822	ENSG00000198225.5
ENSG00000085999.13	0.148219	ENSG00000091651.9
ENSG00000226059.2	0.148211	ENSG00000231009.1
ENSG00000137198.10	0.148209	ENSG00000188175.10
ENSG00000145386.11	0.148208	ENSG00000146918.20
ENSG00000211865.1	0.148205	ENSG00000211883.1
ENSG00000219582.3	0.148205	ENSG00000224498.1
ENSG00000187010.21	0.148204	ENSG00000197721.17
ENSG00000228309.7	0.1482	ENSG00000229457.1
ENSG00000142731.11	0.148198	ENSG00000154839.10
ENSG00000203663.4	0.148197	ENSG00000226191.3
ENSG00000064489.23	0.148195	ENSG00000176919.13
ENSG00000134001.15	0.148191	ENSG00000196455.8
ENSG00000123349.15	0.14819	ENSG00000169020.10
ENSG00000062725.10	0.148189	ENSG00000159216.19
ENSG00000143006.7	0.148189	ENSG00000253314.7
ENSG00000229048.5	0.148188	ENSG00000232792.2
ENSG00000219257.2	0.148187	ENSG00000260094.1
ENSG00000091651.9	0.148186	ENSG00000146410.12
ENSG00000143416.21	0.148183	ENSG00000237977.1
ENSG00000118579.13	0.148175	ENSG00000163257.11
ENSG00000164109.14	0.148175	ENSG00000198554.12
ENSG00000174442.12	0.148173	ENSG00000185480.12
ENSG00000076382.17	0.148172	ENSG00000149636.16
ENSG00000143416.21	0.148168	ENSG00000171552.14
ENSG00000076003.5	0.148168	ENSG00000176890.16
ENSG00000163499.12	0.148168	ENSG00000234765.1
ENSG00000156802.13	0.148167	ENSG00000185480.12
ENSG00000075131.10	0.148167	ENSG00000198554.12
ENSG00000169583.13	0.148162	ENSG00000198574.6
ENSG00000128313.2	0.148161	ENSG00000260125.2
ENSG00000085840.13	0.14816	ENSG00000163781.14
ENSG00000071539.14	0.148159	ENSG00000166803.14
ENSG00000178776.5	0.148153	ENSG00000203499.12
ENSG00000137574.11	0.14815	ENSG00000140259.7
ENSG00000115128.7	0.14815	ENSG00000173660.12
ENSG00000153044.10	0.148149	ENSG00000165244.7
ENSG00000228127.3	0.148147	ENSG00000235202.2
ENSG00000123992.20	0.148139	ENSG00000132153.15
ENSG00000164405.11	0.148137	ENSG00000168894.10
ENSG00000065183.16	0.148136	ENSG00000165271.17
ENSG00000112312.10	0.148129	ENSG00000189057.11
ENSG00000188536.13	0.148128	ENSG00000250361.9
ENSG00000181171.5	0.148127	ENSG00000239265.5
ENSG00000065183.16	0.148114	ENSG00000136997.21
ENSG00000111339.12	0.148113	ENSG00000154917.11
ENSG00000122966.17	0.148111	ENSG00000131153.9
ENSG00000224094.1	0.148111	ENSG00000250182.3
ENSG00000188785.12	0.14811	ENSG00000198612.11
ENSG00000185247.15	0.148107	ENSG00000271850.2
ENSG00000120709.11	0.148102	ENSG00000205189.12
ENSG00000174672.16	0.148101	ENSG00000257126.6
ENSG00000214211.2	0.148099	ENSG00000227480.2
ENSG00000207475.1	0.148092	ENSG00000221643.1
ENSG00000142731.11	0.148091	ENSG00000166508.18
ENSG00000168818.10	0.148089	ENSG00000196365.12
ENSG00000113638.14	0.148087	ENSG00000186130.5
ENSG00000146918.20	0.148087	ENSG00000186185.14
ENSG00000199568.1	0.148087	ENSG00000201801.1
ENSG00000166492.9	0.148086	ENSG00000231749.3
ENSG00000105700.11	0.148085	ENSG00000168246.6
ENSG00000250814.3	0.148085	ENSG00000258487.2
ENSG00000254560.6	0.148079	ENSG00000260133.1
ENSG00000129810.15	0.148077	ENSG00000135476.12
ENSG00000212802.4	0.148068	ENSG00000242071.3
ENSG00000151239.14	0.148067	ENSG00000230071.2
ENSG00000106355.10	0.148065	ENSG00000170860.4
ENSG00000149636.16	0.148064	ENSG00000165244.7
ENSG00000221333.1	0.148064	ENSG00000239959.1
ENSG00000179119.15	0.148062	ENSG00000213782.7
ENSG00000223381.2	0.148061	ENSG00000250590.6
ENSG00000221200.1	0.14806	ENSG00000235892.1
ENSG00000006715.16	0.148056	ENSG00000196262.15
ENSG00000211917.1	0.148054	ENSG00000211925.1
ENSG00000227802.1	0.148053	ENSG00000270313.1
ENSG00000136824.19	0.148042	ENSG00000154920.15
ENSG00000133943.21	0.14804	ENSG00000168016.15
ENSG00000198563.14	0.148028	ENSG00000204469.13
ENSG00000250517.2	0.148027	ENSG00000259686.1
ENSG00000146063.20	0.148022	ENSG00000152942.19
ENSG00000106588.12	0.148022	ENSG00000196470.12
ENSG00000160883.11	0.148021	ENSG00000283646.2
ENSG00000224631.4	0.14802	ENSG00000237506.3
ENSG00000213568.4	0.148019	ENSG00000259550.2
ENSG00000188095.6	0.148019	ENSG00000278214.1
ENSG00000085840.13	0.148016	ENSG00000281344.1
ENSG00000168539.4	0.148015	ENSG00000188910.8
ENSG00000172167.8	0.148012	ENSG00000176208.9
ENSG00000121211.8	0.148006	ENSG00000163923.10
ENSG00000006634.8	0.148005	ENSG00000172115.9
ENSG00000100079.7	0.148004	ENSG00000121552.4
ENSG00000199436.1	0.148004	ENSG00000251733.1
ENSG00000238284.2	0.148004	ENSG00000261122.6
ENSG00000187116.14	0.148001	ENSG00000204103.4
ENSG00000111206.13	0.147999	ENSG00000112742.10
ENSG00000090621.15	0.147996	ENSG00000197451.12
ENSG00000120289.12	0.147988	ENSG00000248492.1
ENSG00000211637.2	0.147986	ENSG00000239951.1
ENSG00000136929.13	0.14798	ENSG00000164010.15
ENSG00000011454.18	0.147979	ENSG00000056586.16
ENSG00000225999.1	0.147978	ENSG00000234765.1
ENSG00000090013.11	0.147974	ENSG00000168785.8
ENSG00000143222.12	0.147971	ENSG00000173933.21
ENSG00000133742.14	0.14797	ENSG00000198959.12
ENSG00000227860.1	0.14797	ENSG00000267513.3
ENSG00000235470.5	0.147969	ENSG00000257756.6
ENSG00000240870.2	0.147968	ENSG00000244753.2
ENSG00000240764.4	0.147967	ENSG00000262576.3
ENSG00000167670.16	0.147964	ENSG00000214826.5
ENSG00000111775.3	0.147963	ENSG00000143977.14
ENSG00000215881.3	0.147963	ENSG00000258979.3
ENSG00000145354.12	0.147959	ENSG00000167671.12
ENSG00000113657.13	0.147955	ENSG00000143995.20
ENSG00000237618.1	0.147955	ENSG00000259944.1
ENSG00000211841.1	0.147955	ENSG00000277734.8
ENSG00000249534.2	0.147955	ENSG00000278214.1
ENSG00000042062.13	0.147951	ENSG00000115107.20
ENSG00000104356.11	0.147948	ENSG00000120526.12
ENSG00000110958.16	0.147948	ENSG00000170515.14
ENSG00000176208.9	0.147948	ENSG00000183763.9
ENSG00000136944.19	0.147948	ENSG00000233079.3
ENSG00000248338.2	0.147948	ENSG00000257747.2
ENSG00000230525.6	0.147945	ENSG00000265374.1
ENSG00000211836.1	0.147944	ENSG00000211876.1
ENSG00000224851.2	0.14794	ENSG00000225657.2
ENSG00000073111.14	0.147939	ENSG00000146670.10
ENSG00000059378.13	0.147939	ENSG00000185507.21
ENSG00000232217.1	0.147935	ENSG00000244926.7
ENSG00000101695.9	0.147933	ENSG00000196365.12
ENSG00000088812.18	0.147931	ENSG00000119487.17
ENSG00000060688.13	0.147927	ENSG00000100029.18
ENSG00000154438.8	0.147926	ENSG00000260762.1
ENSG00000231422.2	0.147924	ENSG00000249160.4
ENSG00000137441.8	0.147921	ENSG00000197057.10
ENSG00000007541.17	0.147917	ENSG00000125901.6
ENSG00000141699.11	0.147916	ENSG00000160445.11
ENSG00000154438.8	0.147912	ENSG00000187791.13
ENSG00000235857.1	0.147911	ENSG00000268058.1
ENSG00000158477.7	0.147903	ENSG00000158488.16
ENSG00000181617.6	0.147898	ENSG00000232307.1
ENSG00000227862.1	0.147893	ENSG00000230434.3
ENSG00000182645.6	0.147891	ENSG00000244067.3
ENSG00000200488.1	0.14789	ENSG00000231749.3
ENSG00000125999.11	0.147889	ENSG00000155269.12
ENSG00000103197.18	0.147889	ENSG00000175662.18
ENSG00000120539.15	0.147886	ENSG00000129810.15
ENSG00000241383.2	0.147881	ENSG00000260433.3
ENSG00000214825.2	0.147878	ENSG00000232497.1
ENSG00000047315.17	0.147877	ENSG00000144827.9
ENSG00000055044.11	0.147877	ENSG00000167670.16
ENSG00000133742.14	0.147875	ENSG00000187010.21
ENSG00000189377.9	0.147874	ENSG00000227620.4
ENSG00000167459.17	0.147873	ENSG00000249343.3
ENSG00000233048.1	0.147873	ENSG00000265758.1
ENSG00000144771.8	0.147865	ENSG00000228437.5
ENSG00000164109.14	0.147857	ENSG00000171241.9
ENSG00000115993.13	0.147856	ENSG00000137198.10
ENSG00000136824.19	0.147856	ENSG00000198056.15
ENSG00000119596.18	0.147856	ENSG00000204469.13
ENSG00000127337.7	0.147853	ENSG00000127586.17
ENSG00000211734.3	0.147852	ENSG00000275791.1
ENSG00000225546.6	0.147849	ENSG00000248408.1
ENSG00000115368.10	0.147844	ENSG00000118246.14
ENSG00000125630.16	0.147843	ENSG00000166197.17
ENSG00000138346.15	0.14784	ENSG00000140534.14
ENSG00000142698.15	0.14784	ENSG00000204548.4
ENSG00000100029.18	0.14784	ENSG00000227057.10
ENSG00000076382.17	0.147839	ENSG00000154920.15
ENSG00000167459.17	0.147837	ENSG00000233324.1
ENSG00000257747.2	0.147834	ENSG00000263317.1
ENSG00000167272.11	0.147832	ENSG00000248483.7
ENSG00000187889.13	0.147829	ENSG00000237806.1
ENSG00000115107.20	0.147828	ENSG00000128274.17
ENSG00000126756.12	0.147824	ENSG00000243279.4
ENSG00000226289.1	0.147824	ENSG00000244703.3
ENSG00000072849.11	0.147823	ENSG00000091640.8
ENSG00000167791.14	0.147822	ENSG00000233441.6
ENSG00000224650.2	0.147821	ENSG00000278196.3
ENSG00000214199.3	0.147819	ENSG00000241061.3
ENSG00000136944.19	0.14781	ENSG00000236311.6
ENSG00000124207.17	0.147807	ENSG00000163808.17
ENSG00000230866.2	0.147804	ENSG00000249352.4
ENSG00000087269.16	0.147802	ENSG00000170515.14
ENSG00000172238.6	0.147802	ENSG00000277268.2
ENSG00000148335.15	0.147797	ENSG00000154767.15
ENSG00000101138.12	0.147795	ENSG00000149313.11
ENSG00000163586.10	0.147793	ENSG00000237159.6
ENSG00000013561.18	0.147791	ENSG00000147454.14
ENSG00000216265.1	0.14779	ENSG00000230123.1
ENSG00000131153.9	0.147786	ENSG00000138160.7
ENSG00000110148.10	0.147785	ENSG00000144820.8
ENSG00000258036.2	0.147785	ENSG00000259944.1
ENSG00000248708.2	0.147781	ENSG00000283436.1
ENSG00000099804.9	0.147775	ENSG00000100558.9
ENSG00000119888.11	0.147774	ENSG00000154639.19
ENSG00000139734.19	0.14777	ENSG00000156876.10
ENSG00000223479.3	0.14777	ENSG00000249882.2
ENSG00000139620.13	0.147767	ENSG00000185163.10
ENSG00000066117.15	0.14776	ENSG00000084093.19
ENSG00000239200.1	0.147758	ENSG00000254103.1
ENSG00000105447.13	0.147751	ENSG00000164934.14
ENSG00000121104.8	0.14775	ENSG00000164398.15
ENSG00000120563.10	0.14775	ENSG00000188095.6
ENSG00000221325.1	0.147747	ENSG00000221439.1
ENSG00000234766.2	0.147746	ENSG00000267779.7
ENSG00000149503.13	0.147742	ENSG00000172534.14
ENSG00000214686.7	0.147741	ENSG00000244321.1
ENSG00000065328.17	0.147739	ENSG00000173207.13
ENSG00000007306.15	0.147739	ENSG00000175329.13
ENSG00000132437.18	0.147738	ENSG00000251433.1
ENSG00000175279.22	0.147736	ENSG00000241563.4
ENSG00000099860.9	0.14773	ENSG00000197019.5
ENSG00000136897.8	0.147728	ENSG00000141378.15
ENSG00000172404.5	0.147728	ENSG00000220557.1
ENSG00000217930.8	0.147726	ENSG00000240288.8
ENSG00000159131.17	0.147723	ENSG00000206053.13
ENSG00000157593.19	0.147719	ENSG00000165506.15
ENSG00000080819.9	0.147715	ENSG00000184792.16
ENSG00000123364.5	0.147713	ENSG00000155897.10
ENSG00000075188.9	0.147712	ENSG00000117305.15
ENSG00000143793.13	0.147712	ENSG00000162910.19
ENSG00000146918.20	0.147712	ENSG00000167670.16
ENSG00000136982.6	0.147711	ENSG00000146670.10
ENSG00000160883.11	0.147709	ENSG00000170956.17
ENSG00000125356.7	0.147708	ENSG00000140612.14
ENSG00000099795.7	0.147707	ENSG00000277791.5
ENSG00000174917.9	0.147706	ENSG00000221983.8
ENSG00000038358.15	0.147699	ENSG00000145191.15
ENSG00000134827.8	0.147698	ENSG00000149516.14
ENSG00000103423.14	0.147694	ENSG00000166888.12
ENSG00000108106.14	0.147694	ENSG00000197019.5
ENSG00000135913.11	0.147693	ENSG00000167513.9
ENSG00000137216.19	0.147692	ENSG00000141034.10
ENSG00000205549.10	0.147692	ENSG00000211641.3
ENSG00000229622.1	0.147692	ENSG00000241913.1
ENSG00000229226.3	0.147691	ENSG00000237806.1
ENSG00000133488.15	0.147687	ENSG00000198959.12
ENSG00000012504.15	0.147687	ENSG00000234474.3
ENSG00000113384.14	0.147682	ENSG00000130449.6
ENSG00000234777.3	0.147681	ENSG00000248371.5
ENSG00000141858.12	0.147678	ENSG00000204310.13
ENSG00000237579.3	0.147678	ENSG00000280989.2
ENSG00000080345.18	0.147677	ENSG00000113569.16
ENSG00000152253.9	0.147671	ENSG00000165304.8
ENSG00000211856.1	0.14767	ENSG00000211878.1
ENSG00000134216.19	0.14767	ENSG00000223717.1
ENSG00000213445.10	0.14767	ENSG00000265874.1
ENSG00000187889.13	0.147668	ENSG00000229910.1
ENSG00000011009.11	0.147666	ENSG00000116489.13
ENSG00000120802.14	0.147666	ENSG00000121621.7
ENSG00000146410.12	0.147661	ENSG00000185480.12
ENSG00000106636.9	0.147661	ENSG00000189043.10
ENSG00000121281.13	0.147659	ENSG00000166164.16
ENSG00000227862.1	0.147659	ENSG00000228020.2
ENSG00000230629.2	0.147658	ENSG00000236801.1
ENSG00000211846.1	0.147654	ENSG00000211882.1
ENSG00000211941.3	0.147654	ENSG00000211949.3
ENSG00000230434.3	0.147653	ENSG00000231470.1
ENSG00000105677.12	0.147652	ENSG00000140990.15
ENSG00000225179.2	0.147652	ENSG00000260902.1
ENSG00000255679.1	0.147652	ENSG00000283434.2
ENSG00000120215.10	0.147651	ENSG00000143631.11
ENSG00000235112.1	0.147651	ENSG00000268058.1
ENSG00000132109.10	0.14765	ENSG00000196214.11
ENSG00000159166.15	0.147648	ENSG00000179477.11
ENSG00000248995.2	0.147648	ENSG00000254656.3
ENSG00000148843.15	0.147647	ENSG00000227057.10
ENSG00000080839.12	0.147645	ENSG00000138182.15
ENSG00000221393.1	0.147645	ENSG00000230434.3
ENSG00000225882.1	0.147645	ENSG00000265374.1
ENSG00000085840.13	0.147643	ENSG00000145386.11
ENSG00000206625.1	0.147642	ENSG00000221676.1
ENSG00000226360.5	0.147642	ENSG00000240914.1
ENSG00000153044.10	0.147641	ENSG00000164109.14
ENSG00000013573.17	0.147639	ENSG00000183763.9
ENSG00000249352.4	0.147637	ENSG00000254486.1
ENSG00000170310.15	0.147634	ENSG00000183309.12
ENSG00000101868.13	0.147633	ENSG00000174371.17
ENSG00000225805.4	0.147633	ENSG00000229373.9
ENSG00000104413.18	0.147632	ENSG00000249751.4
ENSG00000110448.11	0.14763	ENSG00000211751.9
ENSG00000211962.2	0.147629	ENSG00000241351.3
ENSG00000198959.12	0.147626	ENSG00000236320.4
ENSG00000136897.8	0.147621	ENSG00000176018.13
ENSG00000110243.12	0.147621	ENSG00000259691.2
ENSG00000167791.14	0.14762	ENSG00000236027.3
ENSG00000109101.8	0.147617	ENSG00000139648.7
ENSG00000111445.14	0.147617	ENSG00000249115.9
ENSG00000127554.13	0.147616	ENSG00000176340.4
ENSG00000090512.12	0.147614	ENSG00000167755.15
ENSG00000089012.14	0.147608	ENSG00000160654.11
ENSG00000136930.13	0.147607	ENSG00000183617.5
ENSG00000117751.18	0.147607	ENSG00000184047.20
ENSG00000134248.14	0.1476	ENSG00000198258.11
ENSG00000136824.19	0.147599	ENSG00000162607.13
ENSG00000090512.12	0.147597	ENSG00000266729.5
ENSG00000243022.1	0.147595	ENSG00000254479.1
ENSG00000035499.13	0.147592	ENSG00000215784.6
ENSG00000135390.21	0.14759	ENSG00000197756.10
ENSG00000172289.3	0.147586	ENSG00000225999.1
ENSG00000123384.14	0.147585	ENSG00000197629.6
ENSG00000222030.1	0.147584	ENSG00000238284.2
ENSG00000143228.13	0.14758	ENSG00000183763.9
ENSG00000085871.9	0.147577	ENSG00000119705.10
ENSG00000072571.20	0.147576	ENSG00000215784.6
ENSG00000113734.18	0.147575	ENSG00000213782.7
ENSG00000136877.15	0.147568	ENSG00000183624.14
ENSG00000053372.5	0.147567	ENSG00000160818.17
ENSG00000127423.11	0.147565	ENSG00000136982.6
ENSG00000136842.14	0.147565	ENSG00000184481.17
ENSG00000068489.13	0.147564	ENSG00000135476.12
ENSG00000172238.6	0.147564	ENSG00000282872.2
ENSG00000129173.13	0.147563	ENSG00000154839.10
ENSG00000100916.14	0.147559	ENSG00000180329.14
ENSG00000197114.12	0.147551	ENSG00000215440.12
ENSG00000145888.11	0.147549	ENSG00000183807.8
ENSG00000007255.10	0.147545	ENSG00000135390.21
ENSG00000153107.13	0.147543	ENSG00000173473.11
ENSG00000060688.13	0.147534	ENSG00000173692.14
ENSG00000159199.14	0.147532	ENSG00000239672.8
ENSG00000070814.22	0.147531	ENSG00000261236.8
ENSG00000232508.1	0.14753	ENSG00000248531.3
ENSG00000250488.2	0.147529	ENSG00000251210.6
ENSG00000139734.19	0.147527	ENSG00000162062.15
ENSG00000232131.1	0.147526	ENSG00000239642.6
ENSG00000211860.1	0.147525	ENSG00000211885.1
ENSG00000100567.13	0.147523	ENSG00000119705.10
ENSG00000221932.6	0.147521	ENSG00000259836.1
ENSG00000230434.3	0.147515	ENSG00000237556.1
ENSG00000132313.15	0.147512	ENSG00000196455.8
ENSG00000173335.5	0.147506	ENSG00000274355.1
ENSG00000249616.1	0.147504	ENSG00000250730.2
ENSG00000224631.4	0.147502	ENSG00000236801.1
ENSG00000103353.16	0.147501	ENSG00000149182.15
ENSG00000080986.13	0.147494	ENSG00000139734.19
ENSG00000228309.7	0.147494	ENSG00000237579.3
ENSG00000100815.12	0.147489	ENSG00000196792.12
ENSG00000230223.8	0.147487	ENSG00000251433.1
ENSG00000136696.11	0.147485	ENSG00000184601.11
ENSG00000128059.8	0.147483	ENSG00000163938.17
ENSG00000199364.1	0.147483	ENSG00000260347.1
ENSG00000130592.17	0.147481	ENSG00000130595.19
ENSG00000168785.8	0.147474	ENSG00000183111.12
ENSG00000199598.1	0.147472	ENSG00000235211.4
ENSG00000188095.6	0.147472	ENSG00000259572.7
ENSG00000076382.17	0.147469	ENSG00000111445.14
ENSG00000196517.13	0.147469	ENSG00000235169.11
ENSG00000076382.17	0.147467	ENSG00000167325.15
ENSG00000168263.9	0.147465	ENSG00000273963.1
ENSG00000150779.12	0.147464	ENSG00000164405.11
ENSG00000106366.9	0.147461	ENSG00000125740.14
ENSG00000211865.1	0.147459	ENSG00000211881.1
ENSG00000240382.3	0.147457	ENSG00000243290.3
ENSG00000026751.17	0.147453	ENSG00000270379.6
ENSG00000118620.13	0.147449	ENSG00000182141.10
ENSG00000117650.13	0.147447	ENSG00000171241.9
ENSG00000179142.2	0.147447	ENSG00000181562.5
ENSG00000228929.1	0.147447	ENSG00000229638.1
ENSG00000226360.5	0.147446	ENSG00000241061.3
ENSG00000151033.10	0.147437	ENSG00000265374.1
ENSG00000225882.1	0.147434	ENSG00000228309.7
ENSG00000213568.4	0.147434	ENSG00000260726.2
ENSG00000144771.8	0.147431	ENSG00000265374.1
ENSG00000152219.5	0.147427	ENSG00000163481.8
ENSG00000230645.2	0.147427	ENSG00000250921.2
ENSG00000136149.6	0.147423	ENSG00000236312.3
ENSG00000142731.11	0.147417	ENSG00000147536.12
ENSG00000189114.8	0.147416	ENSG00000198855.7
ENSG00000130821.17	0.147412	ENSG00000171960.12
ENSG00000004059.11	0.147411	ENSG00000168461.13
ENSG00000238212.3	0.147411	ENSG00000261749.3
ENSG00000113638.14	0.147408	ENSG00000153767.10
ENSG00000143384.14	0.147408	ENSG00000162772.17
ENSG00000115221.12	0.147404	ENSG00000178776.5
ENSG00000207750.1	0.147404	ENSG00000207988.1
ENSG00000012504.15	0.1474	ENSG00000205858.10
ENSG00000080819.9	0.147399	ENSG00000130821.17
ENSG00000081853.15	0.147398	ENSG00000276545.1
ENSG00000131153.9	0.147395	ENSG00000161996.19
ENSG00000211839.1	0.147395	ENSG00000211886.1
ENSG00000084734.9	0.147394	ENSG00000217228.1
ENSG00000076650.7	0.147392	ENSG00000145191.15
ENSG00000116752.6	0.147391	ENSG00000173812.11
ENSG00000135747.11	0.147389	ENSG00000197472.15
ENSG00000113734.18	0.147387	ENSG00000273559.5
ENSG00000214604.3	0.147382	ENSG00000250693.2
ENSG00000229551.2	0.147381	ENSG00000270641.1
ENSG00000188313.13	0.14738	ENSG00000196116.8
ENSG00000104980.8	0.147378	ENSG00000105364.14
ENSG00000123364.5	0.147376	ENSG00000184601.11
ENSG00000260598.1	0.147376	ENSG00000265934.1
ENSG00000211839.1	0.147375	ENSG00000211878.1
ENSG00000211876.1	0.147375	ENSG00000278661.1
ENSG00000258279.4	0.147374	ENSG00000285294.1
ENSG00000129195.16	0.147372	ENSG00000138180.16
ENSG00000084774.14	0.147368	ENSG00000130204.13
ENSG00000025708.14	0.147368	ENSG00000284194.3
ENSG00000165526.9	0.147364	ENSG00000168259.17
ENSG00000015676.18	0.147362	ENSG00000106608.17
ENSG00000094975.14	0.147362	ENSG00000138069.18
ENSG00000132432.14	0.147361	ENSG00000167395.10
ENSG00000018280.17	0.14736	ENSG00000038427.16
ENSG00000086589.12	0.14736	ENSG00000145715.15
ENSG00000248708.2	0.14736	ENSG00000251210.6
ENSG00000229816.1	0.147358	ENSG00000269343.9
ENSG00000092853.14	0.147357	ENSG00000198554.12
ENSG00000153107.13	0.147355	ENSG00000214160.10
ENSG00000105675.9	0.147354	ENSG00000236651.1
ENSG00000129173.13	0.147353	ENSG00000198830.11
ENSG00000092470.12	0.147349	ENSG00000138092.11
ENSG00000110717.13	0.147348	ENSG00000196642.19
ENSG00000231839.1	0.147346	ENSG00000236420.1
ENSG00000264315.1	0.147344	ENSG00000267332.1
ENSG00000201121.1	0.147341	ENSG00000252060.1
ENSG00000264616.1	0.147341	ENSG00000283514.1
ENSG00000204460.3	0.147337	ENSG00000250888.1
ENSG00000248923.1	0.147335	ENSG00000261557.1
ENSG00000136842.14	0.147332	ENSG00000144959.11
ENSG00000254289.2	0.147328	ENSG00000254326.1
ENSG00000164045.12	0.147326	ENSG00000249115.9
ENSG00000211843.1	0.147322	ENSG00000211875.1
ENSG00000154478.4	0.147319	ENSG00000249439.1
ENSG00000090013.11	0.147317	ENSG00000204010.3
ENSG00000121152.10	0.147314	ENSG00000163781.14
ENSG00000176208.9	0.147313	ENSG00000183856.11
ENSG00000226567.2	0.14731	ENSG00000235746.1
ENSG00000144395.18	0.147309	ENSG00000249115.9
ENSG00000070061.16	0.147304	ENSG00000122729.19
ENSG00000086065.14	0.147303	ENSG00000205413.8
ENSG00000183747.12	0.147303	ENSG00000224519.1
ENSG00000156467.10	0.147301	ENSG00000172428.11
ENSG00000214288.4	0.147301	ENSG00000221393.1
ENSG00000090382.7	0.1473	ENSG00000124201.15
ENSG00000091651.9	0.1473	ENSG00000164087.8
ENSG00000149792.9	0.1473	ENSG00000170604.5
ENSG00000002933.9	0.147295	ENSG00000172243.18
ENSG00000109805.10	0.147293	ENSG00000131153.9
ENSG00000009954.11	0.147289	ENSG00000076003.5
ENSG00000070182.21	0.147286	ENSG00000164879.7
ENSG00000088325.16	0.147286	ENSG00000188610.12
ENSG00000211637.2	0.147286	ENSG00000211669.3
ENSG00000197176.7	0.147284	ENSG00000265374.1
ENSG00000103356.18	0.147284	ENSG00000278619.5
ENSG00000109332.20	0.147281	ENSG00000204406.14
ENSG00000221200.1	0.147281	ENSG00000232610.1
ENSG00000173612.10	0.14728	ENSG00000205835.9
ENSG00000083814.13	0.147278	ENSG00000198551.10
ENSG00000088325.16	0.147275	ENSG00000105011.9
ENSG00000219669.1	0.147275	ENSG00000230223.8
ENSG00000125798.15	0.147273	ENSG00000259691.2
ENSG00000231009.1	0.147272	ENSG00000275170.1
ENSG00000225179.2	0.147271	ENSG00000232903.2
ENSG00000211917.1	0.147269	ENSG00000227528.6
ENSG00000108309.14	0.147267	ENSG00000133742.14
ENSG00000181927.4	0.147265	ENSG00000229670.2
ENSG00000173335.5	0.147264	ENSG00000234765.1
ENSG00000225805.4	0.147263	ENSG00000230683.1
ENSG00000121211.8	0.147262	ENSG00000164087.8
ENSG00000153037.15	0.147262	ENSG00000169359.16
ENSG00000175329.13	0.147262	ENSG00000250827.1
ENSG00000059378.13	0.147261	ENSG00000141971.13
ENSG00000101412.13	0.14726	ENSG00000127564.17
ENSG00000111247.15	0.147259	ENSG00000165480.16
ENSG00000009335.18	0.14725	ENSG00000015676.18
ENSG00000206780.1	0.14725	ENSG00000231480.1
ENSG00000157426.14	0.147246	ENSG00000163312.11
ENSG00000108602.18	0.147245	ENSG00000249641.2
ENSG00000130957.5	0.147243	ENSG00000244286.1
ENSG00000104859.15	0.14724	ENSG00000163348.4
ENSG00000042088.14	0.147239	ENSG00000134077.16
ENSG00000235857.1	0.147238	ENSG00000261319.1
ENSG00000103995.14	0.14723	ENSG00000138160.7
ENSG00000064270.13	0.147226	ENSG00000122641.11
ENSG00000148218.16	0.147225	ENSG00000175449.14
ENSG00000147454.14	0.147223	ENSG00000206177.7
ENSG00000122952.17	0.14722	ENSG00000237649.8
ENSG00000184857.8	0.147219	ENSG00000241127.8
ENSG00000142937.12	0.147214	ENSG00000197756.10
ENSG00000009844.16	0.147212	ENSG00000139620.13
ENSG00000147454.14	0.147212	ENSG00000183508.5
ENSG00000170881.5	0.147211	ENSG00000179119.15
ENSG00000175137.11	0.147209	ENSG00000186130.5
ENSG00000013306.16	0.147208	ENSG00000168785.8
ENSG00000113387.12	0.147206	ENSG00000119801.13
ENSG00000211846.1	0.147204	ENSG00000211873.1
ENSG00000206820.1	0.147204	ENSG00000212521.1
ENSG00000125514.9	0.147199	ENSG00000258766.1
ENSG00000007306.15	0.147197	ENSG00000256193.6
ENSG00000234277.3	0.147196	ENSG00000236052.2
ENSG00000234777.3	0.147194	ENSG00000250930.5
ENSG00000239699.1	0.147194	ENSG00000267513.3
ENSG00000219507.4	0.147193	ENSG00000232187.1
ENSG00000213553.4	0.147192	ENSG00000214389.2
ENSG00000225657.2	0.147192	ENSG00000230402.2
ENSG00000091542.9	0.14719	ENSG00000148459.16
ENSG00000197714.9	0.147189	ENSG00000252906.1
ENSG00000231706.2	0.147185	ENSG00000259836.1
ENSG00000053372.5	0.147182	ENSG00000125630.16
ENSG00000147140.17	0.147181	ENSG00000147164.12
ENSG00000119508.18	0.147179	ENSG00000119801.13
ENSG00000230434.3	0.147179	ENSG00000232610.1
ENSG00000154478.4	0.147179	ENSG00000259897.2
ENSG00000136250.12	0.147178	ENSG00000145649.8
ENSG00000225128.1	0.147176	ENSG00000238284.2
ENSG00000151033.10	0.147171	ENSG00000278214.1
ENSG00000232497.1	0.147169	ENSG00000270222.1
ENSG00000173674.11	0.147167	ENSG00000277438.1
ENSG00000088002.12	0.147163	ENSG00000136944.19
ENSG00000135211.6	0.147161	ENSG00000241127.8
ENSG00000148840.11	0.147159	ENSG00000197451.12
ENSG00000113558.19	0.147158	ENSG00000136448.13
ENSG00000109805.10	0.147157	ENSG00000267041.6
ENSG00000143228.13	0.147155	ENSG00000171848.16
ENSG00000172421.10	0.147155	ENSG00000186543.7
ENSG00000213180.4	0.147155	ENSG00000232778.1
ENSG00000128519.3	0.147153	ENSG00000228304.1
ENSG00000211668.2	0.147152	ENSG00000211945.2
ENSG00000101280.8	0.147151	ENSG00000205549.10
ENSG00000214825.2	0.147149	ENSG00000225158.2
ENSG00000199364.1	0.147147	ENSG00000237556.1
ENSG00000163535.18	0.147142	ENSG00000186185.14
ENSG00000173933.21	0.147142	ENSG00000239306.5
ENSG00000012822.16	0.147141	ENSG00000063854.13
ENSG00000162373.13	0.14714	ENSG00000176371.14
ENSG00000115641.19	0.147137	ENSG00000197993.9
ENSG00000154222.15	0.147136	ENSG00000181027.11
ENSG00000237618.1	0.14713	ENSG00000267332.1
ENSG00000227353.1	0.147119	ENSG00000230434.3
ENSG00000105996.7	0.147119	ENSG00000254369.6
ENSG00000228211.2	0.147118	ENSG00000244402.3
ENSG00000148803.12	0.147115	ENSG00000169442.9
ENSG00000006831.10	0.147106	ENSG00000079999.14
ENSG00000115107.20	0.147105	ENSG00000170180.22
ENSG00000121152.10	0.147104	ENSG00000160298.18
ENSG00000169607.13	0.147102	ENSG00000171241.9
ENSG00000138246.17	0.147099	ENSG00000198700.10
ENSG00000108878.5	0.14709	ENSG00000241939.3
ENSG00000135185.12	0.147089	ENSG00000223584.1
ENSG00000207523.1	0.147088	ENSG00000251733.1
ENSG00000134852.15	0.147087	ENSG00000185721.13
ENSG00000149654.11	0.147086	ENSG00000173728.11
ENSG00000113368.12	0.147085	ENSG00000149929.16
ENSG00000143032.8	0.14708	ENSG00000260726.2
ENSG00000227860.1	0.147078	ENSG00000242070.1
ENSG00000211864.2	0.147077	ENSG00000211886.1
ENSG00000225759.1	0.147076	ENSG00000259944.1
ENSG00000089685.15	0.147075	ENSG00000171241.9
ENSG00000069345.12	0.147074	ENSG00000110048.12
ENSG00000115993.13	0.147072	ENSG00000162722.9
ENSG00000201302.1	0.147069	ENSG00000207392.1
ENSG00000211854.1	0.147066	ENSG00000211878.1
ENSG00000220749.4	0.147065	ENSG00000230629.2
ENSG00000228135.1	0.147064	ENSG00000248197.1
ENSG00000228797.2	0.147061	ENSG00000235984.5
ENSG00000249383.2	0.14706	ENSG00000265758.1
ENSG00000140534.14	0.147059	ENSG00000166881.10
ENSG00000232650.6	0.147056	ENSG00000238284.2
ENSG00000273819.1	0.147053	ENSG00000277870.5
ENSG00000076382.17	0.147052	ENSG00000080839.12
ENSG00000135241.17	0.147052	ENSG00000138069.18
ENSG00000070413.20	0.147051	ENSG00000164916.11
ENSG00000214288.4	0.147051	ENSG00000226859.1
ENSG00000159086.15	0.147045	ENSG00000159147.18
ENSG00000108878.5	0.147044	ENSG00000235910.2
ENSG00000248197.1	0.147043	ENSG00000248995.2
ENSG00000222030.1	0.147043	ENSG00000274469.2
ENSG00000148773.14	0.14704	ENSG00000165304.8
ENSG00000103995.14	0.14704	ENSG00000172167.8
ENSG00000106245.11	0.147038	ENSG00000179119.15
ENSG00000200394.1	0.147038	ENSG00000200816.1
ENSG00000012660.14	0.147038	ENSG00000217527.1
ENSG00000080986.13	0.147035	ENSG00000171241.9
ENSG00000229537.7	0.147035	ENSG00000258979.3
ENSG00000224372.1	0.147029	ENSG00000236420.1
ENSG00000131981.16	0.147028	ENSG00000184792.16
ENSG00000250888.1	0.147028	ENSG00000253428.1
ENSG00000125999.11	0.147024	ENSG00000129170.10
ENSG00000218725.2	0.147024	ENSG00000231516.3
ENSG00000207344.1	0.147022	ENSG00000251898.1
ENSG00000199364.1	0.147019	ENSG00000252057.2
ENSG00000106018.14	0.147018	ENSG00000231419.6
ENSG00000131059.12	0.147016	ENSG00000256971.2
ENSG00000135443.8	0.147015	ENSG00000188508.11
ENSG00000168411.14	0.147015	ENSG00000198554.12
ENSG00000238042.5	0.147015	ENSG00000248673.2
ENSG00000229638.1	0.147014	ENSG00000235587.2
ENSG00000216866.5	0.147012	ENSG00000236552.2
ENSG00000149636.16	0.147005	ENSG00000162607.13
ENSG00000114867.22	0.147003	ENSG00000175166.17
ENSG00000121621.7	0.147002	ENSG00000140534.14
ENSG00000211842.1	0.146997	ENSG00000211884.1
ENSG00000149313.11	0.146993	ENSG00000224051.7
ENSG00000170423.13	0.146992	ENSG00000170454.6
ENSG00000132780.17	0.146987	ENSG00000189057.11
ENSG00000249352.4	0.146987	ENSG00000250930.5
ENSG00000100297.16	0.146986	ENSG00000168496.4
ENSG00000226262.1	0.146982	ENSG00000283740.1
ENSG00000152944.9	0.146981	ENSG00000204560.10
ENSG00000130957.5	0.146978	ENSG00000176101.12
ENSG00000211668.2	0.146969	ENSG00000211895.5
ENSG00000136250.12	0.146969	ENSG00000230539.1
ENSG00000187003.7	0.146968	ENSG00000225900.1
ENSG00000225723.1	0.146968	ENSG00000237159.6
ENSG00000094916.16	0.146966	ENSG00000178966.17
ENSG00000223358.5	0.146962	ENSG00000237033.2
ENSG00000166509.12	0.146961	ENSG00000170516.17
ENSG00000112212.12	0.146961	ENSG00000173868.12
ENSG00000198643.7	0.146961	ENSG00000233681.1
ENSG00000120533.13	0.146958	ENSG00000176731.12
ENSG00000173335.5	0.146956	ENSG00000227000.2
ENSG00000224933.2	0.146952	ENSG00000225999.1
ENSG00000231706.2	0.146952	ENSG00000244321.1
ENSG00000180257.14	0.146951	ENSG00000197566.10
ENSG00000223622.2	0.146945	ENSG00000249439.1
ENSG00000100897.18	0.146944	ENSG00000160445.11
ENSG00000223717.1	0.146938	ENSG00000242070.1
ENSG00000251291.2	0.146938	ENSG00000271395.2
ENSG00000010932.17	0.146937	ENSG00000227528.6
ENSG00000141469.18	0.146936	ENSG00000145423.5
ENSG00000177143.5	0.14693	ENSG00000229281.1
ENSG00000131469.15	0.146924	ENSG00000135940.7
ENSG00000123219.13	0.146924	ENSG00000140534.14
ENSG00000169220.18	0.146923	ENSG00000187531.14
ENSG00000009954.11	0.14692	ENSG00000155561.15
ENSG00000156381.9	0.146918	ENSG00000182512.5
ENSG00000130821.17	0.146913	ENSG00000182512.5
ENSG00000076382.17	0.146907	ENSG00000160298.18
ENSG00000171960.12	0.146907	ENSG00000184792.16
ENSG00000234765.1	0.146906	ENSG00000242070.1
ENSG00000130255.13	0.146903	ENSG00000161970.15
ENSG00000070366.14	0.146903	ENSG00000167258.15
ENSG00000163453.11	0.146897	ENSG00000170571.12
ENSG00000204437.7	0.146895	ENSG00000234765.1
ENSG00000211896.7	0.146894	ENSG00000240382.3
ENSG00000170604.5	0.146893	ENSG00000224051.7
ENSG00000088325.16	0.146888	ENSG00000152253.9
ENSG00000115361.8	0.146884	ENSG00000178645.13
ENSG00000120709.11	0.14688	ENSG00000179119.15
ENSG00000163938.17	0.14688	ENSG00000212493.1
ENSG00000105011.9	0.146878	ENSG00000164087.8
ENSG00000166508.18	0.146878	ENSG00000183763.9
ENSG00000100347.15	0.146876	ENSG00000100353.18
ENSG00000189057.11	0.146876	ENSG00000198056.15
ENSG00000118113.12	0.146875	ENSG00000239839.7
ENSG00000160445.11	0.146869	ENSG00000184481.17
ENSG00000117650.13	0.146868	ENSG00000215784.6
ENSG00000183569.18	0.146861	ENSG00000197093.11
ENSG00000237880.2	0.146861	ENSG00000250048.2
ENSG00000006652.15	0.14686	ENSG00000204386.12
ENSG00000223358.5	0.146858	ENSG00000227000.2
ENSG00000111247.15	0.146847	ENSG00000156876.10
ENSG00000236977.1	0.146846	ENSG00000248643.5
ENSG00000204548.4	0.146846	ENSG00000253895.1
ENSG00000228502.1	0.146842	ENSG00000231169.4
ENSG00000099840.14	0.146841	ENSG00000172081.14
ENSG00000188373.5	0.146841	ENSG00000198768.11
ENSG00000182512.5	0.146841	ENSG00000214517.10
ENSG00000102760.13	0.14684	ENSG00000162772.17
ENSG00000211849.1	0.14684	ENSG00000211857.1
ENSG00000242070.1	0.146838	ENSG00000243658.1
ENSG00000268736.1	0.146835	ENSG00000268964.3
ENSG00000181927.4	0.146831	ENSG00000251433.1
ENSG00000134419.15	0.146827	ENSG00000205544.4
ENSG00000211649.3	0.146823	ENSG00000211890.4
ENSG00000230223.8	0.146821	ENSG00000267170.1
ENSG00000140534.14	0.14682	ENSG00000162062.15
ENSG00000067334.14	0.146819	ENSG00000179119.15
ENSG00000111602.12	0.146816	ENSG00000132780.17
ENSG00000162244.12	0.146816	ENSG00000198755.11
ENSG00000225999.1	0.146811	ENSG00000235124.1
ENSG00000163291.14	0.14681	ENSG00000171262.11
ENSG00000100325.15	0.146809	ENSG00000112146.17
ENSG00000129657.16	0.146806	ENSG00000258819.2
ENSG00000101138.12	0.146803	ENSG00000213782.7
ENSG00000163499.12	0.146801	ENSG00000260598.1
ENSG00000081014.11	0.1468	ENSG00000164252.13
ENSG00000215881.3	0.1468	ENSG00000254486.1
ENSG00000116288.13	0.146799	ENSG00000116459.11
ENSG00000139977.14	0.146798	ENSG00000169018.6
ENSG00000173335.5	0.146797	ENSG00000235746.1
ENSG00000236720.2	0.146797	ENSG00000258897.1
ENSG00000085999.13	0.146796	ENSG00000131351.15
ENSG00000207233.1	0.146795	ENSG00000207475.1
ENSG00000248192.1	0.146795	ENSG00000283755.2
ENSG00000108344.15	0.146786	ENSG00000147140.17
ENSG00000143228.13	0.146785	ENSG00000160298.18
ENSG00000248673.2	0.146785	ENSG00000249279.6
ENSG00000201457.1	0.146781	ENSG00000206885.1
ENSG00000068489.13	0.146772	ENSG00000175063.17
ENSG00000129810.15	0.146771	ENSG00000138658.16
ENSG00000059573.9	0.146771	ENSG00000170632.14
ENSG00000083457.12	0.146766	ENSG00000206053.13
ENSG00000107815.10	0.146765	ENSG00000123213.23
ENSG00000131981.16	0.146765	ENSG00000159346.13
ENSG00000167325.15	0.146758	ENSG00000175216.15
ENSG00000186377.8	0.146752	ENSG00000232814.2
ENSG00000028137.19	0.146749	ENSG00000138772.13
ENSG00000162227.8	0.146749	ENSG00000182087.14
ENSG00000136929.13	0.146749	ENSG00000188175.10
ENSG00000231749.3	0.146749	ENSG00000258527.1
ENSG00000116717.13	0.146743	ENSG00000173334.4
ENSG00000112118.20	0.146742	ENSG00000123374.11
ENSG00000145335.17	0.146742	ENSG00000188175.10
ENSG00000101079.21	0.14674	ENSG00000113391.19
ENSG00000005981.13	0.146739	ENSG00000214415.4
ENSG00000117751.18	0.146738	ENSG00000228397.3
ENSG00000107077.19	0.146733	ENSG00000183354.12
ENSG00000214288.4	0.146733	ENSG00000242573.1
ENSG00000259836.1	0.146728	ENSG00000259944.1
ENSG00000116586.12	0.146727	ENSG00000140990.15
ENSG00000165516.11	0.146724	ENSG00000165861.14
ENSG00000051180.17	0.146722	ENSG00000168496.4
ENSG00000180150.5	0.14672	ENSG00000258112.1
ENSG00000164488.12	0.146718	ENSG00000189182.10
ENSG00000131115.16	0.146717	ENSG00000142556.19
ENSG00000211850.1	0.146715	ENSG00000211883.1
ENSG00000237523.2	0.146715	ENSG00000259572.7
ENSG00000164087.8	0.146714	ENSG00000203760.9
ENSG00000143507.18	0.146708	ENSG00000213782.7
ENSG00000145321.13	0.146706	ENSG00000204548.4
ENSG00000250827.1	0.146706	ENSG00000271687.1
ENSG00000145649.8	0.146701	ENSG00000180644.8
ENSG00000119537.18	0.146696	ENSG00000141384.13
ENSG00000164687.11	0.146696	ENSG00000211911.1
ENSG00000201294.1	0.146694	ENSG00000251957.1
ENSG00000234384.1	0.146694	ENSG00000261517.2
ENSG00000163714.18	0.14669	ENSG00000171103.11
ENSG00000186417.14	0.146689	ENSG00000206759.1
ENSG00000250693.2	0.146689	ENSG00000256750.2
ENSG00000134375.11	0.146685	ENSG00000138069.18
ENSG00000006652.15	0.146683	ENSG00000084463.8
ENSG00000211838.1	0.146683	ENSG00000211873.1
ENSG00000211834.1	0.146681	ENSG00000211848.1
ENSG00000197085.11	0.146681	ENSG00000239642.6
ENSG00000174429.4	0.146681	ENSG00000251271.3
ENSG00000006652.15	0.14668	ENSG00000151239.14
ENSG00000225546.6	0.146674	ENSG00000257747.2
ENSG00000173660.12	0.146674	ENSG00000277791.5
ENSG00000012223.13	0.14667	ENSG00000065618.21
ENSG00000053372.5	0.146669	ENSG00000114767.7
ENSG00000243658.1	0.146666	ENSG00000258969.2
ENSG00000111206.13	0.146664	ENSG00000152253.9
ENSG00000225882.1	0.146663	ENSG00000230402.2
ENSG00000005893.16	0.146662	ENSG00000101843.19
ENSG00000248572.6	0.146659	ENSG00000253748.2
ENSG00000214288.4	0.146657	ENSG00000227862.1
ENSG00000082196.21	0.146655	ENSG00000136448.13
ENSG00000211860.1	0.146653	ENSG00000211886.1
ENSG00000235123.5	0.146653	ENSG00000237159.6
ENSG00000101132.10	0.146647	ENSG00000156467.10
ENSG00000214866.9	0.146642	ENSG00000256061.7
ENSG00000135940.7	0.146638	ENSG00000136888.8
ENSG00000165244.7	0.146638	ENSG00000189057.11
ENSG00000101280.8	0.146638	ENSG00000227610.1
ENSG00000136149.6	0.146637	ENSG00000225573.4
ENSG00000121152.10	0.14663	ENSG00000176619.13
ENSG00000134986.14	0.14663	ENSG00000253057.1
ENSG00000214825.2	0.146629	ENSG00000233549.2
ENSG00000256394.3	0.146627	ENSG00000266729.5
ENSG00000204250.3	0.146623	ENSG00000250585.3
ENSG00000211938.2	0.146622	ENSG00000211947.2
ENSG00000101079.21	0.146618	ENSG00000148229.13
ENSG00000071539.14	0.146617	ENSG00000109084.14
ENSG00000228097.1	0.146617	ENSG00000236254.1
ENSG00000189280.3	0.146614	ENSG00000214324.5
ENSG00000117394.24	0.146613	ENSG00000163251.4
ENSG00000197587.11	0.146613	ENSG00000227610.1
ENSG00000226059.2	0.146612	ENSG00000259043.1
ENSG00000250814.3	0.146609	ENSG00000259572.7
ENSG00000214541.3	0.146608	ENSG00000229133.1
ENSG00000051180.17	0.146605	ENSG00000251821.1
ENSG00000011426.11	0.146604	ENSG00000072571.20
ENSG00000232846.1	0.146604	ENSG00000234886.1
ENSG00000128510.12	0.146603	ENSG00000178645.13
ENSG00000169154.7	0.146599	ENSG00000171060.11
ENSG00000071539.14	0.146598	ENSG00000111445.14
ENSG00000147454.14	0.146596	ENSG00000215811.6
ENSG00000249767.1	0.146595	ENSG00000258527.1
ENSG00000231422.2	0.146592	ENSG00000236720.2
ENSG00000100297.16	0.146591	ENSG00000171241.9
ENSG00000258870.1	0.146589	ENSG00000283755.2
ENSG00000181856.15	0.146587	ENSG00000197721.17
ENSG00000101425.14	0.146586	ENSG00000102837.7
ENSG00000013561.18	0.146586	ENSG00000170315.14
ENSG00000105393.16	0.146585	ENSG00000116209.12
ENSG00000177932.7	0.146585	ENSG00000258405.11
ENSG00000130948.10	0.146583	ENSG00000229437.2
ENSG00000186297.12	0.146581	ENSG00000283434.2
ENSG00000230223.8	0.146579	ENSG00000259691.2
ENSG00000211859.1	0.146577	ENSG00000211869.1
ENSG00000125814.17	0.146573	ENSG00000169359.16
ENSG00000234435.3	0.146573	ENSG00000236052.2
ENSG00000090686.16	0.146572	ENSG00000122566.22
ENSG00000126457.22	0.146572	ENSG00000227057.10
ENSG00000214389.2	0.14657	ENSG00000242071.3
ENSG00000115368.10	0.146568	ENSG00000169926.11
ENSG00000090013.11	0.146566	ENSG00000100558.9
ENSG00000102189.17	0.146566	ENSG00000147548.17
ENSG00000105675.9	0.146566	ENSG00000249614.2
ENSG00000100897.18	0.146562	ENSG00000188554.15
ENSG00000116668.13	0.14656	ENSG00000155749.13
ENSG00000228135.1	0.146557	ENSG00000237523.2
ENSG00000105679.9	0.146557	ENSG00000249641.2
ENSG00000228437.5	0.146556	ENSG00000250814.3
ENSG00000090273.14	0.14655	ENSG00000179115.11
ENSG00000214819.2	0.14655	ENSG00000233549.2
ENSG00000065325.13	0.146548	ENSG00000234736.6
ENSG00000114346.14	0.146546	ENSG00000175063.17
ENSG00000136824.19	0.146545	ENSG00000143228.13
ENSG00000079999.14	0.146545	ENSG00000269343.9
ENSG00000135476.12	0.146544	ENSG00000141905.19
ENSG00000188101.5	0.146544	ENSG00000224519.1
ENSG00000176619.13	0.146544	ENSG00000237649.8
ENSG00000099795.7	0.146539	ENSG00000179085.8
ENSG00000075131.10	0.146535	ENSG00000092470.12
ENSG00000163291.14	0.146533	ENSG00000198612.11
ENSG00000132846.6	0.146533	ENSG00000250802.7
ENSG00000229537.7	0.146531	ENSG00000242104.5
ENSG00000175065.12	0.146531	ENSG00000266729.5
ENSG00000189433.7	0.146523	ENSG00000198074.10
ENSG00000018699.13	0.146522	ENSG00000104299.15
ENSG00000227528.6	0.146522	ENSG00000242296.2
ENSG00000085999.13	0.146521	ENSG00000138092.11
ENSG00000224445.3	0.146518	ENSG00000235470.5
ENSG00000116752.6	0.146517	ENSG00000184047.20
ENSG00000080839.12	0.146514	ENSG00000164109.14
ENSG00000186130.5	0.146509	ENSG00000189114.8
ENSG00000123384.14	0.146508	ENSG00000141574.8
ENSG00000129810.15	0.146505	ENSG00000171320.15
ENSG00000136521.13	0.146502	ENSG00000164885.13
ENSG00000135823.14	0.146502	ENSG00000248476.1
ENSG00000047249.18	0.1465	ENSG00000067596.12
ENSG00000156381.9	0.146496	ENSG00000184481.17
ENSG00000138069.18	0.146495	ENSG00000157181.16
ENSG00000177519.4	0.146495	ENSG00000264315.1
ENSG00000127564.17	0.146487	ENSG00000129810.15
ENSG00000127586.17	0.146487	ENSG00000249115.9
ENSG00000241367.1	0.146487	ENSG00000260726.2
ENSG00000116824.5	0.146486	ENSG00000141293.16
ENSG00000090061.17	0.146486	ENSG00000198612.11
ENSG00000116198.14	0.146484	ENSG00000126070.20
ENSG00000125999.11	0.146482	ENSG00000259462.3
ENSG00000224933.2	0.146481	ENSG00000254220.1
ENSG00000100288.20	0.146477	ENSG00000100359.21
ENSG00000138180.16	0.146472	ENSG00000184661.14
ENSG00000070886.12	0.146472	ENSG00000229373.9
ENSG00000225944.1	0.146471	ENSG00000283740.1
ENSG00000120708.17	0.14647	ENSG00000186407.7
ENSG00000100029.18	0.146467	ENSG00000131788.16
ENSG00000227773.1	0.146465	ENSG00000265093.2
ENSG00000111665.12	0.146464	ENSG00000214826.5
ENSG00000237523.2	0.146459	ENSG00000250888.1
ENSG00000136824.19	0.146454	ENSG00000184661.14
ENSG00000112984.12	0.146453	ENSG00000143228.13
ENSG00000116675.16	0.14644	ENSG00000156381.9
ENSG00000100304.13	0.146435	ENSG00000100413.17
ENSG00000134697.13	0.146435	ENSG00000160818.17
ENSG00000166510.14	0.146433	ENSG00000166947.15
ENSG00000123485.12	0.146429	ENSG00000168078.10
ENSG00000249616.1	0.146428	ENSG00000260965.1
ENSG00000125630.16	0.146425	ENSG00000227057.10
ENSG00000119421.7	0.146424	ENSG00000183978.8
ENSG00000068394.11	0.146421	ENSG00000182872.16
ENSG00000162062.15	0.146416	ENSG00000183856.11
ENSG00000121774.18	0.146415	ENSG00000182087.14
ENSG00000239699.1	0.146415	ENSG00000249226.1
ENSG00000047932.14	0.14641	ENSG00000204560.10
ENSG00000144035.4	0.146408	ENSG00000197617.9
ENSG00000254299.3	0.146406	ENSG00000260019.2
ENSG00000166152.4	0.146402	ENSG00000227528.6
ENSG00000172428.11	0.146401	ENSG00000183648.11
ENSG00000032444.17	0.1464	ENSG00000133243.10
ENSG00000149503.13	0.146399	ENSG00000154839.10
ENSG00000257585.1	0.146396	ENSG00000261154.1
ENSG00000112234.9	0.146394	ENSG00000119950.21
ENSG00000230645.2	0.146393	ENSG00000258487.2
ENSG00000101412.13	0.146392	ENSG00000126215.14
ENSG00000179119.15	0.146392	ENSG00000184047.20
ENSG00000235488.1	0.146392	ENSG00000237436.1
ENSG00000090382.7	0.146389	ENSG00000175591.12
ENSG00000085999.13	0.146383	ENSG00000159259.8
ENSG00000082146.13	0.14638	ENSG00000143416.21
ENSG00000109163.7	0.14638	ENSG00000249767.1
ENSG00000131408.15	0.146378	ENSG00000188315.8
ENSG00000282420.1	0.146377	ENSG00000282780.1
ENSG00000154920.15	0.146376	ENSG00000198056.15
ENSG00000101361.17	0.146375	ENSG00000109220.11
ENSG00000137198.10	0.146375	ENSG00000170180.22
ENSG00000113638.14	0.14637	ENSG00000129003.19
ENSG00000142731.11	0.14637	ENSG00000178295.15
ENSG00000131174.7	0.146368	ENSG00000132432.14
ENSG00000116830.12	0.146367	ENSG00000198554.12
ENSG00000130720.13	0.146362	ENSG00000174672.16
ENSG00000076003.5	0.146362	ENSG00000198056.15
ENSG00000148730.7	0.146361	ENSG00000198520.12
ENSG00000220635.2	0.146359	ENSG00000227000.2
ENSG00000136448.13	0.146357	ENSG00000185721.13
ENSG00000211673.2	0.146354	ENSG00000243290.3
ENSG00000214288.4	0.146348	ENSG00000260094.1
ENSG00000211660.3	0.146345	ENSG00000211947.2
ENSG00000042062.13	0.146342	ENSG00000135218.19
ENSG00000134690.11	0.146341	ENSG00000142230.13
ENSG00000037897.17	0.14634	ENSG00000141076.18
ENSG00000105821.15	0.146338	ENSG00000130227.17
ENSG00000260019.2	0.146335	ENSG00000280989.2
ENSG00000086232.13	0.146334	ENSG00000115993.13
ENSG00000135913.11	0.146328	ENSG00000167325.15
ENSG00000090061.17	0.146324	ENSG00000232373.2
ENSG00000134222.16	0.14632	ENSG00000173207.13
ENSG00000214288.4	0.14632	ENSG00000227860.1
ENSG00000084070.12	0.146319	ENSG00000138135.7
ENSG00000175329.13	0.146318	ENSG00000229175.2
ENSG00000136944.19	0.146314	ENSG00000266554.2
ENSG00000196961.13	0.146312	ENSG00000214517.10
ENSG00000125931.11	0.146311	ENSG00000248197.1
ENSG00000162062.15	0.14631	ENSG00000228716.7
ENSG00000090013.11	0.146309	ENSG00000238269.9
ENSG00000007062.12	0.146307	ENSG00000143995.20
ENSG00000214288.4	0.146305	ENSG00000243877.1
ENSG00000250819.2	0.146304	ENSG00000284848.2
ENSG00000227947.2	0.146302	ENSG00000261122.6
ENSG00000027869.12	0.1463	ENSG00000115523.17
ENSG00000211854.1	0.1463	ENSG00000211885.1
ENSG00000237552.1	0.1463	ENSG00000250888.1
ENSG00000218020.3	0.146296	ENSG00000226262.1
ENSG00000103534.17	0.146295	ENSG00000141469.18
ENSG00000141858.12	0.146292	ENSG00000166889.14
ENSG00000075388.4	0.146291	ENSG00000167080.9
ENSG00000076924.12	0.146291	ENSG00000169718.18
ENSG00000116459.11	0.146286	ENSG00000198856.13
ENSG00000211836.1	0.146284	ENSG00000211866.1
ENSG00000000457.14	0.146283	ENSG00000113638.14
ENSG00000120837.8	0.146283	ENSG00000198081.11
ENSG00000241367.1	0.146283	ENSG00000259284.2
ENSG00000075856.12	0.146278	ENSG00000196365.12
ENSG00000134240.12	0.146274	ENSG00000237289.10
ENSG00000134452.20	0.14627	ENSG00000138286.15
ENSG00000105372.8	0.146268	ENSG00000145592.14
ENSG00000125691.14	0.146266	ENSG00000138326.21
ENSG00000182533.7	0.146266	ENSG00000229376.3
ENSG00000077984.6	0.146266	ENSG00000271503.6
ENSG00000102010.15	0.146264	ENSG00000102837.7
ENSG00000100985.7	0.146264	ENSG00000119121.22
ENSG00000256614.1	0.146262	ENSG00000268058.1
ENSG00000073111.14	0.146259	ENSG00000168411.14
ENSG00000174672.16	0.146259	ENSG00000229217.1
ENSG00000207573.1	0.146258	ENSG00000281332.1
ENSG00000170271.11	0.146252	ENSG00000171960.12
ENSG00000100558.9	0.146251	ENSG00000116675.16
ENSG00000137392.10	0.14625	ENSG00000219073.8
ENSG00000130816.17	0.146249	ENSG00000154920.15
ENSG00000226658.1	0.146246	ENSG00000251957.1
ENSG00000115875.19	0.146245	ENSG00000204256.14
ENSG00000211896.7	0.14624	ENSG00000211962.2
ENSG00000163075.13	0.14624	ENSG00000256852.1
ENSG00000170088.14	0.146238	ENSG00000196236.13
ENSG00000111665.12	0.146233	ENSG00000198826.11
ENSG00000231022.1	0.146233	ENSG00000283740.1
ENSG00000144827.9	0.146228	ENSG00000204310.13
ENSG00000216938.3	0.146228	ENSG00000224933.2
ENSG00000136448.13	0.146226	ENSG00000176095.12
ENSG00000100325.15	0.146225	ENSG00000115993.13
ENSG00000200169.1	0.146223	ENSG00000207005.1
ENSG00000231749.3	0.146223	ENSG00000249222.1
ENSG00000164484.12	0.146222	ENSG00000171115.4
ENSG00000063761.16	0.146221	ENSG00000168434.13
ENSG00000168280.18	0.146217	ENSG00000204524.7
ENSG00000116251.11	0.146216	ENSG00000278845.5
ENSG00000101346.14	0.14621	ENSG00000116685.16
ENSG00000100304.13	0.146209	ENSG00000183530.14
ENSG00000187372.11	0.146209	ENSG00000254122.3
ENSG00000140678.17	0.146208	ENSG00000158869.11
ENSG00000130755.13	0.146207	ENSG00000165502.7
ENSG00000214288.4	0.146207	ENSG00000237205.1
ENSG00000090512.12	0.146206	ENSG00000163499.12
ENSG00000135476.12	0.146204	ENSG00000162062.15
ENSG00000111206.13	0.146203	ENSG00000166851.15
ENSG00000229534.1	0.146202	ENSG00000233646.1
ENSG00000131153.9	0.1462	ENSG00000178202.13
ENSG00000124784.9	0.146199	ENSG00000160818.17
ENSG00000180150.5	0.146197	ENSG00000235602.5
ENSG00000087269.16	0.146196	ENSG00000198301.12
ENSG00000223358.5	0.146195	ENSG00000234942.3
ENSG00000213568.4	0.146193	ENSG00000264128.2
ENSG00000050820.17	0.146192	ENSG00000198768.11
ENSG00000064489.23	0.146192	ENSG00000237687.2
ENSG00000183822.3	0.146192	ENSG00000250814.3
ENSG00000092470.12	0.146185	ENSG00000103995.14
ENSG00000039123.16	0.146183	ENSG00000135632.12
ENSG00000094916.16	0.146181	ENSG00000162607.13
ENSG00000006606.9	0.146181	ENSG00000227471.9
ENSG00000222844.1	0.146178	ENSG00000256614.1
ENSG00000170180.22	0.146172	ENSG00000188536.13
ENSG00000215124.2	0.146172	ENSG00000249439.1
ENSG00000099901.17	0.146166	ENSG00000132780.17
ENSG00000187116.14	0.146166	ENSG00000244482.10
ENSG00000204252.14	0.146164	ENSG00000242574.9
ENSG00000011275.19	0.146162	ENSG00000145191.15
ENSG00000277438.1	0.14616	ENSG00000279516.2
ENSG00000090512.12	0.146156	ENSG00000187889.13
ENSG00000227947.2	0.146156	ENSG00000232722.3
ENSG00000233079.3	0.146156	ENSG00000249279.6
ENSG00000232497.1	0.146156	ENSG00000253748.2
ENSG00000169762.17	0.14615	ENSG00000263327.6
ENSG00000117650.13	0.146145	ENSG00000175216.15
ENSG00000249128.1	0.146145	ENSG00000271826.5
ENSG00000166510.14	0.146144	ENSG00000223609.11
ENSG00000082196.21	0.146143	ENSG00000197111.16
ENSG00000088325.16	0.146135	ENSG00000176619.13
ENSG00000102100.16	0.146134	ENSG00000160051.12
ENSG00000197576.14	0.146133	ENSG00000254369.6
ENSG00000240708.2	0.146122	ENSG00000256971.2
ENSG00000141905.19	0.146121	ENSG00000186185.14
ENSG00000217716.3	0.14612	ENSG00000249264.1
ENSG00000111801.16	0.146118	ENSG00000133943.21
ENSG00000007944.15	0.146118	ENSG00000223262.1
ENSG00000065328.17	0.146117	ENSG00000161996.19
ENSG00000147160.9	0.146115	ENSG00000187889.13
ENSG00000178764.8	0.146115	ENSG00000222078.1
ENSG00000105610.6	0.146111	ENSG00000196188.12
ENSG00000110107.9	0.146108	ENSG00000116521.11
ENSG00000151148.14	0.146108	ENSG00000175309.15
ENSG00000151033.10	0.146103	ENSG00000234435.3
ENSG00000167644.12	0.1461	ENSG00000256721.1
ENSG00000115514.12	0.146099	ENSG00000132313.15
ENSG00000211836.1	0.146097	ENSG00000211870.1
ENSG00000221333.1	0.146095	ENSG00000254985.1
ENSG00000120563.10	0.146094	ENSG00000250888.1
ENSG00000071539.14	0.146093	ENSG00000139734.19
ENSG00000243347.2	0.146092	ENSG00000250514.1
ENSG00000228882.1	0.146092	ENSG00000269806.1
ENSG00000136944.19	0.14609	ENSG00000261154.1
ENSG00000151239.14	0.146089	ENSG00000170855.4
ENSG00000164162.14	0.146089	ENSG00000188342.12
ENSG00000108622.11	0.146089	ENSG00000264954.2
ENSG00000186973.11	0.146088	ENSG00000225623.1
ENSG00000258098.2	0.146086	ENSG00000265374.1
ENSG00000133119.13	0.146083	ENSG00000146670.10
ENSG00000067365.15	0.146082	ENSG00000116237.16
ENSG00000241119.2	0.14608	ENSG00000271826.5
ENSG00000250921.2	0.14608	ENSG00000280081.4
ENSG00000146926.11	0.146078	ENSG00000216560.4
ENSG00000104267.10	0.146076	ENSG00000198336.9
ENSG00000211666.2	0.146075	ENSG00000211941.3
ENSG00000232573.1	0.146075	ENSG00000242071.3
ENSG00000007306.15	0.146075	ENSG00000244437.1
ENSG00000105610.6	0.146073	ENSG00000181856.15
ENSG00000152253.9	0.146072	ENSG00000154839.10
ENSG00000065328.17	0.146071	ENSG00000185480.12
ENSG00000131931.8	0.146069	ENSG00000161011.20
ENSG00000125740.14	0.146068	ENSG00000177875.5
ENSG00000084093.19	0.146067	ENSG00000213281.5
ENSG00000122966.17	0.146066	ENSG00000166851.15
ENSG00000231929.2	0.146066	ENSG00000232947.1
ENSG00000116663.11	0.146063	ENSG00000160932.11
ENSG00000243316.7	0.146063	ENSG00000260492.3
ENSG00000123838.11	0.146061	ENSG00000270864.1
ENSG00000070761.8	0.14606	ENSG00000179820.16
ENSG00000231706.2	0.146059	ENSG00000235690.2
ENSG00000232497.1	0.146058	ENSG00000232610.1
ENSG00000136942.15	0.146057	ENSG00000169976.7
ENSG00000204882.4	0.146055	ENSG00000228740.3
ENSG00000163519.14	0.146053	ENSG00000176928.7
ENSG00000154839.10	0.146051	ENSG00000178999.13
ENSG00000136541.15	0.14605	ENSG00000230562.3
ENSG00000222030.1	0.14605	ENSG00000249128.1
ENSG00000117632.23	0.146046	ENSG00000131153.9
ENSG00000225999.1	0.146046	ENSG00000258814.2
ENSG00000172331.12	0.146039	ENSG00000182512.5
ENSG00000211860.1	0.146038	ENSG00000248366.1
ENSG00000225572.1	0.146037	ENSG00000257126.6
ENSG00000126070.20	0.146035	ENSG00000129083.13
ENSG00000211869.1	0.146035	ENSG00000278661.1
ENSG00000070501.12	0.146031	ENSG00000185728.17
ENSG00000123374.11	0.14603	ENSG00000127564.17
ENSG00000105372.8	0.14603	ENSG00000136942.15
ENSG00000111726.13	0.146028	ENSG00000136842.14
ENSG00000103569.10	0.146021	ENSG00000126262.5
ENSG00000184203.8	0.146021	ENSG00000261455.1
ENSG00000129255.16	0.146019	ENSG00000166275.16
ENSG00000145692.15	0.146018	ENSG00000224771.2
ENSG00000140274.14	0.146016	ENSG00000233642.1
ENSG00000234435.3	0.146015	ENSG00000242104.5
ENSG00000163530.4	0.146011	ENSG00000251575.3
ENSG00000169740.14	0.146007	ENSG00000172167.8
ENSG00000169020.10	0.146007	ENSG00000173660.12
ENSG00000083817.9	0.146006	ENSG00000196417.13
ENSG00000170310.15	0.146003	ENSG00000187713.7
ENSG00000186687.16	0.146002	ENSG00000225377.6
ENSG00000104267.10	0.146001	ENSG00000197465.14
ENSG00000041353.10	0.145995	ENSG00000187699.10
ENSG00000226370.1	0.145995	ENSG00000231373.1
ENSG00000179029.15	0.145992	ENSG00000197019.5
ENSG00000101868.13	0.145986	ENSG00000166508.18
ENSG00000095932.7	0.145985	ENSG00000182141.10
ENSG00000249768.2	0.145984	ENSG00000270793.1
ENSG00000109436.8	0.145978	ENSG00000207155.1
ENSG00000224445.3	0.145978	ENSG00000225657.2
ENSG00000075461.6	0.145978	ENSG00000251292.1
ENSG00000225105.2	0.145978	ENSG00000258668.1
ENSG00000179142.2	0.145976	ENSG00000236445.5
ENSG00000237552.1	0.145975	ENSG00000253428.1
ENSG00000211851.1	0.145971	ENSG00000211886.1
ENSG00000122966.17	0.145969	ENSG00000156876.10
ENSG00000197587.11	0.145958	ENSG00000239265.5
ENSG00000108443.14	0.145954	ENSG00000163938.17
ENSG00000112312.10	0.145949	ENSG00000129173.13
ENSG00000082516.9	0.145949	ENSG00000185875.13
ENSG00000162607.13	0.145949	ENSG00000198056.15
ENSG00000101882.10	0.145945	ENSG00000198689.13
ENSG00000112984.12	0.145944	ENSG00000168078.10
ENSG00000215124.2	0.145944	ENSG00000218089.1
ENSG00000171817.17	0.145941	ENSG00000180479.14
ENSG00000241061.3	0.145938	ENSG00000250182.3
ENSG00000166793.13	0.145936	ENSG00000236320.4
ENSG00000215498.9	0.145936	ENSG00000251575.3
ENSG00000185883.12	0.145934	ENSG00000249850.1
ENSG00000105372.8	0.145933	ENSG00000162244.12
ENSG00000250814.3	0.145932	ENSG00000270222.1
ENSG00000014123.10	0.145926	ENSG00000174950.11
ENSG00000112312.10	0.145925	ENSG00000122952.17
ENSG00000154839.10	0.145918	ENSG00000185480.12
ENSG00000173467.9	0.145917	ENSG00000236012.2
ENSG00000129810.15	0.145915	ENSG00000138160.7
ENSG00000083814.13	0.145915	ENSG00000181315.11
ENSG00000106327.13	0.145909	ENSG00000175449.14
ENSG00000229235.1	0.145909	ENSG00000234167.1
ENSG00000236776.1	0.145909	ENSG00000271096.1
ENSG00000266554.2	0.145905	ENSG00000285294.1
ENSG00000117399.14	0.145903	ENSG00000148773.14
ENSG00000249226.1	0.145902	ENSG00000256750.2
ENSG00000138092.11	0.145891	ENSG00000153044.10
ENSG00000125997.5	0.145891	ENSG00000188334.3
ENSG00000112312.10	0.14589	ENSG00000163781.14
ENSG00000111537.5	0.145888	ENSG00000181847.12
ENSG00000186081.12	0.145879	ENSG00000205420.11
ENSG00000229226.3	0.145879	ENSG00000259043.1
ENSG00000087085.16	0.145877	ENSG00000223609.11
ENSG00000070413.20	0.145876	ENSG00000078699.22
ENSG00000259470.2	0.145876	ENSG00000268058.1
ENSG00000224445.3	0.145874	ENSG00000229537.7
ENSG00000136490.9	0.145869	ENSG00000173991.6
ENSG00000112739.17	0.145868	ENSG00000134748.13
ENSG00000244321.1	0.145863	ENSG00000260846.2
ENSG00000241367.1	0.145862	ENSG00000260347.1
ENSG00000123374.11	0.145861	ENSG00000168411.14
ENSG00000100316.16	0.14586	ENSG00000105202.9
ENSG00000101782.15	0.145857	ENSG00000166946.14
ENSG00000123349.15	0.145854	ENSG00000164405.11
ENSG00000185745.10	0.145854	ENSG00000196116.8
ENSG00000164405.11	0.145853	ENSG00000197345.13
ENSG00000241119.2	0.145853	ENSG00000248995.2
ENSG00000134697.13	0.14585	ENSG00000166226.13
ENSG00000109625.19	0.145849	ENSG00000189320.9
ENSG00000176340.4	0.145849	ENSG00000232112.3
ENSG00000211834.1	0.145847	ENSG00000211846.1
ENSG00000233549.2	0.145843	ENSG00000238059.1
ENSG00000234435.3	0.145838	ENSG00000242741.2
ENSG00000120094.9	0.145836	ENSG00000231839.1
ENSG00000071462.12	0.145834	ENSG00000135241.17
ENSG00000226221.1	0.145834	ENSG00000226525.5
ENSG00000234765.1	0.145833	ENSG00000238059.1
ENSG00000175741.5	0.14583	ENSG00000182552.15
ENSG00000198868.3	0.145826	ENSG00000248527.1
ENSG00000222389.1	0.145815	ENSG00000238210.4
ENSG00000227000.2	0.145815	ENSG00000244321.1
ENSG00000116675.16	0.14581	ENSG00000162722.9
ENSG00000244134.1	0.145806	ENSG00000251957.1
ENSG00000225455.3	0.145806	ENSG00000264444.1
ENSG00000101412.13	0.145803	ENSG00000130816.17
ENSG00000141560.15	0.145802	ENSG00000214078.13
ENSG00000211835.1	0.145798	ENSG00000211855.1
ENSG00000211841.1	0.145796	ENSG00000211875.1
ENSG00000047315.17	0.14579	ENSG00000196455.8
ENSG00000225105.2	0.145789	ENSG00000268058.1
ENSG00000244321.1	0.145786	ENSG00000265934.1
ENSG00000085840.13	0.145776	ENSG00000168411.14
ENSG00000136875.13	0.145775	ENSG00000189091.13
ENSG00000068489.13	0.145774	ENSG00000117399.14
ENSG00000103995.14	0.14577	ENSG00000129173.13
ENSG00000167670.16	0.14577	ENSG00000174442.12
ENSG00000076003.5	0.145768	ENSG00000162607.13
ENSG00000186543.7	0.145768	ENSG00000228304.1
ENSG00000091651.9	0.145766	ENSG00000205208.5
ENSG00000076053.12	0.145764	ENSG00000095574.12
ENSG00000105677.12	0.145764	ENSG00000130731.16
ENSG00000165304.8	0.145762	ENSG00000171320.15
ENSG00000145692.15	0.145762	ENSG00000233003.4
ENSG00000226703.1	0.145762	ENSG00000236036.2
ENSG00000251291.2	0.145762	ENSG00000259485.2
ENSG00000136942.15	0.145758	ENSG00000172809.13
ENSG00000198876.13	0.145757	ENSG00000238269.9
ENSG00000199364.1	0.145757	ENSG00000239200.1
ENSG00000211849.1	0.145756	ENSG00000211873.1
ENSG00000117399.14	0.145755	ENSG00000175216.15
ENSG00000230173.1	0.145755	ENSG00000236193.3
ENSG00000261319.1	0.145753	ENSG00000283740.1
ENSG00000261082.1	0.145752	ENSG00000285985.1
ENSG00000125740.14	0.145751	ENSG00000128016.7
ENSG00000235202.2	0.14575	ENSG00000256661.1
ENSG00000260762.1	0.14575	ENSG00000270793.1
ENSG00000124490.14	0.145749	ENSG00000283646.2
ENSG00000230683.1	0.145749	ENSG00000283755.2
ENSG00000169035.12	0.145743	ENSG00000178776.5
ENSG00000241146.1	0.145742	ENSG00000253580.1
ENSG00000123975.5	0.145741	ENSG00000134222.16
ENSG00000068489.13	0.145735	ENSG00000173456.5
ENSG00000221393.1	0.145734	ENSG00000264315.1
ENSG00000173653.8	0.145733	ENSG00000204498.11
ENSG00000158578.21	0.145732	ENSG00000171552.14
ENSG00000128016.7	0.145732	ENSG00000179119.15
ENSG00000091651.9	0.145732	ENSG00000183856.11
ENSG00000196273.8	0.145732	ENSG00000236511.2
ENSG00000125740.14	0.145731	ENSG00000175567.11
ENSG00000110848.8	0.145728	ENSG00000162772.17
ENSG00000108602.18	0.145727	ENSG00000188508.11
ENSG00000197448.14	0.145727	ENSG00000205356.10
ENSG00000178429.9	0.145723	ENSG00000241061.3
ENSG00000159346.13	0.145722	ENSG00000181788.4
ENSG00000237556.1	0.145719	ENSG00000260726.2
ENSG00000130522.6	0.145716	ENSG00000235527.7
ENSG00000211862.1	0.145709	ENSG00000248366.1
ENSG00000237992.3	0.145709	ENSG00000261319.1
ENSG00000085999.13	0.145706	ENSG00000100297.16
ENSG00000082146.13	0.145706	ENSG00000168785.8
ENSG00000241258.7	0.145704	ENSG00000241685.10
ENSG00000137198.10	0.145701	ENSG00000250361.9
ENSG00000093009.11	0.145701	ENSG00000276043.5
ENSG00000218194.1	0.145698	ENSG00000239539.1
ENSG00000248643.5	0.145696	ENSG00000252361.1
ENSG00000071243.16	0.145695	ENSG00000111011.18
ENSG00000139620.13	0.145692	ENSG00000204713.11
ENSG00000100014.20	0.145683	ENSG00000100395.15
ENSG00000159261.12	0.145681	ENSG00000233681.1
ENSG00000160563.14	0.145679	ENSG00000185721.13
ENSG00000138813.10	0.145678	ENSG00000237159.6
ENSG00000131409.13	0.145675	ENSG00000159217.10
ENSG00000179477.11	0.145671	ENSG00000197953.6
ENSG00000155229.21	0.145671	ENSG00000204560.10
ENSG00000082516.9	0.14567	ENSG00000162604.12
ENSG00000083720.13	0.145669	ENSG00000151876.13
ENSG00000141469.18	0.145666	ENSG00000153814.13
ENSG00000248995.2	0.145662	ENSG00000261636.2
ENSG00000101447.15	0.14566	ENSG00000157456.8
ENSG00000135776.5	0.145658	ENSG00000164068.16
ENSG00000227947.2	0.145657	ENSG00000235202.2
ENSG00000211878.1	0.145655	ENSG00000248366.1
ENSG00000120539.15	0.145654	ENSG00000120802.14
ENSG00000055955.17	0.145654	ENSG00000169857.9
ENSG00000164919.11	0.145654	ENSG00000189043.10
ENSG00000037897.17	0.145647	ENSG00000118246.14
ENSG00000114125.14	0.145646	ENSG00000198924.8
ENSG00000163646.12	0.145644	ENSG00000231755.1
ENSG00000141376.23	0.145641	ENSG00000182473.22
ENSG00000142655.13	0.145639	ENSG00000162961.14
ENSG00000271850.2	0.145638	ENSG00000283304.1
ENSG00000166152.4	0.145637	ENSG00000252947.1
ENSG00000241383.2	0.14563	ENSG00000250437.1
ENSG00000119596.18	0.145625	ENSG00000239306.5
ENSG00000172482.5	0.145622	ENSG00000256025.2
ENSG00000004961.15	0.145619	ENSG00000126254.12
ENSG00000042062.13	0.145619	ENSG00000128274.17
ENSG00000087586.18	0.145618	ENSG00000134690.11
ENSG00000136824.19	0.145613	ENSG00000156876.10
ENSG00000122966.17	0.14561	ENSG00000188312.14
ENSG00000120563.10	0.145609	ENSG00000258979.3
ENSG00000220184.2	0.145608	ENSG00000237205.1
ENSG00000238284.2	0.145605	ENSG00000261636.2
ENSG00000156876.10	0.145597	ENSG00000188312.14
ENSG00000132780.17	0.145593	ENSG00000176890.16
ENSG00000172421.10	0.145593	ENSG00000261683.2
ENSG00000169718.18	0.145589	ENSG00000182087.14
ENSG00000199436.1	0.145589	ENSG00000212135.1
ENSG00000230402.2	0.145588	ENSG00000230978.2
ENSG00000224714.3	0.145586	ENSG00000258994.1
ENSG00000171848.16	0.145584	ENSG00000198826.11
ENSG00000249367.1	0.145584	ENSG00000264315.1
ENSG00000100304.13	0.145581	ENSG00000116649.10
ENSG00000177736.4	0.145581	ENSG00000265093.2
ENSG00000111726.13	0.145576	ENSG00000155962.13
ENSG00000234435.3	0.145572	ENSG00000241119.2
ENSG00000135451.13	0.14557	ENSG00000171320.15
ENSG00000083814.13	0.14557	ENSG00000171649.12
ENSG00000219582.3	0.14557	ENSG00000227000.2
ENSG00000154478.4	0.145569	ENSG00000224519.1
ENSG00000076003.5	0.145568	ENSG00000094804.12
ENSG00000130818.12	0.145567	ENSG00000171606.18
ENSG00000117650.13	0.145565	ENSG00000136824.19
ENSG00000207821.1	0.145564	ENSG00000239039.1
ENSG00000213014.3	0.145558	ENSG00000234485.5
ENSG00000104973.19	0.145557	ENSG00000158480.11
ENSG00000004059.11	0.145555	ENSG00000189043.10
ENSG00000112335.15	0.145552	ENSG00000118689.15
ENSG00000136842.14	0.145552	ENSG00000198876.13
ENSG00000211625.2	0.145552	ENSG00000211893.4
ENSG00000156467.10	0.145551	ENSG00000241837.7
ENSG00000197919.6	0.145548	ENSG00000270793.1
ENSG00000110243.12	0.145546	ENSG00000240416.1
ENSG00000176236.6	0.145545	ENSG00000198189.11
ENSG00000211949.3	0.145544	ENSG00000239951.1
ENSG00000111339.12	0.145539	ENSG00000244734.4
ENSG00000156860.16	0.145538	ENSG00000161847.14
ENSG00000010072.16	0.145536	ENSG00000145782.13
ENSG00000124107.5	0.145536	ENSG00000148346.12
ENSG00000135443.8	0.145536	ENSG00000237380.7
ENSG00000187889.13	0.145532	ENSG00000214607.2
ENSG00000165502.7	0.145528	ENSG00000180964.17
ENSG00000149516.14	0.145528	ENSG00000196415.10
ENSG00000093009.11	0.145527	ENSG00000133119.13
ENSG00000169020.10	0.145526	ENSG00000198258.11
ENSG00000163510.14	0.145522	ENSG00000213064.10
ENSG00000141543.12	0.14552	ENSG00000166197.17
ENSG00000109685.19	0.145516	ENSG00000198700.10
ENSG00000167863.12	0.145515	ENSG00000169020.10
ENSG00000112651.12	0.145514	ENSG00000120253.14
ENSG00000214825.2	0.145514	ENSG00000237806.1
ENSG00000067334.14	0.145512	ENSG00000128016.7
ENSG00000111726.13	0.145511	ENSG00000160445.11
ENSG00000013306.16	0.145507	ENSG00000143416.21
ENSG00000233324.1	0.145506	ENSG00000267486.1
ENSG00000248548.1	0.145504	ENSG00000250827.1
ENSG00000121413.13	0.145503	ENSG00000176293.20
ENSG00000091542.9	0.145502	ENSG00000132507.18
ENSG00000141858.12	0.145502	ENSG00000176248.9
ENSG00000173826.15	0.145501	ENSG00000213778.2
ENSG00000179142.2	0.145496	ENSG00000188674.11
ENSG00000235470.5	0.145496	ENSG00000251183.1
ENSG00000211651.3	0.145495	ENSG00000211666.2
ENSG00000101310.17	0.145493	ENSG00000181789.14
ENSG00000125637.16	0.145491	ENSG00000142784.16
ENSG00000156802.13	0.145486	ENSG00000171848.16
ENSG00000067334.14	0.145483	ENSG00000183475.13
ENSG00000157540.22	0.14548	ENSG00000159147.18
ENSG00000169490.17	0.145479	ENSG00000248483.7
ENSG00000164976.9	0.145477	ENSG00000188895.12
ENSG00000121621.7	0.145468	ENSG00000171320.15
ENSG00000114125.14	0.145468	ENSG00000240682.10
ENSG00000206142.9	0.145466	ENSG00000224514.3
ENSG00000230866.2	0.145466	ENSG00000250888.1
ENSG00000061936.10	0.145462	ENSG00000204209.13
ENSG00000185085.2	0.145462	ENSG00000241127.8
ENSG00000259612.1	0.145461	ENSG00000268222.1
ENSG00000171824.14	0.14546	ENSG00000183431.12
ENSG00000185774.16	0.14546	ENSG00000241278.1
ENSG00000111247.15	0.145459	ENSG00000133119.13
ENSG00000115946.8	0.145455	ENSG00000162851.8
ENSG00000119906.13	0.145454	ENSG00000170759.11
ENSG00000124942.14	0.145453	ENSG00000182809.11
ENSG00000070770.10	0.145452	ENSG00000198586.14
ENSG00000234777.3	0.145451	ENSG00000251183.1
ENSG00000176095.12	0.14545	ENSG00000184163.3
ENSG00000131470.15	0.145445	ENSG00000162607.13
ENSG00000237380.7	0.145442	ENSG00000249751.4
ENSG00000099624.8	0.145439	ENSG00000099800.8
ENSG00000057593.14	0.145439	ENSG00000113262.16
ENSG00000071082.11	0.145439	ENSG00000173660.12
ENSG00000215881.3	0.145439	ENSG00000257756.6
ENSG00000080839.12	0.145436	ENSG00000138346.15
ENSG00000172167.8	0.145428	ENSG00000185480.12
ENSG00000155304.6	0.145426	ENSG00000176018.13
ENSG00000108878.5	0.145418	ENSG00000256134.1
ENSG00000100897.18	0.145412	ENSG00000137266.15
ENSG00000094916.16	0.145411	ENSG00000167513.9
ENSG00000196507.11	0.145408	ENSG00000198960.11
ENSG00000115840.14	0.145407	ENSG00000260852.1
ENSG00000251183.1	0.145403	ENSG00000256971.2
ENSG00000150867.14	0.145402	ENSG00000198858.10
ENSG00000228882.1	0.145399	ENSG00000255189.1
ENSG00000160870.15	0.145398	ENSG00000225225.1
ENSG00000124302.13	0.145397	ENSG00000264230.9
ENSG00000105640.13	0.145396	ENSG00000177600.9
ENSG00000118454.13	0.145395	ENSG00000175414.7
ENSG00000167994.13	0.145395	ENSG00000196517.13
ENSG00000135390.21	0.145394	ENSG00000176340.4
ENSG00000076382.17	0.145388	ENSG00000138182.15
ENSG00000211836.1	0.145387	ENSG00000211867.1
ENSG00000260762.1	0.145387	ENSG00000268058.1
ENSG00000230434.3	0.145386	ENSG00000261210.8
ENSG00000211912.1	0.145385	ENSG00000211917.1
ENSG00000206838.1	0.145383	ENSG00000232437.1
ENSG00000140534.14	0.145381	ENSG00000164045.12
ENSG00000166793.13	0.145381	ENSG00000172331.12
ENSG00000095002.15	0.145379	ENSG00000159055.4
ENSG00000225657.2	0.145375	ENSG00000249534.2
ENSG00000143416.21	0.145374	ENSG00000205639.12
ENSG00000226525.5	0.145373	ENSG00000230207.1
ENSG00000077380.16	0.145369	ENSG00000115947.14
ENSG00000105401.9	0.145369	ENSG00000131408.15
ENSG00000004766.17	0.145368	ENSG00000106459.15
ENSG00000065183.16	0.145366	ENSG00000149932.17
ENSG00000108309.14	0.145365	ENSG00000198336.9
ENSG00000216560.4	0.145362	ENSG00000248197.1
ENSG00000090889.12	0.14536	ENSG00000175216.15
ENSG00000174371.17	0.145357	ENSG00000249115.9
ENSG00000196693.15	0.145353	ENSG00000196865.4
ENSG00000217027.1	0.145353	ENSG00000228929.1
ENSG00000075461.6	0.145352	ENSG00000182645.6
ENSG00000197587.11	0.145348	ENSG00000237281.1
ENSG00000034510.6	0.145347	ENSG00000204010.3
ENSG00000103126.15	0.145343	ENSG00000140992.19
ENSG00000100220.12	0.145343	ENSG00000204568.12
ENSG00000223597.3	0.145342	ENSG00000241383.2
ENSG00000113558.19	0.14534	ENSG00000166855.9
ENSG00000134443.10	0.145338	ENSG00000164488.12
ENSG00000163705.13	0.145337	ENSG00000266952.2
ENSG00000105679.9	0.145336	ENSG00000224189.8
ENSG00000135451.13	0.145334	ENSG00000169679.15
ENSG00000121152.10	0.145332	ENSG00000164104.12
ENSG00000181924.7	0.14533	ENSG00000239672.8
ENSG00000049323.16	0.145328	ENSG00000116675.16
ENSG00000135845.10	0.145326	ENSG00000229816.1
ENSG00000119574.13	0.145325	ENSG00000123143.13
ENSG00000111615.14	0.145325	ENSG00000152944.9
ENSG00000163104.18	0.145325	ENSG00000165704.15
ENSG00000164405.11	0.145324	ENSG00000198258.11
ENSG00000116171.19	0.145323	ENSG00000214114.9
ENSG00000214288.4	0.145322	ENSG00000283740.1
ENSG00000174371.17	0.145316	ENSG00000174442.12
ENSG00000214199.3	0.145316	ENSG00000214389.2
ENSG00000109805.10	0.145315	ENSG00000160298.18
ENSG00000141456.16	0.145313	ENSG00000178921.14
ENSG00000213892.12	0.145313	ENSG00000250426.2
ENSG00000236720.2	0.14531	ENSG00000261348.2
ENSG00000136888.8	0.145309	ENSG00000169020.10
ENSG00000232650.6	0.145308	ENSG00000235470.5
ENSG00000059728.11	0.145306	ENSG00000184047.20
ENSG00000011454.18	0.145304	ENSG00000105355.9
ENSG00000211861.1	0.1453	ENSG00000211880.1
ENSG00000145354.12	0.145297	ENSG00000198858.10
ENSG00000071539.14	0.145287	ENSG00000173207.13
ENSG00000104267.10	0.145286	ENSG00000136842.14
ENSG00000004766.17	0.145285	ENSG00000011275.19
ENSG00000011426.11	0.145285	ENSG00000134222.16
ENSG00000125999.11	0.145285	ENSG00000229184.2
ENSG00000156831.8	0.145279	ENSG00000166130.15
ENSG00000164296.7	0.145279	ENSG00000186666.6
ENSG00000175785.13	0.145278	ENSG00000215881.3
ENSG00000214604.3	0.145278	ENSG00000223904.2
ENSG00000100297.16	0.145277	ENSG00000122952.17
ENSG00000221200.1	0.145277	ENSG00000244321.1
ENSG00000211668.2	0.145271	ENSG00000211941.3
ENSG00000225999.1	0.145268	ENSG00000252553.1
ENSG00000211598.2	0.145266	ENSG00000211943.2
ENSG00000132153.15	0.145264	ENSG00000167967.16
ENSG00000105675.9	0.145259	ENSG00000167104.11
ENSG00000114113.6	0.145258	ENSG00000204380.4
ENSG00000167434.10	0.145258	ENSG00000232254.1
ENSG00000024862.18	0.145256	ENSG00000197451.12
ENSG00000140319.11	0.145254	ENSG00000145337.5
ENSG00000063854.13	0.145252	ENSG00000164068.16
ENSG00000207578.1	0.145251	ENSG00000248651.1
ENSG00000162385.11	0.145249	ENSG00000183617.5
ENSG00000173467.9	0.145249	ENSG00000260125.2
ENSG00000073111.14	0.145248	ENSG00000088325.16
ENSG00000131747.15	0.145247	ENSG00000142731.11
ENSG00000220871.1	0.145246	ENSG00000238008.1
ENSG00000121417.14	0.145243	ENSG00000181894.15
ENSG00000115539.14	0.145231	ENSG00000126107.15
ENSG00000104413.18	0.14523	ENSG00000189320.9
ENSG00000259361.7	0.145229	ENSG00000261517.2
ENSG00000172238.6	0.145228	ENSG00000215162.2
ENSG00000230068.2	0.145227	ENSG00000253043.1
ENSG00000234277.3	0.145226	ENSG00000234766.2
ENSG00000092470.12	0.145225	ENSG00000168411.14
ENSG00000115514.12	0.145222	ENSG00000129083.13
ENSG00000211653.2	0.145221	ENSG00000211937.3
ENSG00000082516.9	0.14522	ENSG00000114767.7
ENSG00000053770.12	0.14522	ENSG00000179933.6
ENSG00000115993.13	0.145218	ENSG00000164398.15
ENSG00000225657.2	0.145217	ENSG00000266554.2
ENSG00000131469.15	0.14521	ENSG00000162244.12
ENSG00000071539.14	0.145208	ENSG00000094804.12
ENSG00000121578.13	0.145208	ENSG00000138495.7
ENSG00000101882.10	0.145207	ENSG00000173436.15
ENSG00000226412.1	0.145203	ENSG00000229457.1
ENSG00000183035.13	0.145202	ENSG00000239959.1
ENSG00000144034.16	0.145201	ENSG00000172428.11
ENSG00000134443.10	0.145201	ENSG00000203499.12
ENSG00000128713.14	0.1452	ENSG00000138472.11
ENSG00000129173.13	0.145199	ENSG00000165891.16
ENSG00000033050.9	0.145198	ENSG00000148843.15
ENSG00000196243.5	0.145198	ENSG00000261446.4
ENSG00000143774.17	0.145196	ENSG00000171552.14
ENSG00000203601.3	0.145196	ENSG00000229537.7
ENSG00000163586.10	0.145193	ENSG00000260598.1
ENSG00000111602.12	0.145187	ENSG00000123219.13
ENSG00000258814.2	0.145183	ENSG00000265934.1
ENSG00000136279.21	0.145181	ENSG00000196262.15
ENSG00000237460.3	0.145181	ENSG00000253103.2
ENSG00000184661.14	0.14518	ENSG00000186871.7
ENSG00000082196.21	0.14518	ENSG00000232931.6
ENSG00000222030.1	0.145175	ENSG00000249279.6
ENSG00000130347.13	0.145174	ENSG00000180964.17
ENSG00000211941.3	0.145171	ENSG00000240382.3
ENSG00000108309.14	0.145168	ENSG00000136929.13
ENSG00000071082.11	0.145167	ENSG00000112306.8
ENSG00000054118.15	0.145161	ENSG00000174151.15
ENSG00000123349.15	0.145159	ENSG00000136888.8
ENSG00000127318.11	0.145159	ENSG00000230122.1
ENSG00000211941.3	0.145159	ENSG00000239855.1
ENSG00000145386.11	0.145157	ENSG00000164109.14
ENSG00000131153.9	0.145157	ENSG00000183856.11
ENSG00000133742.14	0.145155	ENSG00000197721.17
ENSG00000068489.13	0.145148	ENSG00000121152.10
ENSG00000185069.2	0.145146	ENSG00000233549.2
ENSG00000108826.16	0.14514	ENSG00000172977.13
ENSG00000167671.12	0.145138	ENSG00000184792.16
ENSG00000075131.10	0.145137	ENSG00000130816.17
ENSG00000131174.7	0.145137	ENSG00000259956.2
ENSG00000250488.2	0.145132	ENSG00000259485.2
ENSG00000138395.17	0.145131	ENSG00000181171.5
ENSG00000113763.12	0.145129	ENSG00000229457.1
ENSG00000013561.18	0.145127	ENSG00000172331.12
ENSG00000127184.13	0.145125	ENSG00000205544.4
ENSG00000178449.9	0.145116	ENSG00000197345.13
ENSG00000173728.11	0.145116	ENSG00000269806.1
ENSG00000136944.19	0.145115	ENSG00000261082.1
ENSG00000249439.1	0.145114	ENSG00000267333.1
ENSG00000250730.2	0.145113	ENSG00000264315.1
ENSG00000066455.13	0.145111	ENSG00000100815.12
ENSG00000121766.16	0.14511	ENSG00000142655.13
ENSG00000200488.1	0.145109	ENSG00000235910.2
ENSG00000100410.8	0.145107	ENSG00000162385.11
ENSG00000102900.13	0.145106	ENSG00000110107.9
ENSG00000135374.11	0.145106	ENSG00000138271.6
ENSG00000110768.12	0.145104	ENSG00000164332.8
ENSG00000163081.4	0.145104	ENSG00000273976.2
ENSG00000008988.11	0.145101	ENSG00000156482.11
ENSG00000256852.1	0.145098	ENSG00000260094.1
ENSG00000146070.17	0.145097	ENSG00000162692.12
ENSG00000254496.1	0.145097	ENSG00000267486.1
ENSG00000125454.12	0.145095	ENSG00000163528.13
ENSG00000138180.16	0.145093	ENSG00000169607.13
ENSG00000226412.1	0.145091	ENSG00000242741.2
ENSG00000124574.15	0.145088	ENSG00000175970.11
ENSG00000113621.15	0.145083	ENSG00000145494.12
ENSG00000112855.17	0.145081	ENSG00000213799.13
ENSG00000185069.2	0.145081	ENSG00000236569.3
ENSG00000126267.11	0.145079	ENSG00000180879.14
ENSG00000184445.12	0.145074	ENSG00000189057.11
ENSG00000215881.3	0.145073	ENSG00000258487.2
ENSG00000132530.17	0.145071	ENSG00000225964.6
ENSG00000001497.18	0.145069	ENSG00000140941.14
ENSG00000219451.3	0.145066	ENSG00000243964.1
ENSG00000224445.3	0.14506	ENSG00000237552.1
ENSG00000198040.11	0.145053	ENSG00000198551.10
ENSG00000130675.15	0.145049	ENSG00000229457.1
ENSG00000090889.12	0.145047	ENSG00000103995.14
ENSG00000101868.13	0.145045	ENSG00000167325.15
ENSG00000154478.4	0.145036	ENSG00000224944.2
ENSG00000222808.1	0.145036	ENSG00000244134.1
ENSG00000211592.8	0.145035	ENSG00000244575.3
ENSG00000070476.15	0.145033	ENSG00000123562.18
ENSG00000112118.20	0.145033	ENSG00000138160.7
ENSG00000076003.5	0.145028	ENSG00000164045.12
ENSG00000227802.1	0.145028	ENSG00000234187.1
ENSG00000149182.15	0.145027	ENSG00000177981.11
ENSG00000183249.8	0.145027	ENSG00000253748.2
ENSG00000168286.3	0.145024	ENSG00000170604.5
ENSG00000188095.6	0.145024	ENSG00000198284.9
ENSG00000104765.16	0.145022	ENSG00000115993.13
ENSG00000106785.15	0.145019	ENSG00000133106.15
ENSG00000156876.10	0.145019	ENSG00000174442.12
ENSG00000115641.19	0.145017	ENSG00000196517.13
ENSG00000156709.15	0.145015	ENSG00000169188.5
ENSG00000187653.11	0.145012	ENSG00000235174.1
ENSG00000150244.12	0.145011	ENSG00000243321.3
ENSG00000168367.11	0.145009	ENSG00000175329.13
ENSG00000197721.17	0.145008	ENSG00000205639.12
ENSG00000111726.13	0.145007	ENSG00000164068.16
ENSG00000082196.21	0.145007	ENSG00000212127.6
ENSG00000121152.10	0.145006	ENSG00000166881.10
ENSG00000051180.17	0.145006	ENSG00000188312.14
ENSG00000232497.1	0.145005	ENSG00000268058.1
ENSG00000137574.11	0.145003	ENSG00000189091.13
ENSG00000116675.16	0.144999	ENSG00000188175.10
ENSG00000165660.8	0.144995	ENSG00000166133.18
ENSG00000064102.15	0.144993	ENSG00000081721.12
ENSG00000173826.15	0.144989	ENSG00000219257.2
ENSG00000230390.1	0.144989	ENSG00000261340.1
ENSG00000100462.16	0.144985	ENSG00000132591.12
ENSG00000070814.22	0.144981	ENSG00000105676.14
ENSG00000139239.7	0.144978	ENSG00000212802.4
ENSG00000162598.13	0.144973	ENSG00000233681.1
ENSG00000013561.18	0.14497	ENSG00000160445.11
ENSG00000169976.7	0.14497	ENSG00000273611.5
ENSG00000090013.11	0.144969	ENSG00000167815.12
ENSG00000126787.13	0.144969	ENSG00000168078.10
ENSG00000211842.1	0.144966	ENSG00000211869.1
ENSG00000159259.8	0.144957	ENSG00000167325.15
ENSG00000188674.11	0.144954	ENSG00000229072.1
ENSG00000173826.15	0.144953	ENSG00000250827.1
ENSG00000126261.13	0.144947	ENSG00000162607.13
ENSG00000232790.3	0.144947	ENSG00000241098.1
ENSG00000083544.16	0.144945	ENSG00000109101.8
ENSG00000135476.12	0.144945	ENSG00000167325.15
ENSG00000123374.11	0.144944	ENSG00000174371.17
ENSG00000004961.15	0.144943	ENSG00000185753.13
ENSG00000113638.14	0.144935	ENSG00000139517.9
ENSG00000213652.3	0.144926	ENSG00000244321.1
ENSG00000115221.12	0.144922	ENSG00000138271.6
ENSG00000121211.8	0.144921	ENSG00000151725.12
ENSG00000085840.13	0.14492	ENSG00000237649.8
ENSG00000079999.14	0.14492	ENSG00000237940.3
ENSG00000169020.10	0.144919	ENSG00000183648.11
ENSG00000142731.11	0.144919	ENSG00000198056.15
ENSG00000002726.21	0.144917	ENSG00000215203.3
ENSG00000116830.12	0.144911	ENSG00000122966.17
ENSG00000233003.4	0.144905	ENSG00000268964.3
ENSG00000131981.16	0.144895	ENSG00000170271.11
ENSG00000171552.14	0.144895	ENSG00000182732.18
ENSG00000164047.6	0.14489	ENSG00000204936.10
ENSG00000136944.19	0.14489	ENSG00000260305.1
ENSG00000092470.12	0.144889	ENSG00000166881.10
ENSG00000089154.11	0.144888	ENSG00000196235.14
ENSG00000108839.12	0.144886	ENSG00000138735.16
ENSG00000085840.13	0.144883	ENSG00000121621.7
ENSG00000174996.12	0.144883	ENSG00000265376.1
ENSG00000105701.16	0.144882	ENSG00000115993.13
ENSG00000153767.10	0.144882	ENSG00000154174.8
ENSG00000123405.14	0.144881	ENSG00000162722.9
ENSG00000185069.2	0.144881	ENSG00000226695.1
ENSG00000121390.19	0.14488	ENSG00000135241.17
ENSG00000136696.11	0.144878	ENSG00000227471.9
ENSG00000222067.1	0.144878	ENSG00000233497.4
ENSG00000166589.13	0.144878	ENSG00000248801.7
ENSG00000211870.1	0.144878	ENSG00000277734.8
ENSG00000167580.8	0.144874	ENSG00000261620.1
ENSG00000109101.8	0.144871	ENSG00000189280.3
ENSG00000181016.9	0.14487	ENSG00000214756.8
ENSG00000173826.15	0.14487	ENSG00000244321.1
ENSG00000111300.10	0.144868	ENSG00000115368.10
ENSG00000105675.9	0.144861	ENSG00000233316.4
ENSG00000130560.9	0.144858	ENSG00000163554.15
ENSG00000188674.11	0.144857	ENSG00000242573.1
ENSG00000250897.2	0.144857	ENSG00000271237.1
ENSG00000224514.3	0.144856	ENSG00000250814.3
ENSG00000138495.7	0.144848	ENSG00000172428.11
ENSG00000005700.15	0.144847	ENSG00000124571.18
ENSG00000228309.7	0.144845	ENSG00000240708.2
ENSG00000241098.1	0.144841	ENSG00000265758.1
ENSG00000133488.15	0.14484	ENSG00000173597.9
ENSG00000113734.18	0.144839	ENSG00000196470.12
ENSG00000084774.14	0.144837	ENSG00000167114.13
ENSG00000106009.16	0.144836	ENSG00000116786.13
ENSG00000105821.15	0.144835	ENSG00000123908.12
ENSG00000101412.13	0.144832	ENSG00000125967.17
ENSG00000090013.11	0.144829	ENSG00000131981.16
ENSG00000233277.1	0.144827	ENSG00000241146.1
ENSG00000074201.9	0.144824	ENSG00000114686.9
ENSG00000137814.12	0.144823	ENSG00000180979.10
ENSG00000138813.10	0.144823	ENSG00000261210.8
ENSG00000205609.13	0.144821	ENSG00000241506.1
ENSG00000109046.15	0.14482	ENSG00000112763.17
ENSG00000160194.18	0.144815	ENSG00000179119.15
ENSG00000226059.2	0.144812	ENSG00000237806.1
ENSG00000114374.13	0.14481	ENSG00000183943.6
ENSG00000227353.1	0.144809	ENSG00000230573.1
ENSG00000138092.11	0.144806	ENSG00000176225.15
ENSG00000163499.12	0.144805	ENSG00000251433.1
ENSG00000103423.14	0.144802	ENSG00000165689.17
ENSG00000239539.1	0.1448	ENSG00000259462.3
ENSG00000166589.13	0.144799	ENSG00000259691.2
ENSG00000138246.17	0.144796	ENSG00000151148.14
ENSG00000112312.10	0.144795	ENSG00000183856.11
ENSG00000228135.1	0.144794	ENSG00000260019.2
ENSG00000162607.13	0.144792	ENSG00000176208.9
ENSG00000224851.2	0.144792	ENSG00000231422.2
ENSG00000117305.15	0.144789	ENSG00000136270.14
ENSG00000171530.15	0.144789	ENSG00000243547.1
ENSG00000227353.1	0.144787	ENSG00000260965.1
ENSG00000124570.21	0.144786	ENSG00000159433.12
ENSG00000196204.12	0.144784	ENSG00000241258.7
ENSG00000175329.13	0.144775	ENSG00000258036.2
ENSG00000085999.13	0.144774	ENSG00000148773.14
ENSG00000085999.13	0.144774	ENSG00000165244.7
ENSG00000105011.9	0.144773	ENSG00000131153.9
ENSG00000100029.18	0.14477	ENSG00000132153.15
ENSG00000139624.14	0.144767	ENSG00000198393.8
ENSG00000135638.14	0.144765	ENSG00000232869.2
ENSG00000229457.1	0.144765	ENSG00000258979.3
ENSG00000032444.17	0.144763	ENSG00000164889.15
ENSG00000226059.2	0.144763	ENSG00000233167.1
ENSG00000100991.12	0.144761	ENSG00000108799.13
ENSG00000227939.1	0.144758	ENSG00000230897.1
ENSG00000147536.12	0.144757	ENSG00000176225.15
ENSG00000169957.10	0.144757	ENSG00000204366.4
ENSG00000111229.16	0.144752	ENSG00000136875.13
ENSG00000211845.1	0.144752	ENSG00000248366.1
ENSG00000173660.12	0.144747	ENSG00000197345.13
ENSG00000196793.14	0.144747	ENSG00000230061.2
ENSG00000204140.10	0.144747	ENSG00000235550.1
ENSG00000211854.1	0.144744	ENSG00000211884.1
ENSG00000080819.9	0.144741	ENSG00000136842.14
ENSG00000214604.3	0.144726	ENSG00000215054.3
ENSG00000091651.9	0.144725	ENSG00000156970.13
ENSG00000225882.1	0.144724	ENSG00000248371.5
ENSG00000078399.19	0.144721	ENSG00000106006.6
ENSG00000260019.2	0.144717	ENSG00000278214.1
ENSG00000183111.12	0.144715	ENSG00000206177.7
ENSG00000180257.14	0.144712	ENSG00000198464.14
ENSG00000165502.7	0.144711	ENSG00000183617.5
ENSG00000211848.1	0.144711	ENSG00000211877.1
ENSG00000092470.12	0.144709	ENSG00000111602.12
ENSG00000231022.1	0.144706	ENSG00000237205.1
ENSG00000118985.16	0.144702	ENSG00000196456.13
ENSG00000109065.12	0.144699	ENSG00000166333.14
ENSG00000134222.16	0.144694	ENSG00000138180.16
ENSG00000230324.1	0.144692	ENSG00000261122.6
ENSG00000211659.2	0.14469	ENSG00000240864.3
ENSG00000119801.13	0.14469	ENSG00000248483.7
ENSG00000131473.17	0.144687	ENSG00000169020.10
ENSG00000154727.11	0.144679	ENSG00000157538.14
ENSG00000105519.18	0.144678	ENSG00000232859.10
ENSG00000143006.7	0.144676	ENSG00000227128.5
ENSG00000130227.17	0.144673	ENSG00000137216.19
ENSG00000136944.19	0.144673	ENSG00000248673.2
ENSG00000227353.1	0.144671	ENSG00000241367.1
ENSG00000196273.8	0.144666	ENSG00000243316.7
ENSG00000105393.16	0.144664	ENSG00000240682.10
ENSG00000162366.8	0.144663	ENSG00000205639.12
ENSG00000096717.12	0.144662	ENSG00000136816.16
ENSG00000150244.12	0.144658	ENSG00000264315.1
ENSG00000080839.12	0.144655	ENSG00000142945.13
ENSG00000174371.17	0.144654	ENSG00000198056.15
ENSG00000145780.8	0.144652	ENSG00000187147.18
ENSG00000136929.13	0.144652	ENSG00000213088.12
ENSG00000188672.19	0.144643	ENSG00000198959.12
ENSG00000215881.3	0.144642	ENSG00000225882.1
ENSG00000226703.1	0.14464	ENSG00000267513.3
ENSG00000121621.7	0.144639	ENSG00000178691.11
ENSG00000101132.10	0.144638	ENSG00000172428.11
ENSG00000165861.14	0.144637	ENSG00000264358.1
ENSG00000185247.15	0.144632	ENSG00000249279.6
ENSG00000115602.17	0.14463	ENSG00000163751.4
ENSG00000104147.9	0.144628	ENSG00000198826.11
ENSG00000250888.1	0.144628	ENSG00000271723.5
ENSG00000150401.15	0.144627	ENSG00000160703.16
ENSG00000211721.2	0.144627	ENSG00000237702.2
ENSG00000110243.12	0.144624	ENSG00000178394.5
ENSG00000108506.13	0.144623	ENSG00000189091.13
ENSG00000082068.9	0.14462	ENSG00000172890.13
ENSG00000145975.15	0.14462	ENSG00000225316.3
ENSG00000101361.17	0.144617	ENSG00000115368.10
ENSG00000157450.16	0.144616	ENSG00000163291.14
ENSG00000103356.18	0.144613	ENSG00000124571.18
ENSG00000147256.12	0.144612	ENSG00000223608.1
ENSG00000197953.6	0.144612	ENSG00000237380.7
ENSG00000085491.17	0.14461	ENSG00000100226.16
ENSG00000135940.7	0.144609	ENSG00000167863.12
ENSG00000117148.8	0.144608	ENSG00000242731.3
ENSG00000168785.8	0.144605	ENSG00000206177.7
ENSG00000136897.8	0.144601	ENSG00000155304.6
ENSG00000007306.15	0.144599	ENSG00000187481.2
ENSG00000204261.9	0.144599	ENSG00000204264.12
ENSG00000197595.4	0.144596	ENSG00000223361.5
ENSG00000225105.2	0.144596	ENSG00000261520.5
ENSG00000142731.11	0.144595	ENSG00000188312.14
ENSG00000117222.14	0.144594	ENSG00000183864.5
ENSG00000204460.3	0.14459	ENSG00000278214.1
ENSG00000065183.16	0.144588	ENSG00000105447.13
ENSG00000106327.13	0.144588	ENSG00000128274.17
ENSG00000131100.13	0.144586	ENSG00000181610.13
ENSG00000181704.12	0.144586	ENSG00000198876.13
ENSG00000134057.15	0.144584	ENSG00000163808.17
ENSG00000108239.9	0.144581	ENSG00000140830.9
ENSG00000068079.8	0.144578	ENSG00000115155.19
ENSG00000163938.17	0.144578	ENSG00000197498.13
ENSG00000007306.15	0.144576	ENSG00000164182.12
ENSG00000073111.14	0.144576	ENSG00000176890.16
ENSG00000228976.1	0.144576	ENSG00000232778.1
ENSG00000211660.3	0.144575	ENSG00000244575.3
ENSG00000137441.8	0.144574	ENSG00000275302.2
ENSG00000135900.4	0.144571	ENSG00000263857.1
ENSG00000035499.13	0.144569	ENSG00000112984.12
ENSG00000115993.13	0.144569	ENSG00000166946.14
ENSG00000147454.14	0.144569	ENSG00000170271.11
ENSG00000211855.1	0.144569	ENSG00000211873.1
ENSG00000221200.1	0.144566	ENSG00000234765.1
ENSG00000100558.9	0.144565	ENSG00000130821.17
ENSG00000137266.15	0.144561	ENSG00000141699.11
ENSG00000163781.14	0.144561	ENSG00000198554.12
ENSG00000127337.7	0.14456	ENSG00000198554.12
ENSG00000226859.1	0.144559	ENSG00000260762.1
ENSG00000119801.13	0.144554	ENSG00000173933.21
ENSG00000138180.16	0.144551	ENSG00000152455.16
ENSG00000118894.15	0.144546	ENSG00000275111.5
ENSG00000231442.3	0.144545	ENSG00000235857.1
ENSG00000102871.16	0.144544	ENSG00000275074.2
ENSG00000215217.7	0.144543	ENSG00000215612.8
ENSG00000141469.18	0.144541	ENSG00000170180.22
ENSG00000185883.12	0.14454	ENSG00000239306.5
ENSG00000204140.10	0.144538	ENSG00000237618.1
ENSG00000265758.1	0.144536	ENSG00000267777.2
ENSG00000217716.3	0.144532	ENSG00000234093.3
ENSG00000111530.13	0.144531	ENSG00000189091.13
ENSG00000162073.14	0.14453	ENSG00000165244.7
ENSG00000233497.4	0.14453	ENSG00000244321.1
ENSG00000198336.9	0.144527	ENSG00000205639.12
ENSG00000108423.15	0.144526	ENSG00000221909.3
ENSG00000105610.6	0.144524	ENSG00000197721.17
ENSG00000116521.11	0.144524	ENSG00000227057.10
ENSG00000115946.8	0.144522	ENSG00000163811.12
ENSG00000137198.10	0.144521	ENSG00000188554.15
ENSG00000213553.4	0.144521	ENSG00000227939.1
ENSG00000211860.1	0.144517	ENSG00000211869.1
ENSG00000153767.10	0.144516	ENSG00000162694.14
ENSG00000122783.17	0.144516	ENSG00000259151.2
ENSG00000186468.13	0.144515	ENSG00000198189.11
ENSG00000101958.14	0.144513	ENSG00000231749.3
ENSG00000117408.11	0.144504	ENSG00000167114.13
ENSG00000164398.15	0.144502	ENSG00000170180.22
ENSG00000206605.1	0.144496	ENSG00000248483.7
ENSG00000224445.3	0.144496	ENSG00000261082.1
ENSG00000070182.21	0.144494	ENSG00000135218.19
ENSG00000241939.3	0.144494	ENSG00000263813.1
ENSG00000231516.3	0.144492	ENSG00000245384.2
ENSG00000234277.3	0.144492	ENSG00000249534.2
ENSG00000216560.4	0.144492	ENSG00000280081.4
ENSG00000172487.4	0.144491	ENSG00000177993.3
ENSG00000211640.4	0.14449	ENSG00000211947.2
ENSG00000231009.1	0.14449	ENSG00000256394.3
ENSG00000109805.10	0.144489	ENSG00000162063.13
ENSG00000234059.1	0.144489	ENSG00000235141.1
ENSG00000216560.4	0.144488	ENSG00000242107.2
ENSG00000232307.1	0.144488	ENSG00000249581.2
ENSG00000112742.10	0.144484	ENSG00000265745.2
ENSG00000011426.11	0.144475	ENSG00000156802.13
ENSG00000225657.2	0.144474	ENSG00000248673.2
ENSG00000143032.8	0.144471	ENSG00000234765.1
ENSG00000251210.6	0.144471	ENSG00000259485.2
ENSG00000149136.9	0.144469	ENSG00000173786.17
ENSG00000138180.16	0.144466	ENSG00000178999.13
ENSG00000119953.14	0.144463	ENSG00000166295.9
ENSG00000226917.6	0.144455	ENSG00000234277.3
ENSG00000121152.10	0.144453	ENSG00000168393.13
ENSG00000266554.2	0.144446	ENSG00000270547.6
ENSG00000230109.1	0.144444	ENSG00000231422.2
ENSG00000134917.10	0.144444	ENSG00000237380.7
ENSG00000179008.9	0.144438	ENSG00000179142.2
ENSG00000121621.7	0.144437	ENSG00000165304.8
ENSG00000105708.9	0.144434	ENSG00000137841.12
ENSG00000244556.1	0.144434	ENSG00000260965.1
ENSG00000081665.14	0.144433	ENSG00000196705.8
ENSG00000070950.10	0.14443	ENSG00000188312.14
ENSG00000183249.8	0.144417	ENSG00000218725.2
ENSG00000129472.15	0.144416	ENSG00000163655.16
ENSG00000127184.13	0.144414	ENSG00000134419.15
ENSG00000164879.7	0.144413	ENSG00000223224.1
ENSG00000139239.7	0.144412	ENSG00000178035.13
ENSG00000229457.1	0.144411	ENSG00000271826.5
ENSG00000154438.8	0.144408	ENSG00000233662.1
ENSG00000100897.18	0.144401	ENSG00000130560.9
ENSG00000176728.10	0.1444	ENSG00000184368.16
ENSG00000100908.14	0.144399	ENSG00000185880.13
ENSG00000006652.15	0.144398	ENSG00000139620.13
ENSG00000130821.17	0.144395	ENSG00000164010.15
ENSG00000104356.11	0.144392	ENSG00000134697.13
ENSG00000034510.6	0.144391	ENSG00000162722.9
ENSG00000223358.5	0.14439	ENSG00000238042.5
ENSG00000179029.15	0.14439	ENSG00000274978.1
ENSG00000128510.12	0.144386	ENSG00000275239.4
ENSG00000211943.2	0.14438	ENSG00000243466.1
ENSG00000068489.13	0.144379	ENSG00000135451.13
ENSG00000235534.1	0.144377	ENSG00000260738.1
ENSG00000115504.15	0.144376	ENSG00000158773.14
ENSG00000204613.11	0.144375	ENSG00000237977.1
ENSG00000167332.9	0.144373	ENSG00000229457.1
ENSG00000109625.19	0.144371	ENSG00000198768.11
ENSG00000232610.1	0.14437	ENSG00000238059.1
ENSG00000164107.9	0.144368	ENSG00000235086.1
ENSG00000153446.16	0.144365	ENSG00000232148.1
ENSG00000211831.2	0.144363	ENSG00000211851.1
ENSG00000223529.1	0.144362	ENSG00000234782.3
ENSG00000162722.9	0.144361	ENSG00000171960.12
ENSG00000181315.11	0.144361	ENSG00000227560.1
ENSG00000225657.2	0.144361	ENSG00000249383.2
ENSG00000099901.17	0.14436	ENSG00000122952.17
ENSG00000100721.11	0.144357	ENSG00000177455.15
ENSG00000178752.16	0.144357	ENSG00000206177.7
ENSG00000004897.12	0.144356	ENSG00000139620.13
ENSG00000173193.15	0.144352	ENSG00000187608.10
ENSG00000219582.3	0.144352	ENSG00000251223.1
ENSG00000121057.13	0.14435	ENSG00000212493.1
ENSG00000137441.8	0.144349	ENSG00000169583.13
ENSG00000253580.1	0.144347	ENSG00000258814.2
ENSG00000113389.16	0.144345	ENSG00000148488.17
ENSG00000139372.15	0.144343	ENSG00000166181.13
ENSG00000112769.20	0.144341	ENSG00000113594.10
ENSG00000109805.10	0.144339	ENSG00000151725.12
ENSG00000119688.21	0.144337	ENSG00000165861.14
ENSG00000014216.16	0.144335	ENSG00000188986.9
ENSG00000136875.13	0.144332	ENSG00000170310.15
ENSG00000131116.12	0.144329	ENSG00000164713.10
ENSG00000224771.2	0.144326	ENSG00000268058.1
ENSG00000011426.11	0.144322	ENSG00000168393.13
ENSG00000134057.15	0.144319	ENSG00000140451.13
ENSG00000174442.12	0.144319	ENSG00000176208.9
ENSG00000049323.16	0.144317	ENSG00000115107.20
ENSG00000229537.7	0.144317	ENSG00000256661.1
ENSG00000138378.19	0.144316	ENSG00000180644.8
ENSG00000172156.4	0.144315	ENSG00000268964.3
ENSG00000221200.1	0.144312	ENSG00000256614.1
ENSG00000173207.13	0.144308	ENSG00000176208.9
ENSG00000099804.9	0.144306	ENSG00000104805.16
ENSG00000093009.11	0.144304	ENSG00000164087.8
ENSG00000241098.1	0.144304	ENSG00000249160.4
ENSG00000248300.1	0.144303	ENSG00000257747.2
ENSG00000234485.5	0.144301	ENSG00000283740.1
ENSG00000188508.11	0.144299	ENSG00000198074.10
ENSG00000123810.9	0.144297	ENSG00000196646.12
ENSG00000184368.16	0.144297	ENSG00000229236.3
ENSG00000214389.2	0.144297	ENSG00000249855.1
ENSG00000137080.4	0.144296	ENSG00000225585.1
ENSG00000114933.16	0.144295	ENSG00000178385.15
ENSG00000090376.11	0.14429	ENSG00000152463.15
ENSG00000136824.19	0.144288	ENSG00000182628.13
ENSG00000151033.10	0.144288	ENSG00000271850.2
ENSG00000136842.14	0.144286	ENSG00000198858.10
ENSG00000111834.13	0.144283	ENSG00000112599.9
ENSG00000100319.13	0.144283	ENSG00000204410.16
ENSG00000121578.13	0.144282	ENSG00000144524.18
ENSG00000115568.16	0.144281	ENSG00000166860.3
ENSG00000114346.14	0.144276	ENSG00000149503.13
ENSG00000168906.13	0.144275	ENSG00000197451.12
ENSG00000197223.12	0.144275	ENSG00000253251.3
ENSG00000134760.6	0.144274	ENSG00000185479.6
ENSG00000100554.12	0.144271	ENSG00000146007.11
ENSG00000100897.18	0.144271	ENSG00000183111.12
ENSG00000169221.14	0.144271	ENSG00000206053.13
ENSG00000184601.11	0.14427	ENSG00000249641.2
ENSG00000123485.12	0.14426	ENSG00000169679.15
ENSG00000011426.11	0.144255	ENSG00000174371.17
ENSG00000198768.11	0.144249	ENSG00000255883.1
ENSG00000134001.15	0.144244	ENSG00000227057.10
ENSG00000213301.2	0.144243	ENSG00000223717.1
ENSG00000248019.3	0.144243	ENSG00000273033.2
ENSG00000064270.13	0.144241	ENSG00000101425.14
ENSG00000119574.13	0.144241	ENSG00000162032.16
ENSG00000129315.11	0.144238	ENSG00000147099.21
ENSG00000105369.10	0.144238	ENSG00000168434.13
ENSG00000130731.16	0.144237	ENSG00000140990.15
ENSG00000154917.11	0.144235	ENSG00000166947.15
ENSG00000104983.8	0.144231	ENSG00000145982.13
ENSG00000167900.12	0.14423	ENSG00000176208.9
ENSG00000100558.9	0.144229	ENSG00000112212.12
ENSG00000235857.1	0.144228	ENSG00000259944.1
ENSG00000104518.11	0.144227	ENSG00000178685.14
ENSG00000090061.17	0.144226	ENSG00000213782.7
ENSG00000105675.9	0.144226	ENSG00000260492.3
ENSG00000130948.10	0.144224	ENSG00000250133.2
ENSG00000134248.14	0.144222	ENSG00000189043.10
ENSG00000152495.11	0.14422	ENSG00000236301.5
ENSG00000089154.11	0.144217	ENSG00000132361.18
ENSG00000105701.16	0.144217	ENSG00000168785.8
ENSG00000258710.8	0.144215	ENSG00000259698.1
ENSG00000100558.9	0.144214	ENSG00000188175.10
ENSG00000071051.14	0.144211	ENSG00000187699.10
ENSG00000227284.2	0.14421	ENSG00000249768.2
ENSG00000085840.13	0.144204	ENSG00000123219.13
ENSG00000211855.1	0.144201	ENSG00000211860.1
ENSG00000101958.14	0.1442	ENSG00000225805.4
ENSG00000122952.17	0.144199	ENSG00000168496.4
ENSG00000112212.12	0.144198	ENSG00000235169.11
ENSG00000173660.12	0.144194	ENSG00000179271.3
ENSG00000230573.1	0.144193	ENSG00000231929.2
ENSG00000128951.14	0.14419	ENSG00000146670.10
ENSG00000258036.2	0.14419	ENSG00000259691.2
ENSG00000167080.9	0.144188	ENSG00000227802.1
ENSG00000260338.2	0.144187	ENSG00000274469.2
ENSG00000148840.11	0.144186	ENSG00000164163.11
ENSG00000011426.11	0.144185	ENSG00000138182.15
ENSG00000108309.14	0.144184	ENSG00000124098.10
ENSG00000135913.11	0.144182	ENSG00000147536.12
ENSG00000167757.14	0.144182	ENSG00000249641.2
ENSG00000211857.1	0.144181	ENSG00000211887.2
ENSG00000178498.16	0.14418	ENSG00000240771.8
ENSG00000196152.10	0.144178	ENSG00000198000.12
ENSG00000004897.12	0.144173	ENSG00000119661.15
ENSG00000149300.10	0.144173	ENSG00000189320.9
ENSG00000094804.12	0.144172	ENSG00000109084.14
ENSG00000006652.15	0.144171	ENSG00000086589.12
ENSG00000254819.2	0.144171	ENSG00000267790.1
ENSG00000118193.12	0.144167	ENSG00000144395.18
ENSG00000128016.7	0.144167	ENSG00000171223.6
ENSG00000175322.12	0.144165	ENSG00000240616.1
ENSG00000117394.24	0.144163	ENSG00000144959.11
ENSG00000229029.2	0.144163	ENSG00000243055.1
ENSG00000070770.10	0.144161	ENSG00000105329.11
ENSG00000134690.11	0.144157	ENSG00000163535.18
ENSG00000231516.3	0.144157	ENSG00000232610.1
ENSG00000156970.13	0.144155	ENSG00000188312.14
ENSG00000127564.17	0.144154	ENSG00000166508.18
ENSG00000138326.21	0.144154	ENSG00000224094.1
ENSG00000094916.16	0.144148	ENSG00000130816.17
ENSG00000135476.12	0.144148	ENSG00000143476.18
ENSG00000123815.13	0.144145	ENSG00000134905.17
ENSG00000153767.10	0.144145	ENSG00000165660.8
ENSG00000134371.14	0.144144	ENSG00000183155.5
ENSG00000136842.14	0.14414	ENSG00000168785.8
ENSG00000211850.1	0.14414	ENSG00000211885.1
ENSG00000101198.15	0.14414	ENSG00000232148.1
ENSG00000164879.7	0.144139	ENSG00000213088.12
ENSG00000173480.11	0.144138	ENSG00000198466.12
ENSG00000147378.11	0.144138	ENSG00000198643.7
ENSG00000223904.2	0.144136	ENSG00000264315.1
ENSG00000172466.16	0.144135	ENSG00000179933.6
ENSG00000092470.12	0.144134	ENSG00000160298.18
ENSG00000112149.10	0.144132	ENSG00000134107.5
ENSG00000197111.16	0.144128	ENSG00000259151.2
ENSG00000103148.17	0.144127	ENSG00000164068.16
ENSG00000213442.5	0.144116	ENSG00000213553.4
ENSG00000226101.2	0.144116	ENSG00000280081.4
ENSG00000128923.11	0.144115	ENSG00000137845.15
ENSG00000069702.11	0.144114	ENSG00000180644.8
ENSG00000224451.2	0.144107	ENSG00000232437.1
ENSG00000229344.1	0.144104	ENSG00000229604.2
ENSG00000251433.1	0.144101	ENSG00000264315.1
ENSG00000143416.21	0.1441	ENSG00000198959.12
ENSG00000110108.10	0.144099	ENSG00000149136.9
ENSG00000172428.11	0.144099	ENSG00000232388.5
ENSG00000113492.14	0.144098	ENSG00000236511.2
ENSG00000181744.9	0.144097	ENSG00000206754.1
ENSG00000090686.16	0.144097	ENSG00000229816.1
ENSG00000101850.13	0.144094	ENSG00000264230.9
ENSG00000145335.17	0.14409	ENSG00000236320.4
ENSG00000196273.8	0.144088	ENSG00000227947.2
ENSG00000095002.15	0.144087	ENSG00000111231.9
ENSG00000156802.13	0.144087	ENSG00000162607.13
ENSG00000067596.12	0.144086	ENSG00000122965.11
ENSG00000065328.17	0.144083	ENSG00000146918.20
ENSG00000132693.12	0.144082	ENSG00000236121.1
ENSG00000141668.10	0.144079	ENSG00000228291.1
ENSG00000241621.1	0.144078	ENSG00000249310.2
ENSG00000134802.18	0.144076	ENSG00000186652.10
ENSG00000059728.11	0.144075	ENSG00000145780.8
ENSG00000108654.16	0.144073	ENSG00000161547.17
ENSG00000184809.13	0.144073	ENSG00000188674.11
ENSG00000199364.1	0.144072	ENSG00000226059.2
ENSG00000101361.17	0.144071	ENSG00000166226.13
ENSG00000111203.13	0.144069	ENSG00000175309.15
ENSG00000122592.8	0.144067	ENSG00000253187.2
ENSG00000091651.9	0.144065	ENSG00000164109.14
ENSG00000142230.13	0.144064	ENSG00000146670.10
ENSG00000160551.12	0.144064	ENSG00000198700.10
ENSG00000112146.17	0.144059	ENSG00000171552.14
ENSG00000211651.3	0.144058	ENSG00000211668.2
ENSG00000260726.2	0.144054	ENSG00000265934.1
ENSG00000107937.19	0.144051	ENSG00000112578.10
ENSG00000215846.6	0.14405	ENSG00000226262.1
ENSG00000090013.11	0.144048	ENSG00000099804.9
ENSG00000236569.3	0.144046	ENSG00000251533.2
ENSG00000126562.17	0.144045	ENSG00000143369.15
ENSG00000064102.15	0.144044	ENSG00000082516.9
ENSG00000169100.14	0.144044	ENSG00000233927.5
ENSG00000143228.13	0.144044	ENSG00000281344.1
ENSG00000001084.13	0.144042	ENSG00000170180.22
ENSG00000225999.1	0.14404	ENSG00000249768.2
ENSG00000232048.2	0.144035	ENSG00000256750.2
ENSG00000108298.12	0.144028	ENSG00000233927.5
ENSG00000198739.11	0.144026	ENSG00000251291.2
ENSG00000260151.1	0.144025	ENSG00000265934.1
ENSG00000181524.6	0.144021	ENSG00000250182.3
ENSG00000007306.15	0.144015	ENSG00000233316.4
ENSG00000138326.21	0.144013	ENSG00000171858.18
ENSG00000163207.7	0.144012	ENSG00000170454.6
ENSG00000092853.14	0.144007	ENSG00000198056.15
ENSG00000211699.2	0.144006	ENSG00000228668.1
ENSG00000146963.18	0.144003	ENSG00000279078.1
ENSG00000126215.14	0.143996	ENSG00000184445.12
ENSG00000106479.11	0.143992	ENSG00000204947.9
ENSG00000164488.12	0.143992	ENSG00000249641.2
ENSG00000115464.15	0.143989	ENSG00000160551.12
ENSG00000112877.8	0.143981	ENSG00000183763.9
ENSG00000160993.4	0.14398	ENSG00000175087.10
ENSG00000183527.12	0.143978	ENSG00000243927.6
ENSG00000253491.2	0.143978	ENSG00000254289.2
ENSG00000223717.1	0.143977	ENSG00000237159.6
ENSG00000125514.9	0.143977	ENSG00000254008.1
ENSG00000100281.14	0.143976	ENSG00000164045.12
ENSG00000126787.13	0.143975	ENSG00000165304.8
ENSG00000104413.18	0.143974	ENSG00000198074.10
ENSG00000138160.7	0.143972	ENSG00000213551.7
ENSG00000173811.11	0.143972	ENSG00000258766.1
ENSG00000227862.1	0.14397	ENSG00000231103.2
ENSG00000170271.11	0.14397	ENSG00000250361.9
ENSG00000113387.12	0.143966	ENSG00000153767.10
ENSG00000127564.17	0.143961	ENSG00000169607.13
ENSG00000179142.2	0.143961	ENSG00000256193.6
ENSG00000214819.2	0.143958	ENSG00000237618.1
ENSG00000240236.1	0.143957	ENSG00000256614.1
ENSG00000215054.3	0.143953	ENSG00000230611.1
ENSG00000070366.14	0.143948	ENSG00000074755.15
ENSG00000011426.11	0.143946	ENSG00000094804.12
ENSG00000142039.4	0.143945	ENSG00000171475.14
ENSG00000010539.12	0.143944	ENSG00000115694.15
ENSG00000249338.1	0.14394	ENSG00000267513.3
ENSG00000165304.8	0.143938	ENSG00000171241.9
ENSG00000087263.17	0.143933	ENSG00000185085.2
ENSG00000188765.7	0.143924	ENSG00000229133.1
ENSG00000135211.6	0.143922	ENSG00000181610.13
ENSG00000167325.15	0.143922	ENSG00000196678.14
ENSG00000167755.15	0.143922	ENSG00000223608.1
ENSG00000134001.15	0.143918	ENSG00000136875.13
ENSG00000211637.2	0.143917	ENSG00000278196.3
ENSG00000090512.12	0.143916	ENSG00000110887.8
ENSG00000217085.2	0.143915	ENSG00000239699.1
ENSG00000129083.13	0.143915	ENSG00000275023.5
ENSG00000197176.7	0.143909	ENSG00000248995.2
ENSG00000229243.2	0.143908	ENSG00000259944.1
ENSG00000159339.13	0.143907	ENSG00000186431.19
ENSG00000213568.4	0.143906	ENSG00000226695.1
ENSG00000114784.4	0.143906	ENSG00000238057.10
ENSG00000138180.16	0.143905	ENSG00000156509.14
ENSG00000086712.13	0.143901	ENSG00000173674.11
ENSG00000167791.14	0.1439	ENSG00000196273.8
ENSG00000167863.12	0.143897	ENSG00000168090.10
ENSG00000067596.12	0.143893	ENSG00000161526.15
ENSG00000112146.17	0.143889	ENSG00000121104.8
ENSG00000256750.2	0.143887	ENSG00000270793.1
ENSG00000117650.13	0.143885	ENSG00000139734.19
ENSG00000253748.2	0.143883	ENSG00000259897.2
ENSG00000050426.16	0.143882	ENSG00000204228.4
ENSG00000142945.13	0.14388	ENSG00000168078.10
ENSG00000101868.13	0.143879	ENSG00000137310.12
ENSG00000104765.16	0.143879	ENSG00000170315.14
ENSG00000135973.3	0.143879	ENSG00000189280.3
ENSG00000119801.13	0.143876	ENSG00000143222.12
ENSG00000129173.13	0.143872	ENSG00000171241.9
ENSG00000101444.13	0.143871	ENSG00000178035.13
ENSG00000223479.3	0.143871	ENSG00000224714.3
ENSG00000111602.12	0.143866	ENSG00000128951.14
ENSG00000249534.2	0.14386	ENSG00000256077.5
ENSG00000168367.11	0.143859	ENSG00000261319.1
ENSG00000105369.10	0.143857	ENSG00000184601.11
ENSG00000117399.14	0.143855	ENSG00000178999.13
ENSG00000228304.1	0.143855	ENSG00000241367.1
ENSG00000239437.3	0.143849	ENSG00000239742.3
ENSG00000173960.14	0.143848	ENSG00000232373.2
ENSG00000091651.9	0.143847	ENSG00000094804.12
ENSG00000229537.7	0.143845	ENSG00000266554.2
ENSG00000006652.15	0.143844	ENSG00000125968.9
ENSG00000133275.16	0.143843	ENSG00000187257.16
ENSG00000226917.6	0.143843	ENSG00000259361.7
ENSG00000078804.13	0.143842	ENSG00000145780.8
ENSG00000013306.16	0.143839	ENSG00000101782.15
ENSG00000064270.13	0.143839	ENSG00000118113.12
ENSG00000114767.7	0.143839	ENSG00000179958.10
ENSG00000167863.12	0.143839	ENSG00000197345.13
ENSG00000123349.15	0.143838	ENSG00000144034.16
ENSG00000236720.2	0.143838	ENSG00000261122.6
ENSG00000105675.9	0.143837	ENSG00000105679.9
ENSG00000100288.20	0.143837	ENSG00000254413.8
ENSG00000088325.16	0.143836	ENSG00000140534.14
ENSG00000169679.15	0.143836	ENSG00000173207.13
ENSG00000197919.6	0.143834	ENSG00000250456.1
ENSG00000234632.1	0.143833	ENSG00000244677.3
ENSG00000233079.3	0.143832	ENSG00000248995.2
ENSG00000159398.16	0.143826	ENSG00000233980.1
ENSG00000211648.2	0.143823	ENSG00000211652.2
ENSG00000196417.13	0.143819	ENSG00000198346.11
ENSG00000231706.2	0.143818	ENSG00000252556.1
ENSG00000197134.13	0.143818	ENSG00000272602.6
ENSG00000163535.18	0.143815	ENSG00000175063.17
ENSG00000221643.1	0.143812	ENSG00000251869.1
ENSG00000230897.1	0.14381	ENSG00000234782.3
ENSG00000123416.15	0.143808	ENSG00000130816.17
ENSG00000077044.11	0.143808	ENSG00000181315.11
ENSG00000166869.3	0.143808	ENSG00000261752.1
ENSG00000122783.17	0.143806	ENSG00000245105.4
ENSG00000184601.11	0.143804	ENSG00000237380.7
ENSG00000135218.19	0.143802	ENSG00000213088.12
ENSG00000075336.12	0.1438	ENSG00000198000.12
ENSG00000172331.12	0.143799	ENSG00000188536.13
ENSG00000047597.7	0.143797	ENSG00000147036.12
ENSG00000054118.15	0.143796	ENSG00000115942.9
ENSG00000090889.12	0.143795	ENSG00000164611.13
ENSG00000112234.9	0.143794	ENSG00000189298.14
ENSG00000024526.17	0.143793	ENSG00000149503.13
ENSG00000174780.17	0.143793	ENSG00000198856.13
ENSG00000172482.5	0.14379	ENSG00000248801.7
ENSG00000108602.18	0.143786	ENSG00000264230.9
ENSG00000213137.3	0.143784	ENSG00000230071.2
ENSG00000188672.19	0.143779	ENSG00000269343.9
ENSG00000162062.15	0.143778	ENSG00000176890.16
ENSG00000218089.1	0.143778	ENSG00000236420.1
ENSG00000104765.16	0.143777	ENSG00000137198.10
ENSG00000134539.17	0.143777	ENSG00000270379.6
ENSG00000080608.10	0.14377	ENSG00000101361.17
ENSG00000224498.1	0.143767	ENSG00000259691.2
ENSG00000107937.19	0.143765	ENSG00000160818.17
ENSG00000224933.2	0.143759	ENSG00000239699.1
ENSG00000073111.14	0.143758	ENSG00000163781.14
ENSG00000230081.2	0.143757	ENSG00000242256.3
ENSG00000228304.1	0.143757	ENSG00000250827.1
ENSG00000060971.19	0.143754	ENSG00000127948.16
ENSG00000162607.13	0.143748	ENSG00000189057.11
ENSG00000108878.5	0.143748	ENSG00000242797.3
ENSG00000116830.12	0.143745	ENSG00000153107.13
ENSG00000147883.12	0.143743	ENSG00000240498.9
ENSG00000131115.16	0.143742	ENSG00000167487.12
ENSG00000128050.9	0.143729	ENSG00000176890.16
ENSG00000101132.10	0.143727	ENSG00000111832.13
ENSG00000105993.15	0.143727	ENSG00000131558.15
ENSG00000136944.19	0.143725	ENSG00000254656.3
ENSG00000221200.1	0.143723	ENSG00000234497.5
ENSG00000230434.3	0.143717	ENSG00000258036.2
ENSG00000100330.16	0.143716	ENSG00000176986.16
ENSG00000231428.2	0.143714	ENSG00000241367.1
ENSG00000155660.11	0.143714	ENSG00000244038.11
ENSG00000120094.9	0.143713	ENSG00000236420.1
ENSG00000102218.6	0.143705	ENSG00000123595.8
ENSG00000181524.6	0.143702	ENSG00000228502.1
ENSG00000085999.13	0.1437	ENSG00000111665.12
ENSG00000181171.5	0.143697	ENSG00000259288.7
ENSG00000080986.13	0.143696	ENSG00000115163.15
ENSG00000112146.17	0.143694	ENSG00000172432.19
ENSG00000157191.20	0.143688	ENSG00000226029.1
ENSG00000089289.16	0.143687	ENSG00000147403.18
ENSG00000156467.10	0.143687	ENSG00000213741.11
ENSG00000099901.17	0.143684	ENSG00000149136.9
ENSG00000100297.16	0.143683	ENSG00000127337.7
ENSG00000105011.9	0.143683	ENSG00000135476.12
ENSG00000122952.17	0.143683	ENSG00000142945.13
ENSG00000221200.1	0.143678	ENSG00000235289.1
ENSG00000258979.3	0.143678	ENSG00000265374.1
ENSG00000207233.1	0.143676	ENSG00000207523.1
ENSG00000226695.1	0.143674	ENSG00000233980.1
ENSG00000226053.1	0.143673	ENSG00000258036.2
ENSG00000119705.10	0.143669	ENSG00000183648.11
ENSG00000223622.2	0.143669	ENSG00000241146.1
ENSG00000134690.11	0.143668	ENSG00000152253.9
ENSG00000005238.20	0.143665	ENSG00000164010.15
ENSG00000104142.11	0.143663	ENSG00000116747.13
ENSG00000143196.5	0.143662	ENSG00000166509.12
ENSG00000172432.19	0.143661	ENSG00000182473.22
ENSG00000219095.1	0.143661	ENSG00000268058.1
ENSG00000100162.15	0.143659	ENSG00000147536.12
ENSG00000101945.17	0.143656	ENSG00000185480.12
ENSG00000013561.18	0.143655	ENSG00000155962.13
ENSG00000010030.14	0.143651	ENSG00000173193.15
ENSG00000105298.14	0.143645	ENSG00000161914.10
ENSG00000154975.14	0.143645	ENSG00000183260.7
ENSG00000241146.1	0.143645	ENSG00000250693.2
ENSG00000214288.4	0.143644	ENSG00000264315.1
ENSG00000070182.21	0.143643	ENSG00000117394.24
ENSG00000135390.21	0.143643	ENSG00000136930.13
ENSG00000224851.2	0.143637	ENSG00000234435.3
ENSG00000213741.11	0.143633	ENSG00000233927.5
ENSG00000065491.8	0.143626	ENSG00000141699.11
ENSG00000100304.13	0.143626	ENSG00000179262.10
ENSG00000214686.7	0.143623	ENSG00000259470.2
ENSG00000226703.1	0.143618	ENSG00000241367.1
ENSG00000059145.19	0.143617	ENSG00000198517.10
ENSG00000175785.13	0.143615	ENSG00000249160.4
ENSG00000198482.14	0.143614	ENSG00000203326.12
ENSG00000176476.9	0.143612	ENSG00000229487.1
ENSG00000240412.1	0.14361	ENSG00000250372.1
ENSG00000124172.10	0.143607	ENSG00000131469.15
ENSG00000101412.13	0.143604	ENSG00000165244.7
ENSG00000182533.7	0.143603	ENSG00000233771.2
ENSG00000124422.12	0.143602	ENSG00000178229.8
ENSG00000129810.15	0.143598	ENSG00000149503.13
ENSG00000214604.3	0.143594	ENSG00000244321.1
ENSG00000226481.3	0.143593	ENSG00000260427.1
ENSG00000180150.5	0.143588	ENSG00000258994.1
ENSG00000213014.3	0.14358	ENSG00000240870.2
ENSG00000197919.6	0.143579	ENSG00000213652.3
ENSG00000231706.2	0.143579	ENSG00000240250.3
ENSG00000140534.14	0.143576	ENSG00000151725.12
ENSG00000084733.11	0.143575	ENSG00000167635.12
ENSG00000130720.13	0.143573	ENSG00000213384.2
ENSG00000072571.20	0.143572	ENSG00000135476.12
ENSG00000225328.2	0.143571	ENSG00000234277.3
ENSG00000166183.16	0.143568	ENSG00000275356.5
ENSG00000249785.3	0.143567	ENSG00000261319.1
ENSG00000096996.16	0.143566	ENSG00000133321.11
ENSG00000162300.13	0.143566	ENSG00000168710.18
ENSG00000231777.1	0.143564	ENSG00000252553.1
ENSG00000079385.23	0.14356	ENSG00000118113.12
ENSG00000094880.11	0.143557	ENSG00000101945.17
ENSG00000130522.6	0.143552	ENSG00000135469.14
ENSG00000105675.9	0.143547	ENSG00000154438.8
ENSG00000008394.13	0.143546	ENSG00000090382.7
ENSG00000111726.13	0.143546	ENSG00000196961.13
ENSG00000114166.8	0.143539	ENSG00000142784.16
ENSG00000074755.15	0.143537	ENSG00000175662.18
ENSG00000230645.2	0.143533	ENSG00000235221.3
ENSG00000174744.14	0.143532	ENSG00000187778.14
ENSG00000160932.11	0.14353	ENSG00000178685.14
ENSG00000160654.11	0.143529	ENSG00000211751.9
ENSG00000118689.15	0.143527	ENSG00000138629.16
ENSG00000099968.18	0.143526	ENSG00000125818.18
ENSG00000197176.7	0.143526	ENSG00000254930.1
ENSG00000260726.2	0.143526	ENSG00000270793.1
ENSG00000095319.14	0.143525	ENSG00000104356.11
ENSG00000237552.1	0.143525	ENSG00000260019.2
ENSG00000123374.11	0.143524	ENSG00000176208.9
ENSG00000172289.3	0.143524	ENSG00000241146.1
ENSG00000105701.16	0.143522	ENSG00000124098.10
ENSG00000224771.2	0.143521	ENSG00000270930.1
ENSG00000134001.15	0.143517	ENSG00000135913.11
ENSG00000168367.11	0.143516	ENSG00000173826.15
ENSG00000105618.14	0.143513	ENSG00000256453.2
ENSG00000170265.12	0.14351	ENSG00000196453.8
ENSG00000111911.7	0.143509	ENSG00000159214.13
ENSG00000225723.1	0.143509	ENSG00000230223.8
ENSG00000260094.1	0.143502	ENSG00000265934.1
ENSG00000154719.14	0.1435	ENSG00000172172.8
ENSG00000197953.6	0.1435	ENSG00000198768.11
ENSG00000151148.14	0.143499	ENSG00000171448.9
ENSG00000231373.1	0.143499	ENSG00000283378.1
ENSG00000012817.16	0.143493	ENSG00000184368.16
ENSG00000104267.10	0.143492	ENSG00000135047.16
ENSG00000049323.16	0.143484	ENSG00000070182.21
ENSG00000108309.14	0.143483	ENSG00000223609.11
ENSG00000211893.4	0.143483	ENSG00000243290.3
ENSG00000145241.11	0.143482	ENSG00000164169.13
ENSG00000100908.14	0.143481	ENSG00000174276.7
ENSG00000230207.1	0.143481	ENSG00000234498.3
ENSG00000167513.9	0.143477	ENSG00000178966.17
ENSG00000231839.1	0.143477	ENSG00000242070.1
ENSG00000008988.11	0.143475	ENSG00000223803.1
ENSG00000168906.13	0.143474	ENSG00000181163.14
ENSG00000251061.2	0.143474	ENSG00000258487.2
ENSG00000101138.12	0.143473	ENSG00000140259.7
ENSG00000161634.12	0.143473	ENSG00000164488.12
ENSG00000188095.6	0.143473	ENSG00000225882.1
ENSG00000232508.1	0.143472	ENSG00000234485.5
ENSG00000037637.11	0.14347	ENSG00000163870.16
ENSG00000148925.11	0.143469	ENSG00000163481.8
ENSG00000099901.17	0.143462	ENSG00000131153.9
ENSG00000020426.11	0.14346	ENSG00000142655.13
ENSG00000219738.2	0.143457	ENSG00000259470.2
ENSG00000104765.16	0.143455	ENSG00000123091.5
ENSG00000037241.7	0.143454	ENSG00000111639.8
ENSG00000150867.14	0.143453	ENSG00000167671.12
ENSG00000134827.8	0.143452	ENSG00000204936.10
ENSG00000237205.1	0.143452	ENSG00000270793.1
ENSG00000112599.9	0.14345	ENSG00000197181.12
ENSG00000258979.3	0.14345	ENSG00000283304.1
ENSG00000258814.2	0.143448	ENSG00000271070.1
ENSG00000008438.5	0.143447	ENSG00000105131.8
ENSG00000028137.19	0.143447	ENSG00000120949.15
ENSG00000164068.16	0.143447	ENSG00000205639.12
ENSG00000094755.17	0.143446	ENSG00000179477.11
ENSG00000259691.2	0.143445	ENSG00000267513.3
ENSG00000250888.1	0.143444	ENSG00000254486.1
ENSG00000134248.14	0.143443	ENSG00000172428.11
ENSG00000267779.7	0.143443	ENSG00000280989.2
ENSG00000173207.13	0.143438	ENSG00000186185.14
ENSG00000211836.1	0.143437	ENSG00000211861.1
ENSG00000082014.17	0.143427	ENSG00000264773.1
ENSG00000115694.15	0.143426	ENSG00000144589.22
ENSG00000224519.1	0.143426	ENSG00000231009.1
ENSG00000163026.12	0.143418	ENSG00000164252.13
ENSG00000105701.16	0.143417	ENSG00000137216.19
ENSG00000104979.9	0.143415	ENSG00000172809.13
ENSG00000185085.2	0.143412	ENSG00000188428.20
ENSG00000013725.14	0.143412	ENSG00000211751.9
ENSG00000231516.3	0.143411	ENSG00000267332.1
ENSG00000114125.14	0.143406	ENSG00000169021.6
ENSG00000126254.12	0.143401	ENSG00000179115.11
ENSG00000106624.11	0.1434	ENSG00000122678.17
ENSG00000186543.7	0.143399	ENSG00000259691.2
ENSG00000116954.8	0.143397	ENSG00000133398.4
ENSG00000116288.13	0.143394	ENSG00000221983.8
ENSG00000154920.15	0.143392	ENSG00000188312.14
ENSG00000156876.10	0.14339	ENSG00000176208.9
ENSG00000197919.6	0.14339	ENSG00000237691.1
ENSG00000234782.3	0.14339	ENSG00000256338.2
ENSG00000137200.13	0.143384	ENSG00000187608.10
ENSG00000078081.8	0.143383	ENSG00000185745.10
ENSG00000087085.16	0.143381	ENSG00000166947.15
ENSG00000132471.12	0.14338	ENSG00000181704.12
ENSG00000094804.12	0.143379	ENSG00000123374.11
ENSG00000227947.2	0.143379	ENSG00000274469.2
ENSG00000118193.12	0.143377	ENSG00000156802.13
ENSG00000131981.16	0.143374	ENSG00000173868.12
ENSG00000160185.15	0.143372	ENSG00000163519.14
ENSG00000163499.12	0.143372	ENSG00000183747.12
ENSG00000169018.6	0.143372	ENSG00000259956.2
ENSG00000233997.5	0.143371	ENSG00000237460.3
ENSG00000136149.6	0.143371	ENSG00000243824.1
ENSG00000187871.2	0.14337	ENSG00000232307.1
ENSG00000237424.1	0.14337	ENSG00000276545.1
ENSG00000100815.12	0.143366	ENSG00000103423.14
ENSG00000034713.8	0.143366	ENSG00000115649.16
ENSG00000127586.17	0.143365	ENSG00000131153.9
ENSG00000079999.14	0.143365	ENSG00000185085.2
ENSG00000215016.2	0.143364	ENSG00000224094.1
ENSG00000181524.6	0.143363	ENSG00000245205.3
ENSG00000065328.17	0.143356	ENSG00000129173.13
ENSG00000104921.15	0.143351	ENSG00000251513.2
ENSG00000111247.15	0.143344	ENSG00000127586.17
ENSG00000248673.2	0.143341	ENSG00000271850.2
ENSG00000143297.19	0.14334	ENSG00000197385.6
ENSG00000141456.16	0.143338	ENSG00000141510.18
ENSG00000110244.7	0.143337	ENSG00000166183.16
ENSG00000049323.16	0.143337	ENSG00000197465.14
ENSG00000266575.1	0.143335	ENSG00000266729.5
ENSG00000181927.4	0.143332	ENSG00000248548.1
ENSG00000104760.17	0.143331	ENSG00000273976.2
ENSG00000225944.1	0.14333	ENSG00000250827.1
ENSG00000050820.17	0.143329	ENSG00000197953.6
ENSG00000108424.11	0.143324	ENSG00000112118.20
ENSG00000162391.12	0.143324	ENSG00000283755.2
ENSG00000205323.9	0.143322	ENSG00000235262.1
ENSG00000243347.2	0.143319	ENSG00000250387.3
ENSG00000154920.15	0.143317	ENSG00000198826.11
ENSG00000125356.7	0.143317	ENSG00000226525.5
ENSG00000130821.17	0.143317	ENSG00000237977.1
ENSG00000138433.16	0.143316	ENSG00000145907.16
ENSG00000220749.4	0.143316	ENSG00000232385.2
ENSG00000264315.1	0.143316	ENSG00000267170.1
ENSG00000106635.8	0.143314	ENSG00000146963.18
ENSG00000110148.10	0.143313	ENSG00000179676.7
ENSG00000124098.10	0.143312	ENSG00000137216.19
ENSG00000101868.13	0.143312	ENSG00000165244.7
ENSG00000124380.11	0.143311	ENSG00000279800.2
ENSG00000121104.8	0.14331	ENSG00000136842.14
ENSG00000145354.12	0.14331	ENSG00000170315.14
ENSG00000108309.14	0.143308	ENSG00000206177.7
ENSG00000240250.3	0.143308	ENSG00000264444.1
ENSG00000152463.15	0.143307	ENSG00000178896.9
ENSG00000229281.1	0.143305	ENSG00000231009.1
ENSG00000077235.18	0.1433	ENSG00000140829.12
ENSG00000083307.12	0.143298	ENSG00000104413.18
ENSG00000090621.15	0.143297	ENSG00000170515.14
ENSG00000113763.12	0.143297	ENSG00000234435.3
ENSG00000013288.9	0.143295	ENSG00000141012.13
ENSG00000143006.7	0.143294	ENSG00000168539.4
ENSG00000078804.13	0.143293	ENSG00000162772.17
ENSG00000092853.14	0.143292	ENSG00000167325.15
ENSG00000229910.1	0.14329	ENSG00000235746.1
ENSG00000112118.20	0.143289	ENSG00000164045.12
ENSG00000143942.5	0.143288	ENSG00000164182.12
ENSG00000250223.1	0.143285	ENSG00000251219.2
ENSG00000121621.7	0.143283	ENSG00000178999.13
ENSG00000198758.11	0.143279	ENSG00000220184.2
ENSG00000042062.13	0.143276	ENSG00000116675.16
ENSG00000128641.19	0.143275	ENSG00000252130.1
ENSG00000011426.11	0.143274	ENSG00000185480.12
ENSG00000164879.7	0.143269	ENSG00000205639.12
ENSG00000220871.1	0.143269	ENSG00000225572.1
ENSG00000223656.1	0.143268	ENSG00000231845.3
ENSG00000022267.19	0.143267	ENSG00000187626.9
ENSG00000109943.9	0.143266	ENSG00000116824.5
ENSG00000167671.12	0.143266	ENSG00000181704.12
ENSG00000176194.18	0.143266	ENSG00000265190.7
ENSG00000256614.1	0.143266	ENSG00000267332.1
ENSG00000161970.15	0.143265	ENSG00000172809.13
ENSG00000130255.13	0.143264	ENSG00000142937.12
ENSG00000149308.17	0.143264	ENSG00000167325.15
ENSG00000207523.1	0.143264	ENSG00000212135.1
ENSG00000012223.13	0.143262	ENSG00000159339.13
ENSG00000070785.17	0.14326	ENSG00000145982.13
ENSG00000148175.13	0.14326	ENSG00000170271.11
ENSG00000166526.18	0.14326	ENSG00000196652.12
ENSG00000104517.13	0.143255	ENSG00000134001.15
ENSG00000123374.11	0.143254	ENSG00000189057.11
ENSG00000104626.15	0.143251	ENSG00000111231.9
ENSG00000251433.1	0.143251	ENSG00000257332.1
ENSG00000115946.8	0.14325	ENSG00000160818.17
ENSG00000260287.4	0.143249	ENSG00000285985.1
ENSG00000183943.6	0.143248	ENSG00000198692.10
ENSG00000082196.21	0.143248	ENSG00000213782.7
ENSG00000061794.13	0.143246	ENSG00000105197.11
ENSG00000106479.11	0.143245	ENSG00000122557.11
ENSG00000147679.12	0.143245	ENSG00000185085.2
ENSG00000185834.10	0.143244	ENSG00000232573.1
ENSG00000233167.1	0.143243	ENSG00000260994.1
ENSG00000091651.9	0.143241	ENSG00000159259.8
ENSG00000187608.10	0.143241	ENSG00000188313.13
ENSG00000197595.4	0.143239	ENSG00000254455.1
ENSG00000125798.15	0.143238	ENSG00000283247.2
ENSG00000211666.2	0.143237	ENSG00000211949.3
ENSG00000164045.12	0.143235	ENSG00000173207.13
ENSG00000126218.12	0.143233	ENSG00000234060.1
ENSG00000137876.11	0.143232	ENSG00000156467.10
ENSG00000259956.2	0.143232	ENSG00000260032.2
ENSG00000112992.18	0.14323	ENSG00000165502.7
ENSG00000188280.11	0.143229	ENSG00000224121.1
ENSG00000178761.15	0.143229	ENSG00000238173.1
ENSG00000132780.17	0.143227	ENSG00000167325.15
ENSG00000071539.14	0.143226	ENSG00000123219.13
ENSG00000175329.13	0.143221	ENSG00000232685.5
ENSG00000265758.1	0.143221	ENSG00000283314.1
ENSG00000181984.11	0.143218	ENSG00000229048.5
ENSG00000221200.1	0.143218	ENSG00000270793.1
ENSG00000211845.1	0.143217	ENSG00000211875.1
ENSG00000188393.9	0.143217	ENSG00000256061.7
ENSG00000244321.1	0.143216	ENSG00000268058.1
ENSG00000096063.16	0.143214	ENSG00000112118.20
ENSG00000228135.1	0.143214	ENSG00000254299.3
ENSG00000242070.1	0.143213	ENSG00000273423.1
ENSG00000214199.3	0.143209	ENSG00000240914.1
ENSG00000203910.9	0.143207	ENSG00000249035.7
ENSG00000047597.7	0.143203	ENSG00000164398.15
ENSG00000181927.4	0.143203	ENSG00000227860.1
ENSG00000068394.11	0.143202	ENSG00000185085.2
ENSG00000151239.14	0.143201	ENSG00000172007.7
ENSG00000080839.12	0.143198	ENSG00000163808.17
ENSG00000152102.18	0.143196	ENSG00000236871.7
ENSG00000141552.18	0.143195	ENSG00000176340.4
ENSG00000135940.7	0.143192	ENSG00000197345.13
ENSG00000166508.18	0.14319	ENSG00000185480.12
ENSG00000229226.3	0.14319	ENSG00000260746.2
ENSG00000115128.7	0.143189	ENSG00000126432.14
ENSG00000135776.5	0.143187	ENSG00000144959.11
ENSG00000104267.10	0.143187	ENSG00000154917.11
ENSG00000086232.13	0.143185	ENSG00000136908.18
ENSG00000261319.1	0.143185	ENSG00000265934.1
ENSG00000228502.1	0.143184	ENSG00000242445.1
ENSG00000167674.15	0.143183	ENSG00000188986.9
ENSG00000201435.1	0.143183	ENSG00000221214.1
ENSG00000126432.14	0.143181	ENSG00000141552.18
ENSG00000142731.11	0.14318	ENSG00000146410.12
ENSG00000228237.5	0.143179	ENSG00000230683.1
ENSG00000145920.15	0.143169	ENSG00000256151.1
ENSG00000113569.16	0.143167	ENSG00000123329.20
ENSG00000243964.1	0.143167	ENSG00000249264.1
ENSG00000051180.17	0.143165	ENSG00000164109.14
ENSG00000138660.12	0.143164	ENSG00000160551.12
ENSG00000224711.2	0.143162	ENSG00000265374.1
ENSG00000130675.15	0.143159	ENSG00000261122.6
ENSG00000117385.16	0.143157	ENSG00000185787.15
ENSG00000112578.10	0.143154	ENSG00000227057.10
ENSG00000137076.21	0.143152	ENSG00000167114.13
ENSG00000135045.7	0.143148	ENSG00000136754.18
ENSG00000167755.15	0.143141	ENSG00000173826.15
ENSG00000086589.12	0.143138	ENSG00000164073.11
ENSG00000211849.1	0.143136	ENSG00000211879.1
ENSG00000138658.16	0.143136	ENSG00000276043.5
ENSG00000187650.4	0.143135	ENSG00000219626.9
ENSG00000235289.1	0.143135	ENSG00000237806.1
ENSG00000111802.14	0.143126	ENSG00000124541.7
ENSG00000080839.12	0.143124	ENSG00000112877.8
ENSG00000103534.17	0.143123	ENSG00000162722.9
ENSG00000230324.1	0.143123	ENSG00000235202.2
ENSG00000116039.13	0.143123	ENSG00000260458.3
ENSG00000103995.14	0.143122	ENSG00000165304.8
ENSG00000147536.12	0.143122	ENSG00000172167.8
ENSG00000138182.15	0.143118	ENSG00000163535.18
ENSG00000165480.16	0.143118	ENSG00000186185.14
ENSG00000172421.10	0.143117	ENSG00000255082.1
ENSG00000051180.17	0.143116	ENSG00000132780.17
ENSG00000167791.14	0.143115	ENSG00000186543.7
ENSG00000155962.13	0.143113	ENSG00000250361.9
ENSG00000228309.7	0.143108	ENSG00000259361.7
ENSG00000136944.19	0.143106	ENSG00000204460.3
ENSG00000236052.2	0.143101	ENSG00000285985.1
ENSG00000121316.11	0.143099	ENSG00000162444.12
ENSG00000091651.9	0.143098	ENSG00000127586.17
ENSG00000121152.10	0.143098	ENSG00000167900.12
ENSG00000058804.12	0.143088	ENSG00000173207.13
ENSG00000162772.17	0.143088	ENSG00000205189.12
ENSG00000214819.2	0.143088	ENSG00000258668.1
ENSG00000090266.13	0.143083	ENSG00000174917.9
ENSG00000138495.7	0.143076	ENSG00000164919.11
ENSG00000100162.15	0.143074	ENSG00000171241.9
ENSG00000215231.8	0.143065	ENSG00000229175.2
ENSG00000071051.14	0.143064	ENSG00000084070.12
ENSG00000004779.10	0.143063	ENSG00000204370.13
ENSG00000223993.2	0.143063	ENSG00000251061.2
ENSG00000135476.12	0.143062	ENSG00000174371.17
ENSG00000136448.13	0.143059	ENSG00000275052.5
ENSG00000033050.9	0.143042	ENSG00000227057.10
ENSG00000103197.18	0.143041	ENSG00000141376.23
ENSG00000179008.9	0.143037	ENSG00000259427.2
ENSG00000211698.2	0.143036	ENSG00000228668.1
ENSG00000117650.13	0.143034	ENSG00000134222.16
ENSG00000244321.1	0.143033	ENSG00000250827.1
ENSG00000080839.12	0.143032	ENSG00000105011.9
ENSG00000162946.23	0.143031	ENSG00000226758.1
ENSG00000263941.2	0.143029	ENSG00000266308.2
ENSG00000013306.16	0.143028	ENSG00000100897.18
ENSG00000104267.10	0.143028	ENSG00000170271.11
ENSG00000148290.10	0.143027	ENSG00000174276.7
ENSG00000214794.4	0.143027	ENSG00000260726.2
ENSG00000211592.8	0.143026	ENSG00000211937.3
ENSG00000105993.15	0.143024	ENSG00000213782.7
ENSG00000106327.13	0.143021	ENSG00000250361.9
ENSG00000154839.10	0.143017	ENSG00000171241.9
ENSG00000203601.3	0.143016	ENSG00000238284.2
ENSG00000189298.14	0.143013	ENSG00000231940.1
ENSG00000080986.13	0.143013	ENSG00000267041.6
ENSG00000197111.16	0.143012	ENSG00000248483.7
ENSG00000212135.1	0.143011	ENSG00000251869.1
ENSG00000143319.17	0.143008	ENSG00000181830.9
ENSG00000241098.1	0.143006	ENSG00000278214.1
ENSG00000107223.13	0.143005	ENSG00000180879.14
ENSG00000172007.7	0.143004	ENSG00000173276.14
ENSG00000130675.15	0.143002	ENSG00000175785.13
ENSG00000172289.3	0.143002	ENSG00000262085.2
ENSG00000115268.10	0.142998	ENSG00000198034.11
ENSG00000100823.12	0.142997	ENSG00000128050.9
ENSG00000162378.13	0.142997	ENSG00000240303.8
ENSG00000211859.1	0.142996	ENSG00000248366.1
ENSG00000082196.21	0.142993	ENSG00000149346.15
ENSG00000140534.14	0.142989	ENSG00000166004.15
ENSG00000211834.1	0.142983	ENSG00000211845.1
ENSG00000197176.7	0.142983	ENSG00000228135.1
ENSG00000120526.12	0.142982	ENSG00000125676.20
ENSG00000196735.13	0.142981	ENSG00000224796.1
ENSG00000249614.2	0.14298	ENSG00000258969.2
ENSG00000106803.10	0.142977	ENSG00000131174.7
ENSG00000214541.3	0.142973	ENSG00000237991.3
ENSG00000188981.11	0.142973	ENSG00000259248.7
ENSG00000087586.18	0.142972	ENSG00000163535.18
ENSG00000168539.4	0.142971	ENSG00000237289.10
ENSG00000223717.1	0.14297	ENSG00000224209.8
ENSG00000183199.6	0.14297	ENSG00000277791.5
ENSG00000130176.8	0.142969	ENSG00000164488.12
ENSG00000158042.9	0.142966	ENSG00000184436.12
ENSG00000229992.1	0.142964	ENSG00000273963.1
ENSG00000116675.16	0.142962	ENSG00000158578.21
ENSG00000255970.1	0.142962	ENSG00000261122.6
ENSG00000173826.15	0.142962	ENSG00000270793.1
ENSG00000149313.11	0.142961	ENSG00000168040.5
ENSG00000088325.16	0.142956	ENSG00000129810.15
ENSG00000267513.3	0.142956	ENSG00000270793.1
ENSG00000131174.7	0.142952	ENSG00000164258.12
ENSG00000229226.3	0.14295	ENSG00000231009.1
ENSG00000232701.1	0.14295	ENSG00000241146.1
ENSG00000083845.9	0.142949	ENSG00000099624.8
ENSG00000151033.10	0.142949	ENSG00000248995.2
ENSG00000259427.2	0.142949	ENSG00000281832.1
ENSG00000146918.20	0.142948	ENSG00000157456.8
ENSG00000136824.19	0.142948	ENSG00000188312.14
ENSG00000111880.16	0.142945	ENSG00000188428.20
ENSG00000155269.12	0.142944	ENSG00000233441.6
ENSG00000106327.13	0.142941	ENSG00000156381.9
ENSG00000176390.12	0.142939	ENSG00000188428.20
ENSG00000143416.21	0.142936	ENSG00000166510.14
ENSG00000171241.9	0.142936	ENSG00000171320.15
ENSG00000172421.10	0.142936	ENSG00000259462.3
ENSG00000009844.16	0.142935	ENSG00000083099.11
ENSG00000103995.14	0.142933	ENSG00000123485.12
ENSG00000100387.9	0.142932	ENSG00000143106.13
ENSG00000105220.17	0.14293	ENSG00000159399.10
ENSG00000172466.16	0.14293	ENSG00000185085.2
ENSG00000254930.1	0.14293	ENSG00000283314.1
ENSG00000144580.14	0.142929	ENSG00000164615.6
ENSG00000141096.6	0.142928	ENSG00000167261.14
ENSG00000229376.3	0.142922	ENSG00000239959.1
ENSG00000114346.14	0.14292	ENSG00000140451.13
ENSG00000102189.17	0.142918	ENSG00000206053.13
ENSG00000164919.11	0.142916	ENSG00000182004.13
ENSG00000101997.13	0.142916	ENSG00000185753.13
ENSG00000053770.12	0.142911	ENSG00000155304.6
ENSG00000100325.15	0.142911	ENSG00000159346.13
ENSG00000153767.10	0.14291	ENSG00000248483.7
ENSG00000068489.13	0.142902	ENSG00000184661.14
ENSG00000135373.13	0.142902	ENSG00000189320.9
ENSG00000226703.1	0.142897	ENSG00000243877.1
ENSG00000198758.11	0.142896	ENSG00000239539.1
ENSG00000257114.3	0.142896	ENSG00000257164.5
ENSG00000124160.12	0.142895	ENSG00000170471.15
ENSG00000079785.16	0.142894	ENSG00000111142.14
ENSG00000105202.9	0.142893	ENSG00000116251.11
ENSG00000166272.18	0.142893	ENSG00000214078.13
ENSG00000013561.18	0.142892	ENSG00000214517.10
ENSG00000101868.13	0.142888	ENSG00000146918.20
ENSG00000232497.1	0.142888	ENSG00000249439.1
ENSG00000185701.7	0.142888	ENSG00000260598.1
ENSG00000188280.11	0.142884	ENSG00000241278.1
ENSG00000249614.2	0.142884	ENSG00000261206.1
ENSG00000172432.19	0.142881	ENSG00000196792.12
ENSG00000198857.3	0.14288	ENSG00000225037.1
ENSG00000228309.7	0.142876	ENSG00000261217.2
ENSG00000130770.18	0.142872	ENSG00000167863.12
ENSG00000227000.2	0.142869	ENSG00000242070.1
ENSG00000101162.4	0.142867	ENSG00000169313.10
ENSG00000100325.15	0.142867	ENSG00000198858.10
ENSG00000231177.4	0.142861	ENSG00000240288.8
ENSG00000236311.6	0.142861	ENSG00000265758.1
ENSG00000142230.13	0.14286	ENSG00000196419.13
ENSG00000138092.11	0.142859	ENSG00000184445.12
ENSG00000076003.5	0.142856	ENSG00000113368.12
ENSG00000131409.13	0.142852	ENSG00000240665.1
ENSG00000171223.6	0.142851	ENSG00000175592.9
ENSG00000169221.14	0.142847	ENSG00000180035.13
ENSG00000149633.12	0.142844	ENSG00000172156.4
ENSG00000161960.16	0.142843	ENSG00000183779.7
ENSG00000224094.1	0.142842	ENSG00000237991.3
ENSG00000115993.13	0.142841	ENSG00000150867.14
ENSG00000154438.8	0.142839	ENSG00000249367.1
ENSG00000211867.1	0.142837	ENSG00000278661.1
ENSG00000207508.1	0.142836	ENSG00000232373.2
ENSG00000185947.15	0.142832	ENSG00000207508.1
ENSG00000231814.3	0.142832	ENSG00000248673.2
ENSG00000215124.2	0.142829	ENSG00000283468.1
ENSG00000075239.14	0.142828	ENSG00000078668.14
ENSG00000168619.16	0.142828	ENSG00000253428.1
ENSG00000075336.12	0.142825	ENSG00000145191.15
ENSG00000234534.1	0.142825	ENSG00000254017.1
ENSG00000164045.12	0.142821	ENSG00000171320.15
ENSG00000156467.10	0.142821	ENSG00000226525.5
ENSG00000211637.2	0.142813	ENSG00000240864.3
ENSG00000153975.10	0.142812	ENSG00000165660.8
ENSG00000165837.12	0.142811	ENSG00000263535.2
ENSG00000092470.12	0.142807	ENSG00000122966.17
ENSG00000116774.12	0.142804	ENSG00000214756.8
ENSG00000237054.9	0.142804	ENSG00000265112.1
ENSG00000136878.14	0.142798	ENSG00000139990.18
ENSG00000249439.1	0.142795	ENSG00000260846.2
ENSG00000186001.14	0.142794	ENSG00000275066.5
ENSG00000227284.2	0.142788	ENSG00000249338.1
ENSG00000260902.1	0.142788	ENSG00000261122.6
ENSG00000115942.9	0.142785	ENSG00000166478.10
ENSG00000147432.7	0.142782	ENSG00000155897.10
ENSG00000127423.11	0.142778	ENSG00000171241.9
ENSG00000133606.11	0.142777	ENSG00000141469.18
ENSG00000228415.3	0.142777	ENSG00000267083.1
ENSG00000037241.7	0.142774	ENSG00000173660.12
ENSG00000138622.4	0.142774	ENSG00000232307.1
ENSG00000146918.20	0.142772	ENSG00000165480.16
ENSG00000177994.16	0.142772	ENSG00000278505.5
ENSG00000175766.13	0.142771	ENSG00000225935.1
ENSG00000163075.13	0.14277	ENSG00000228045.1
ENSG00000135451.13	0.142769	ENSG00000142731.11
ENSG00000226567.2	0.142768	ENSG00000270313.1
ENSG00000254146.1	0.142766	ENSG00000258036.2
ENSG00000106927.12	0.142765	ENSG00000251271.3
ENSG00000136146.15	0.14276	ENSG00000139684.15
ENSG00000228135.1	0.142759	ENSG00000242104.5
ENSG00000140931.20	0.142758	ENSG00000140932.10
ENSG00000164104.12	0.142758	ENSG00000171320.15
ENSG00000134001.15	0.142756	ENSG00000167325.15
ENSG00000047249.18	0.142754	ENSG00000089234.16
ENSG00000156876.10	0.142752	ENSG00000281344.1
ENSG00000237380.7	0.142751	ENSG00000283324.1
ENSG00000166183.16	0.142741	ENSG00000258279.4
ENSG00000139648.7	0.14274	ENSG00000168539.4
ENSG00000181171.5	0.14274	ENSG00000242908.6
ENSG00000173660.12	0.142734	ENSG00000174547.13
ENSG00000225882.1	0.142733	ENSG00000254299.3
ENSG00000142784.16	0.142732	ENSG00000196517.13
ENSG00000201428.1	0.142731	ENSG00000233681.1
ENSG00000165837.12	0.142729	ENSG00000230223.8
ENSG00000218089.1	0.142728	ENSG00000236407.1
ENSG00000241367.1	0.142727	ENSG00000270793.1
ENSG00000183822.3	0.142717	ENSG00000285985.1
ENSG00000111445.14	0.142715	ENSG00000131470.15
ENSG00000135913.11	0.142711	ENSG00000189308.11
ENSG00000136824.19	0.142709	ENSG00000143476.18
ENSG00000250827.1	0.142705	ENSG00000260762.1
ENSG00000222208.1	0.142704	ENSG00000252496.1
ENSG00000113492.14	0.142701	ENSG00000175329.13
ENSG00000225328.2	0.142701	ENSG00000229537.7
ENSG00000011454.18	0.142701	ENSG00000238578.1
ENSG00000188916.9	0.1427	ENSG00000228669.2
ENSG00000160179.19	0.142698	ENSG00000223262.1
ENSG00000119596.18	0.142688	ENSG00000197111.16
ENSG00000136783.10	0.142687	ENSG00000171204.13
ENSG00000164885.13	0.142686	ENSG00000172500.13
ENSG00000207508.1	0.142684	ENSG00000232437.1
ENSG00000136824.19	0.142681	ENSG00000152455.16
ENSG00000117650.13	0.142679	ENSG00000120802.14
ENSG00000129810.15	0.142675	ENSG00000171241.9
ENSG00000145241.11	0.142675	ENSG00000196517.13
ENSG00000101850.13	0.142672	ENSG00000234511.10
ENSG00000135164.19	0.142664	ENSG00000139624.14
ENSG00000018280.17	0.142654	ENSG00000101916.12
ENSG00000136944.19	0.142654	ENSG00000183822.3
ENSG00000120563.10	0.14265	ENSG00000240708.2
ENSG00000237579.3	0.14265	ENSG00000259572.7
ENSG00000212135.1	0.142648	ENSG00000212283.1
ENSG00000188101.5	0.142647	ENSG00000237159.6
ENSG00000051180.17	0.142645	ENSG00000160298.18
ENSG00000167670.16	0.142645	ENSG00000283172.1
ENSG00000207109.1	0.142644	ENSG00000232437.1
ENSG00000096060.15	0.142643	ENSG00000138135.7
ENSG00000227411.1	0.142643	ENSG00000227762.4
ENSG00000104549.12	0.142641	ENSG00000198911.12
ENSG00000214604.3	0.142639	ENSG00000227000.2
ENSG00000041357.16	0.142637	ENSG00000198258.11
ENSG00000050820.17	0.142634	ENSG00000105679.9
ENSG00000142892.15	0.142629	ENSG00000184207.9
ENSG00000223608.1	0.142629	ENSG00000231516.3
ENSG00000259043.1	0.142629	ENSG00000260746.2
ENSG00000042062.13	0.142628	ENSG00000170271.11
ENSG00000110243.12	0.142627	ENSG00000267486.1
ENSG00000177728.17	0.142626	ENSG00000198198.17
ENSG00000211638.2	0.142625	ENSG00000239951.1
ENSG00000143520.6	0.14262	ENSG00000186832.9
ENSG00000006712.15	0.142613	ENSG00000156976.17
ENSG00000038358.15	0.142613	ENSG00000167967.16
ENSG00000159398.16	0.142612	ENSG00000232217.1
ENSG00000228882.1	0.14261	ENSG00000233681.1
ENSG00000250590.6	0.142609	ENSG00000258144.2
ENSG00000158161.16	0.142608	ENSG00000188785.12
ENSG00000241404.7	0.142605	ENSG00000258388.7
ENSG00000138658.16	0.142603	ENSG00000281344.1
ENSG00000071082.11	0.142601	ENSG00000205544.4
ENSG00000139405.16	0.142599	ENSG00000167395.10
ENSG00000197744.5	0.142599	ENSG00000231503.4
ENSG00000278030.1	0.142597	ENSG00000282939.1
ENSG00000176566.5	0.142596	ENSG00000223717.1
ENSG00000140319.11	0.142583	ENSG00000172428.11
ENSG00000120696.9	0.142582	ENSG00000125945.15
ENSG00000223704.2	0.142578	ENSG00000244625.7
ENSG00000187003.7	0.142577	ENSG00000250473.1
ENSG00000227510.4	0.142577	ENSG00000280081.4
ENSG00000080819.9	0.142576	ENSG00000214517.10
ENSG00000133069.17	0.142575	ENSG00000171960.12
ENSG00000149564.12	0.142571	ENSG00000169718.18
ENSG00000036530.9	0.142569	ENSG00000205758.12
ENSG00000233324.1	0.142567	ENSG00000251433.1
ENSG00000103126.15	0.142566	ENSG00000142784.16
ENSG00000127586.17	0.142566	ENSG00000176225.15
ENSG00000112706.12	0.142566	ENSG00000283755.2
ENSG00000119899.13	0.142565	ENSG00000176018.13
ENSG00000136824.19	0.142562	ENSG00000138346.15
ENSG00000220184.2	0.142554	ENSG00000236407.1
ENSG00000211839.1	0.142553	ENSG00000211868.1
ENSG00000089775.12	0.14255	ENSG00000226419.8
ENSG00000236549.1	0.14255	ENSG00000242325.1
ENSG00000122966.17	0.142548	ENSG00000152253.9
ENSG00000162062.15	0.142548	ENSG00000168411.14
ENSG00000232048.2	0.142545	ENSG00000256614.1
ENSG00000090621.15	0.142541	ENSG00000144381.18
ENSG00000181927.4	0.142541	ENSG00000242070.1
ENSG00000075673.12	0.142539	ENSG00000184809.13
ENSG00000104892.17	0.142539	ENSG00000206177.7
ENSG00000106004.5	0.142537	ENSG00000254369.6
ENSG00000167325.15	0.142536	ENSG00000189057.11
ENSG00000233167.1	0.142536	ENSG00000288642.1
ENSG00000230375.1	0.142532	ENSG00000259698.1
ENSG00000214835.3	0.14253	ENSG00000219722.1
ENSG00000225105.2	0.142528	ENSG00000257164.5
ENSG00000144395.18	0.142526	ENSG00000147536.12
ENSG00000115464.15	0.142526	ENSG00000196323.14
ENSG00000145920.15	0.142525	ENSG00000229217.1
ENSG00000085872.15	0.142522	ENSG00000105393.16
ENSG00000176194.18	0.142522	ENSG00000249751.4
ENSG00000039123.16	0.142515	ENSG00000079785.16
ENSG00000223358.5	0.142513	ENSG00000274355.1
ENSG00000082196.21	0.142509	ENSG00000169087.11
ENSG00000103194.16	0.142509	ENSG00000204568.12
ENSG00000146701.12	0.142504	ENSG00000196262.15
ENSG00000033050.9	0.142503	ENSG00000117748.10
ENSG00000070761.8	0.142502	ENSG00000231508.1
ENSG00000182533.7	0.142501	ENSG00000259512.3
ENSG00000163499.12	0.142499	ENSG00000224498.1
ENSG00000158156.9	0.142495	ENSG00000182544.9
ENSG00000115221.12	0.142494	ENSG00000285294.1
ENSG00000140941.14	0.142489	ENSG00000185950.9
ENSG00000080824.19	0.142482	ENSG00000176371.14
ENSG00000239699.1	0.142482	ENSG00000241367.1
ENSG00000250115.2	0.142482	ENSG00000261082.1
ENSG00000201428.1	0.142481	ENSG00000212402.1
ENSG00000031691.7	0.142479	ENSG00000198554.12
ENSG00000024526.17	0.142478	ENSG00000171320.15
ENSG00000087085.16	0.142471	ENSG00000115641.19
ENSG00000080986.13	0.14247	ENSG00000085840.13
ENSG00000211834.1	0.142469	ENSG00000211859.1
ENSG00000100739.11	0.142469	ENSG00000232148.1
ENSG00000070729.14	0.142468	ENSG00000105675.9
ENSG00000092470.12	0.142467	ENSG00000249115.9
ENSG00000214389.2	0.142467	ENSG00000259612.1
ENSG00000224851.2	0.142465	ENSG00000236052.2
ENSG00000226917.6	0.142464	ENSG00000259572.7
ENSG00000231422.2	0.142459	ENSG00000254486.1
ENSG00000148153.14	0.142458	ENSG00000149313.11
ENSG00000198336.9	0.142452	ENSG00000204010.3
ENSG00000221393.1	0.14245	ENSG00000258036.2
ENSG00000101132.10	0.142448	ENSG00000173660.12
ENSG00000105675.9	0.142447	ENSG00000230223.8
ENSG00000064115.11	0.142445	ENSG00000139620.13
ENSG00000136942.15	0.142445	ENSG00000197958.13
ENSG00000125999.11	0.142437	ENSG00000233642.1
ENSG00000248923.1	0.142437	ENSG00000259790.1
ENSG00000116288.13	0.142435	ENSG00000130755.13
ENSG00000006652.15	0.142434	ENSG00000185883.12
ENSG00000143032.8	0.142432	ENSG00000259691.2
ENSG00000231169.4	0.142428	ENSG00000241061.3
ENSG00000132780.17	0.142427	ENSG00000146918.20
ENSG00000112855.17	0.142426	ENSG00000124279.12
ENSG00000211625.2	0.142424	ENSG00000211892.4
ENSG00000189139.6	0.142419	ENSG00000227802.1
ENSG00000258112.1	0.142418	ENSG00000259691.2
ENSG00000217228.1	0.142417	ENSG00000256661.1
ENSG00000198920.11	0.142415	ENSG00000215041.10
ENSG00000235759.1	0.142415	ENSG00000258080.1
ENSG00000168539.4	0.14241	ENSG00000226869.6
ENSG00000181856.15	0.142409	ENSG00000198959.12
ENSG00000085644.14	0.1424	ENSG00000160445.11
ENSG00000207357.1	0.142394	ENSG00000222724.1
ENSG00000146670.10	0.142393	ENSG00000147536.12
ENSG00000009844.16	0.142391	ENSG00000146476.11
ENSG00000080986.13	0.142391	ENSG00000176208.9
ENSG00000125356.7	0.142384	ENSG00000241837.7
ENSG00000112212.12	0.142383	ENSG00000162722.9
ENSG00000228437.5	0.142383	ENSG00000235470.5
ENSG00000177143.5	0.142382	ENSG00000231009.1
ENSG00000239899.3	0.14238	ENSG00000241529.3
ENSG00000160445.11	0.142379	ENSG00000171960.12
ENSG00000121680.16	0.142377	ENSG00000167985.7
ENSG00000079999.14	0.142376	ENSG00000170310.15
ENSG00000173908.9	0.142375	ENSG00000261520.5
ENSG00000138092.11	0.142372	ENSG00000168393.13
ENSG00000219738.2	0.142369	ENSG00000267332.1
ENSG00000165304.8	0.142367	ENSG00000175063.17
ENSG00000244134.1	0.142365	ENSG00000244677.3
ENSG00000227510.4	0.142363	ENSG00000238284.2
ENSG00000173826.15	0.142361	ENSG00000234765.1
ENSG00000174672.16	0.142357	ENSG00000225316.3
ENSG00000224861.1	0.142355	ENSG00000243547.1
ENSG00000221200.1	0.142354	ENSG00000240412.1
ENSG00000167104.11	0.142354	ENSG00000268964.3
ENSG00000135185.12	0.142353	ENSG00000256223.6
ENSG00000124207.17	0.14235	ENSG00000143228.13
ENSG00000137310.12	0.142344	ENSG00000146670.10
ENSG00000105202.9	0.142337	ENSG00000105640.13
ENSG00000104979.9	0.142335	ENSG00000140990.15
ENSG00000226412.1	0.142335	ENSG00000254930.1
ENSG00000148572.16	0.142332	ENSG00000148925.11
ENSG00000184445.12	0.14233	ENSG00000188312.14
ENSG00000064489.23	0.142327	ENSG00000179085.8
ENSG00000113492.14	0.142323	ENSG00000163295.5
ENSG00000235527.7	0.142315	ENSG00000260898.6
ENSG00000216998.1	0.142313	ENSG00000249367.1
ENSG00000163026.12	0.142311	ENSG00000171806.12
ENSG00000075790.12	0.142307	ENSG00000186891.14
ENSG00000172243.18	0.142306	ENSG00000216490.4
ENSG00000101911.13	0.142301	ENSG00000178202.13
ENSG00000189320.9	0.142298	ENSG00000273032.3
ENSG00000073111.14	0.142294	ENSG00000165244.7
ENSG00000226059.2	0.142293	ENSG00000280580.1
ENSG00000127329.16	0.142289	ENSG00000169676.6
ENSG00000143222.12	0.142288	ENSG00000203737.5
ENSG00000094916.16	0.142285	ENSG00000135446.17
ENSG00000065328.17	0.142283	ENSG00000144395.18
ENSG00000253580.1	0.142283	ENSG00000259284.2
ENSG00000105701.16	0.142281	ENSG00000153574.9
ENSG00000146918.20	0.142281	ENSG00000171241.9
ENSG00000168539.4	0.142277	ENSG00000178171.11
ENSG00000226695.1	0.142277	ENSG00000232497.1
ENSG00000119650.13	0.142275	ENSG00000162607.13
ENSG00000127554.13	0.142272	ENSG00000169020.10
ENSG00000176728.10	0.142272	ENSG00000183943.6
ENSG00000088451.11	0.142271	ENSG00000138814.17
ENSG00000128050.9	0.142266	ENSG00000197451.12
ENSG00000239265.5	0.142266	ENSG00000255679.1
ENSG00000206142.9	0.142262	ENSG00000217228.1
ENSG00000053372.5	0.142261	ENSG00000095002.15
ENSG00000225573.4	0.14226	ENSG00000242445.1
ENSG00000224451.2	0.142256	ENSG00000264616.1
ENSG00000137970.7	0.142255	ENSG00000213553.4
ENSG00000204250.3	0.142255	ENSG00000256661.1
ENSG00000147113.17	0.142254	ENSG00000230683.1
ENSG00000228669.2	0.142249	ENSG00000229249.7
ENSG00000106244.13	0.142248	ENSG00000129103.19
ENSG00000116459.11	0.142246	ENSG00000182004.13
ENSG00000183298.5	0.142245	ENSG00000230629.2
ENSG00000145826.9	0.142245	ENSG00000258036.2
ENSG00000149636.16	0.142242	ENSG00000249115.9
ENSG00000251433.1	0.142239	ENSG00000267486.1
ENSG00000183153.7	0.142236	ENSG00000204548.4
ENSG00000136718.10	0.142233	ENSG00000173530.6
ENSG00000225128.1	0.142232	ENSG00000249128.1
ENSG00000115368.10	0.142231	ENSG00000145191.15
ENSG00000099795.7	0.142231	ENSG00000169020.10
ENSG00000130755.13	0.142231	ENSG00000183617.5
ENSG00000136504.13	0.14223	ENSG00000173276.14
ENSG00000144395.18	0.142224	ENSG00000176208.9
ENSG00000211845.1	0.142223	ENSG00000211879.1
ENSG00000137198.10	0.14222	ENSG00000160445.11
ENSG00000133561.15	0.142218	ENSG00000171115.4
ENSG00000225999.1	0.142217	ENSG00000243877.1
ENSG00000158828.8	0.142216	ENSG00000159346.13
ENSG00000149929.16	0.142215	ENSG00000176208.9
ENSG00000047597.7	0.142214	ENSG00000206172.8
ENSG00000175766.13	0.142214	ENSG00000216998.1
ENSG00000138182.15	0.142213	ENSG00000140534.14
ENSG00000100911.16	0.142213	ENSG00000240065.8
ENSG00000227947.2	0.14221	ENSG00000267777.2
ENSG00000111206.13	0.142209	ENSG00000162063.13
ENSG00000181927.4	0.142208	ENSG00000230434.3
ENSG00000134690.11	0.142207	ENSG00000183856.11
ENSG00000113569.16	0.142206	ENSG00000135913.11
ENSG00000130755.13	0.142206	ENSG00000213741.11
ENSG00000108602.18	0.142205	ENSG00000260458.3
ENSG00000106648.14	0.142201	ENSG00000177338.14
ENSG00000225328.2	0.1422	ENSG00000231031.6
ENSG00000164405.11	0.142199	ENSG00000187051.9
ENSG00000223608.1	0.142197	ENSG00000260680.1
ENSG00000013561.18	0.142196	ENSG00000116668.13
ENSG00000070610.14	0.142196	ENSG00000163655.16
ENSG00000100162.15	0.142195	ENSG00000165304.8
ENSG00000163499.12	0.142195	ENSG00000229890.1
ENSG00000107223.13	0.142194	ENSG00000226525.5
ENSG00000130175.10	0.142191	ENSG00000178982.10
ENSG00000179271.3	0.142191	ENSG00000188612.12
ENSG00000096060.15	0.142189	ENSG00000164105.4
ENSG00000185480.12	0.142189	ENSG00000198554.12
ENSG00000232497.1	0.142188	ENSG00000235289.1
ENSG00000225882.1	0.142187	ENSG00000242741.2
ENSG00000135451.13	0.142186	ENSG00000154839.10
ENSG00000090061.17	0.142185	ENSG00000224083.1
ENSG00000047597.7	0.142182	ENSG00000156381.9
ENSG00000130711.5	0.142182	ENSG00000232722.3
ENSG00000115268.10	0.142176	ENSG00000188846.14
ENSG00000100029.18	0.142165	ENSG00000114767.7
ENSG00000198586.14	0.142165	ENSG00000224083.1
ENSG00000073111.14	0.142163	ENSG00000147536.12
ENSG00000137075.18	0.142163	ENSG00000147854.17
ENSG00000131747.15	0.142163	ENSG00000165304.8
ENSG00000224094.1	0.142163	ENSG00000249264.1
ENSG00000172428.11	0.142161	ENSG00000174917.9
ENSG00000187889.13	0.14216	ENSG00000233532.6
ENSG00000119801.13	0.142159	ENSG00000130522.6
ENSG00000100360.15	0.142158	ENSG00000163866.9
ENSG00000241685.10	0.142157	ENSG00000274523.5
ENSG00000082293.13	0.142155	ENSG00000251513.2
ENSG00000086232.13	0.142149	ENSG00000198858.10
ENSG00000089818.18	0.142147	ENSG00000113734.18
ENSG00000147676.14	0.142147	ENSG00000250846.6
ENSG00000183340.7	0.142144	ENSG00000229473.2
ENSG00000006831.10	0.142143	ENSG00000213149.3
ENSG00000089818.18	0.142141	ENSG00000116752.6
ENSG00000066405.13	0.142133	ENSG00000235967.1
ENSG00000106245.11	0.142132	ENSG00000172115.9
ENSG00000226695.1	0.142129	ENSG00000260598.1
ENSG00000113595.15	0.142127	ENSG00000206053.13
ENSG00000112312.10	0.142123	ENSG00000138160.7
ENSG00000145337.5	0.142121	ENSG00000151366.13
ENSG00000227059.7	0.14212	ENSG00000233441.6
ENSG00000111669.15	0.142117	ENSG00000134333.14
ENSG00000101825.8	0.142116	ENSG00000168542.16
ENSG00000159479.17	0.142116	ENSG00000204370.13
ENSG00000185701.7	0.142112	ENSG00000230611.1
ENSG00000105171.10	0.142111	ENSG00000121766.16
ENSG00000099804.9	0.142107	ENSG00000184481.17
ENSG00000211858.1	0.142105	ENSG00000211876.1
ENSG00000131981.16	0.142104	ENSG00000206177.7
ENSG00000211943.2	0.142102	ENSG00000211947.2
ENSG00000211842.1	0.142101	ENSG00000211864.2
ENSG00000099795.7	0.142099	ENSG00000126267.11
ENSG00000172238.6	0.142099	ENSG00000230223.8
ENSG00000258994.1	0.142098	ENSG00000260762.1
ENSG00000123728.10	0.142096	ENSG00000187325.5
ENSG00000168329.14	0.142089	ENSG00000181036.14
ENSG00000230081.2	0.142089	ENSG00000237373.1
ENSG00000129824.16	0.142089	ENSG00000279516.2
ENSG00000132185.18	0.142086	ENSG00000163534.15
ENSG00000253314.7	0.142085	ENSG00000256193.6
ENSG00000090061.17	0.142083	ENSG00000213137.3
ENSG00000111271.15	0.142082	ENSG00000144535.20
ENSG00000164556.7	0.142082	ENSG00000232303.2
ENSG00000211836.1	0.142081	ENSG00000211869.1
ENSG00000179142.2	0.14208	ENSG00000225944.1
ENSG00000085840.13	0.142079	ENSG00000137310.12
ENSG00000110244.7	0.142079	ENSG00000186543.7
ENSG00000135472.9	0.142077	ENSG00000167080.9
ENSG00000156970.13	0.142075	ENSG00000186185.14
ENSG00000216998.1	0.142072	ENSG00000230056.1
ENSG00000163586.10	0.142072	ENSG00000265933.5
ENSG00000063177.13	0.14207	ENSG00000130255.13
ENSG00000133488.15	0.142069	ENSG00000237977.1
ENSG00000124302.13	0.142068	ENSG00000175699.15
ENSG00000188612.12	0.142068	ENSG00000254999.4
ENSG00000187481.2	0.142067	ENSG00000255664.1
ENSG00000228309.7	0.142064	ENSG00000278214.1
ENSG00000065328.17	0.142063	ENSG00000118193.12
ENSG00000101132.10	0.142061	ENSG00000198856.13
ENSG00000230402.2	0.142061	ENSG00000267779.7
ENSG00000100983.12	0.14206	ENSG00000131069.20
ENSG00000136942.15	0.14206	ENSG00000172428.11
ENSG00000204437.7	0.142058	ENSG00000231706.2
ENSG00000163808.17	0.142058	ENSG00000267500.1
ENSG00000101868.13	0.142057	ENSG00000112312.10
ENSG00000100029.18	0.142056	ENSG00000102900.13
ENSG00000224631.4	0.142055	ENSG00000243680.1
ENSG00000101916.12	0.142054	ENSG00000123384.14
ENSG00000012504.15	0.142052	ENSG00000235470.5
ENSG00000137198.10	0.142048	ENSG00000183111.12
ENSG00000111231.9	0.142046	ENSG00000136824.19
ENSG00000145335.17	0.142046	ENSG00000147454.14
ENSG00000126215.14	0.142046	ENSG00000198554.12
ENSG00000249768.2	0.142046	ENSG00000251223.1
ENSG00000231706.2	0.142043	ENSG00000249885.1
ENSG00000145241.11	0.142038	ENSG00000168710.18
ENSG00000143416.21	0.142037	ENSG00000213088.12
ENSG00000164122.9	0.142037	ENSG00000235289.1
ENSG00000248528.1	0.142037	ENSG00000261807.2
ENSG00000150867.14	0.142035	ENSG00000182512.5
ENSG00000197919.6	0.142035	ENSG00000241146.1
ENSG00000162399.9	0.142034	ENSG00000175329.13
ENSG00000076382.17	0.142031	ENSG00000091651.9
ENSG00000125356.7	0.14203	ENSG00000134419.15
ENSG00000257164.5	0.142023	ENSG00000259783.6
ENSG00000211850.1	0.142022	ENSG00000211869.1
ENSG00000154438.8	0.142022	ENSG00000224403.1
ENSG00000250476.1	0.142021	ENSG00000256310.1
ENSG00000211959.2	0.142017	ENSG00000243466.1
ENSG00000236569.3	0.142014	ENSG00000259836.1
ENSG00000167513.9	0.142012	ENSG00000183856.11
ENSG00000188674.11	0.142011	ENSG00000237159.6
ENSG00000227939.1	0.142004	ENSG00000250182.3
ENSG00000187003.7	0.142	ENSG00000224121.1
ENSG00000100412.17	0.141999	ENSG00000156599.11
ENSG00000183298.5	0.141997	ENSG00000234797.5
ENSG00000090061.17	0.141996	ENSG00000176371.14
ENSG00000135373.13	0.141994	ENSG00000176194.18
ENSG00000162062.15	0.141993	ENSG00000163808.17
ENSG00000100216.6	0.141993	ENSG00000183172.9
ENSG00000084734.9	0.141992	ENSG00000237159.6
ENSG00000181007.9	0.141991	ENSG00000196437.12
ENSG00000165887.12	0.14199	ENSG00000265190.7
ENSG00000211833.1	0.141986	ENSG00000211856.1
ENSG00000249850.1	0.141984	ENSG00000259151.2
ENSG00000117593.12	0.141981	ENSG00000165934.13
ENSG00000211625.2	0.14198	ENSG00000244575.3
ENSG00000256077.5	0.141976	ENSG00000259572.7
ENSG00000069702.11	0.141973	ENSG00000100450.13
ENSG00000227000.2	0.141973	ENSG00000251223.1
ENSG00000106355.10	0.141971	ENSG00000173660.12
ENSG00000005893.16	0.141966	ENSG00000124333.16
ENSG00000035499.13	0.141965	ENSG00000161800.13
ENSG00000076382.17	0.141965	ENSG00000165304.8
ENSG00000222030.1	0.141962	ENSG00000233079.3
ENSG00000108883.13	0.141961	ENSG00000173692.14
ENSG00000163586.10	0.141953	ENSG00000186543.7
ENSG00000082516.9	0.141952	ENSG00000123213.23
ENSG00000070182.21	0.141945	ENSG00000163554.15
ENSG00000134690.11	0.141944	ENSG00000146918.20
ENSG00000175449.14	0.141944	ENSG00000188672.19
ENSG00000171421.13	0.141943	ENSG00000173660.12
ENSG00000007080.11	0.141939	ENSG00000177700.6
ENSG00000221680.1	0.141936	ENSG00000244389.3
ENSG00000224711.2	0.141935	ENSG00000242104.5
ENSG00000115128.7	0.141931	ENSG00000125870.11
ENSG00000008513.16	0.14193	ENSG00000123908.12
ENSG00000139620.13	0.141927	ENSG00000184047.20
ENSG00000121152.10	0.141926	ENSG00000135913.11
ENSG00000157456.8	0.141926	ENSG00000185480.12
ENSG00000143921.9	0.141922	ENSG00000256134.1
ENSG00000101457.13	0.141917	ENSG00000185019.17
ENSG00000131495.9	0.141915	ENSG00000173660.12
ENSG00000254369.6	0.141914	ENSG00000260133.1
ENSG00000183747.12	0.141914	ENSG00000260598.1
ENSG00000149923.14	0.141913	ENSG00000205220.12
ENSG00000053372.5	0.141912	ENSG00000110104.13
ENSG00000065183.16	0.141912	ENSG00000135775.14
ENSG00000070182.21	0.141912	ENSG00000141469.18
ENSG00000176248.9	0.14191	ENSG00000182087.14
ENSG00000136944.19	0.14191	ENSG00000232722.3
ENSG00000009954.11	0.141909	ENSG00000103423.14
ENSG00000013306.16	0.141904	ENSG00000104765.16
ENSG00000106803.10	0.141903	ENSG00000162385.11
ENSG00000109519.13	0.141903	ENSG00000163938.17
ENSG00000170180.22	0.141903	ENSG00000244734.4
ENSG00000235700.1	0.141903	ENSG00000253748.2
ENSG00000211637.2	0.141899	ENSG00000244437.1
ENSG00000250693.2	0.141898	ENSG00000258814.2
ENSG00000162598.13	0.141896	ENSG00000263878.2
ENSG00000231422.2	0.141893	ENSG00000253428.1
ENSG00000236170.1	0.141893	ENSG00000256837.1
ENSG00000135476.12	0.14189	ENSG00000161996.19
ENSG00000214825.2	0.14189	ENSG00000224498.1
ENSG00000123358.20	0.141889	ENSG00000175906.5
ENSG00000231470.1	0.141889	ENSG00000244321.1
ENSG00000084734.9	0.141887	ENSG00000283247.2
ENSG00000107937.19	0.141885	ENSG00000163811.12
ENSG00000111206.13	0.141882	ENSG00000161800.13
ENSG00000260019.2	0.141882	ENSG00000285985.1
ENSG00000178966.17	0.14188	ENSG00000198885.10
ENSG00000117394.24	0.141875	ENSG00000197465.14
ENSG00000146083.12	0.141875	ENSG00000274523.5
ENSG00000257510.2	0.14187	ENSG00000265374.1
ENSG00000130203.10	0.141869	ENSG00000145850.9
ENSG00000178409.14	0.141868	ENSG00000196453.8
ENSG00000171115.4	0.141862	ENSG00000213203.3
ENSG00000113638.14	0.141861	ENSG00000188428.20
ENSG00000114374.13	0.14186	ENSG00000184368.16
ENSG00000136240.10	0.141859	ENSG00000162994.16
ENSG00000138182.15	0.141856	ENSG00000171320.15
ENSG00000229487.1	0.141856	ENSG00000243055.1
ENSG00000167994.13	0.141854	ENSG00000187266.14
ENSG00000229716.2	0.141854	ENSG00000252057.2
ENSG00000122477.13	0.141853	ENSG00000175985.10
ENSG00000139734.19	0.141853	ENSG00000214826.5
ENSG00000160654.11	0.141851	ENSG00000211799.3
ENSG00000234765.1	0.14185	ENSG00000248338.2
ENSG00000178429.9	0.141843	ENSG00000234498.3
ENSG00000094755.17	0.141836	ENSG00000227471.9
ENSG00000129810.15	0.141835	ENSG00000146918.20
ENSG00000276168.1	0.141835	ENSG00000278771.1
ENSG00000123374.11	0.141834	ENSG00000198056.15
ENSG00000070476.15	0.141833	ENSG00000085231.14
ENSG00000162399.9	0.141831	ENSG00000225158.2
ENSG00000070476.15	0.14183	ENSG00000204209.13
ENSG00000211859.1	0.14183	ENSG00000278661.1
ENSG00000122952.17	0.141827	ENSG00000137310.12
ENSG00000240708.2	0.141827	ENSG00000249383.2
ENSG00000211844.1	0.141826	ENSG00000211878.1
ENSG00000014914.21	0.141825	ENSG00000148411.8
ENSG00000227528.6	0.141825	ENSG00000231253.2
ENSG00000080839.12	0.141822	ENSG00000185480.12
ENSG00000140534.14	0.14182	ENSG00000156876.10
ENSG00000109084.14	0.141818	ENSG00000173992.9
ENSG00000180150.5	0.141816	ENSG00000259691.2
ENSG00000211843.1	0.141815	ENSG00000211869.1
ENSG00000155897.10	0.141814	ENSG00000227471.9
ENSG00000005893.16	0.14181	ENSG00000177485.7
ENSG00000132471.12	0.141807	ENSG00000147454.14
ENSG00000099901.17	0.141806	ENSG00000183684.8
ENSG00000157613.11	0.141805	ENSG00000249767.1
ENSG00000167459.17	0.141805	ENSG00000258779.8
ENSG00000004866.22	0.1418	ENSG00000227199.1
ENSG00000229457.1	0.1418	ENSG00000248673.2
ENSG00000080839.12	0.141797	ENSG00000123219.13
ENSG00000099901.17	0.141793	ENSG00000128050.9
ENSG00000143032.8	0.141783	ENSG00000233167.1
ENSG00000211648.2	0.141782	ENSG00000211938.2
ENSG00000080345.18	0.141782	ENSG00000223609.11
ENSG00000265078.2	0.141779	ENSG00000275090.1
ENSG00000008118.10	0.141777	ENSG00000166152.4
ENSG00000111837.12	0.141775	ENSG00000137494.14
ENSG00000141543.12	0.141771	ENSG00000165417.12
ENSG00000159882.13	0.14177	ENSG00000172466.16
ENSG00000225882.1	0.14177	ENSG00000237880.2
ENSG00000230231.1	0.14177	ENSG00000248192.1
ENSG00000092853.14	0.141768	ENSG00000186185.14
ENSG00000215003.4	0.141767	ENSG00000226525.5
ENSG00000135451.13	0.141766	ENSG00000138180.16
ENSG00000131143.10	0.141764	ENSG00000136942.15
ENSG00000023734.11	0.141758	ENSG00000084463.8
ENSG00000070950.10	0.141757	ENSG00000138658.16
ENSG00000137038.8	0.141756	ENSG00000145592.14
ENSG00000182004.13	0.141749	ENSG00000198856.13
ENSG00000162551.14	0.141746	ENSG00000171236.10
ENSG00000160908.15	0.141746	ENSG00000197448.14
ENSG00000219582.3	0.141744	ENSG00000243877.1
ENSG00000198189.11	0.141743	ENSG00000198856.13
ENSG00000232610.1	0.141743	ENSG00000248572.6
ENSG00000168710.18	0.141742	ENSG00000172171.11
ENSG00000243964.1	0.14174	ENSG00000259612.1
ENSG00000132646.11	0.141739	ENSG00000171848.16
ENSG00000177875.5	0.141739	ENSG00000185905.4
ENSG00000213261.3	0.141736	ENSG00000232385.2
ENSG00000005302.19	0.141728	ENSG00000101997.13
ENSG00000100888.15	0.141726	ENSG00000134001.15
ENSG00000232287.2	0.141726	ENSG00000235470.5
ENSG00000214825.2	0.141725	ENSG00000235289.1
ENSG00000117222.14	0.141724	ENSG00000170234.13
ENSG00000059377.18	0.141724	ENSG00000220867.1
ENSG00000091732.17	0.141721	ENSG00000214783.9
ENSG00000139620.13	0.14172	ENSG00000141582.15
ENSG00000228929.1	0.141718	ENSG00000250182.3
ENSG00000100220.12	0.141716	ENSG00000137168.8
ENSG00000084774.14	0.141716	ENSG00000153107.13
ENSG00000082146.13	0.141714	ENSG00000166848.7
ENSG00000223656.1	0.141714	ENSG00000226878.2
ENSG00000183508.5	0.141709	ENSG00000223609.11
ENSG00000136149.6	0.141707	ENSG00000240914.1
ENSG00000225546.6	0.141707	ENSG00000258969.2
ENSG00000229376.3	0.141706	ENSG00000230683.1
ENSG00000111229.16	0.141704	ENSG00000130755.13
ENSG00000214535.3	0.141699	ENSG00000245205.3
ENSG00000160908.15	0.141698	ENSG00000257923.12
ENSG00000070770.10	0.141698	ENSG00000259196.1
ENSG00000198758.11	0.141697	ENSG00000283247.2
ENSG00000204140.10	0.141696	ENSG00000264315.1
ENSG00000186297.12	0.141692	ENSG00000235984.5
ENSG00000205412.5	0.141689	ENSG00000249226.1
ENSG00000034713.8	0.141686	ENSG00000166848.7
ENSG00000231516.3	0.141684	ENSG00000232497.1
ENSG00000231031.6	0.141684	ENSG00000248995.2
ENSG00000211598.2	0.141684	ENSG00000278196.3
ENSG00000196116.8	0.141681	ENSG00000205413.8
ENSG00000023697.13	0.141679	ENSG00000023734.11
ENSG00000231009.1	0.141678	ENSG00000273963.1
ENSG00000165304.8	0.141676	ENSG00000184661.14
ENSG00000249279.6	0.141674	ENSG00000271484.1
ENSG00000166987.15	0.141672	ENSG00000220205.9
ENSG00000163331.12	0.141672	ENSG00000285662.2
ENSG00000095002.15	0.141671	ENSG00000130816.17
ENSG00000099804.9	0.141671	ENSG00000133069.17
ENSG00000149300.10	0.141671	ENSG00000237380.7
ENSG00000231163.6	0.141667	ENSG00000251433.1
ENSG00000186543.7	0.141663	ENSG00000230970.4
ENSG00000083099.11	0.141661	ENSG00000146223.16
ENSG00000137494.14	0.14166	ENSG00000165506.15
ENSG00000042429.12	0.14166	ENSG00000207508.1
ENSG00000225158.2	0.14166	ENSG00000251433.1
ENSG00000225999.1	0.14166	ENSG00000264315.1
ENSG00000080839.12	0.141658	ENSG00000097046.13
ENSG00000232048.2	0.141656	ENSG00000270793.1
ENSG00000123689.6	0.141655	ENSG00000160883.11
ENSG00000248673.2	0.141652	ENSG00000248995.2
ENSG00000225121.2	0.141652	ENSG00000261154.1
ENSG00000132646.11	0.141651	ENSG00000213551.7
ENSG00000111726.13	0.141648	ENSG00000156381.9
ENSG00000018280.17	0.141648	ENSG00000204103.4
ENSG00000112212.12	0.141645	ENSG00000181856.15
ENSG00000112118.20	0.141644	ENSG00000206053.13
ENSG00000168894.10	0.141643	ENSG00000259956.2
ENSG00000067066.17	0.141642	ENSG00000133106.15
ENSG00000207144.1	0.141642	ENSG00000244677.3
ENSG00000162699.5	0.141642	ENSG00000267332.1
ENSG00000091651.9	0.141641	ENSG00000123219.13
ENSG00000109943.9	0.14164	ENSG00000181847.12
ENSG00000230123.1	0.141637	ENSG00000248893.3
ENSG00000139648.7	0.141636	ENSG00000161634.12
ENSG00000139318.8	0.141635	ENSG00000179388.9
ENSG00000188393.9	0.141635	ENSG00000205667.3
ENSG00000106009.16	0.141634	ENSG00000128563.13
ENSG00000249534.2	0.141632	ENSG00000256971.2
ENSG00000257747.2	0.141631	ENSG00000271395.2
ENSG00000130821.17	0.141628	ENSG00000181856.15
ENSG00000226412.1	0.141627	ENSG00000283314.1
ENSG00000162694.14	0.141626	ENSG00000276234.5
ENSG00000196859.8	0.141625	ENSG00000223717.1
ENSG00000218089.1	0.141624	ENSG00000231839.1
ENSG00000211877.1	0.14162	ENSG00000276699.1
ENSG00000121152.10	0.141618	ENSG00000174442.12
ENSG00000232472.1	0.141618	ENSG00000232573.1
ENSG00000214604.3	0.141618	ENSG00000237556.1
ENSG00000224498.1	0.141618	ENSG00000244556.1
ENSG00000137200.13	0.141615	ENSG00000161904.12
ENSG00000065328.17	0.141614	ENSG00000198826.11
ENSG00000223358.5	0.141614	ENSG00000259691.2
ENSG00000099804.9	0.141613	ENSG00000150867.14
ENSG00000259110.1	0.141612	ENSG00000264315.1
ENSG00000160445.11	0.141611	ENSG00000198876.13
ENSG00000184856.7	0.141611	ENSG00000228295.2
ENSG00000055955.17	0.14161	ENSG00000104835.15
ENSG00000148218.16	0.141606	ENSG00000164010.15
ENSG00000144895.12	0.141601	ENSG00000278845.5
ENSG00000134240.12	0.141598	ENSG00000227471.9
ENSG00000066697.15	0.141596	ENSG00000170681.7
ENSG00000231528.3	0.141595	ENSG00000239519.1
ENSG00000075218.19	0.141592	ENSG00000152253.9
ENSG00000082516.9	0.141591	ENSG00000159055.4
ENSG00000150756.14	0.141589	ENSG00000248483.7
ENSG00000225657.2	0.141584	ENSG00000250930.5
ENSG00000105011.9	0.141583	ENSG00000176208.9
ENSG00000161638.11	0.141583	ENSG00000198743.7
ENSG00000164695.5	0.141582	ENSG00000239519.1
ENSG00000235221.3	0.141582	ENSG00000250048.2
ENSG00000121152.10	0.141581	ENSG00000267500.1
ENSG00000100220.12	0.141576	ENSG00000205853.12
ENSG00000085231.14	0.141574	ENSG00000163755.9
ENSG00000231422.2	0.141574	ENSG00000242741.2
ENSG00000228020.2	0.141574	ENSG00000244321.1
ENSG00000070182.21	0.141572	ENSG00000121104.8
ENSG00000090621.15	0.141572	ENSG00000201457.1
ENSG00000118193.12	0.141569	ENSG00000140534.14
ENSG00000078804.13	0.141568	ENSG00000084463.8
ENSG00000149182.15	0.141567	ENSG00000179632.10
ENSG00000204140.10	0.141567	ENSG00000223717.1
ENSG00000207508.1	0.141565	ENSG00000230068.2
ENSG00000249797.2	0.141563	ENSG00000250387.3
ENSG00000149313.11	0.141562	ENSG00000201772.1
ENSG00000134882.16	0.14156	ENSG00000180992.7
ENSG00000070413.20	0.141558	ENSG00000189114.8
ENSG00000099821.14	0.141557	ENSG00000155229.21
ENSG00000105675.9	0.141556	ENSG00000259691.2
ENSG00000070366.14	0.141555	ENSG00000186532.12
ENSG00000163468.15	0.141553	ENSG00000175792.12
ENSG00000230683.1	0.141553	ENSG00000249767.1
ENSG00000100412.17	0.141551	ENSG00000188986.9
ENSG00000120253.14	0.14155	ENSG00000154473.18
ENSG00000101412.13	0.141549	ENSG00000168496.4
ENSG00000232282.1	0.141548	ENSG00000234886.1
ENSG00000250888.1	0.141546	ENSG00000260019.2
ENSG00000214288.4	0.141544	ENSG00000256752.1
ENSG00000111445.14	0.141543	ENSG00000120539.15
ENSG00000023330.15	0.141538	ENSG00000132581.10
ENSG00000265934.1	0.141535	ENSG00000267486.1
ENSG00000169951.10	0.141532	ENSG00000170468.8
ENSG00000065135.12	0.141531	ENSG00000170525.21
ENSG00000211598.2	0.141531	ENSG00000211949.3
ENSG00000213253.5	0.14153	ENSG00000230207.1
ENSG00000248995.2	0.14153	ENSG00000250641.1
ENSG00000057593.14	0.14153	ENSG00000283247.2
ENSG00000109917.11	0.141529	ENSG00000137713.16
ENSG00000115268.10	0.141524	ENSG00000225573.4
ENSG00000112984.12	0.141518	ENSG00000129173.13
ENSG00000221325.1	0.141516	ENSG00000263527.1
ENSG00000224498.1	0.141515	ENSG00000239699.1
ENSG00000076003.5	0.141512	ENSG00000175643.10
ENSG00000169006.7	0.141511	ENSG00000254656.3
ENSG00000102900.13	0.14151	ENSG00000108883.13
ENSG00000108798.9	0.141502	ENSG00000167083.7
ENSG00000143774.17	0.141498	ENSG00000167671.12
ENSG00000129173.13	0.141497	ENSG00000167513.9
ENSG00000169877.10	0.141496	ENSG00000188582.10
ENSG00000231516.3	0.141496	ENSG00000235199.1
ENSG00000184601.11	0.141496	ENSG00000273032.3
ENSG00000112312.10	0.141495	ENSG00000152455.16
ENSG00000049541.11	0.141493	ENSG00000167513.9
ENSG00000151239.14	0.141492	ENSG00000163444.12
ENSG00000120802.14	0.141491	ENSG00000169607.13
ENSG00000125652.8	0.14149	ENSG00000134419.15
ENSG00000227964.1	0.141488	ENSG00000232790.3
ENSG00000185875.13	0.141483	ENSG00000204568.12
ENSG00000115268.10	0.14148	ENSG00000149273.15
ENSG00000166181.13	0.141479	ENSG00000224051.7
ENSG00000211836.1	0.141479	ENSG00000277734.8
ENSG00000162391.12	0.141478	ENSG00000211917.1
ENSG00000070476.15	0.141477	ENSG00000119487.17
ENSG00000167104.11	0.141475	ENSG00000238087.3
ENSG00000225222.2	0.141473	ENSG00000256151.1
ENSG00000092201.10	0.141471	ENSG00000177352.10
ENSG00000118990.5	0.14147	ENSG00000229105.1
ENSG00000094755.17	0.141468	ENSG00000189320.9
ENSG00000135638.14	0.141468	ENSG00000217165.1
ENSG00000169976.7	0.141466	ENSG00000233927.5
ENSG00000178171.11	0.141462	ENSG00000232685.5
ENSG00000012223.13	0.141459	ENSG00000214727.2
ENSG00000136888.8	0.141458	ENSG00000137876.11
ENSG00000034713.8	0.141457	ENSG00000108309.14
ENSG00000211663.2	0.141454	ENSG00000211945.2
ENSG00000182533.7	0.141454	ENSG00000234059.1
ENSG00000100883.13	0.141452	ENSG00000204713.11
ENSG00000135446.17	0.141449	ENSG00000142864.15
ENSG00000101782.15	0.141447	ENSG00000170315.14
ENSG00000140534.14	0.141445	ENSG00000156509.14
ENSG00000165244.7	0.141444	ENSG00000171132.14
ENSG00000151033.10	0.141444	ENSG00000187258.14
ENSG00000179029.15	0.141443	ENSG00000264229.1
ENSG00000120539.15	0.141442	ENSG00000205208.5
ENSG00000115368.10	0.14144	ENSG00000163528.13
ENSG00000197111.16	0.141438	ENSG00000239306.5
ENSG00000223694.1	0.141437	ENSG00000260427.1
ENSG00000211855.1	0.141436	ENSG00000211879.1
ENSG00000183111.12	0.141434	ENSG00000204613.11
ENSG00000230457.3	0.141433	ENSG00000240875.6
ENSG00000213553.4	0.141428	ENSG00000263266.2
ENSG00000120137.7	0.141427	ENSG00000197951.10
ENSG00000104979.9	0.141426	ENSG00000168894.10
ENSG00000172421.10	0.141426	ENSG00000236651.1
ENSG00000101057.16	0.141423	ENSG00000136824.19
ENSG00000204140.10	0.141423	ENSG00000219669.1
ENSG00000253868.4	0.141422	ENSG00000260133.1
ENSG00000149503.13	0.141421	ENSG00000267041.6
ENSG00000106049.9	0.14142	ENSG00000122550.18
ENSG00000227000.2	0.141417	ENSG00000240412.1
ENSG00000223381.2	0.141416	ENSG00000234777.3
ENSG00000142207.7	0.141415	ENSG00000163811.12
ENSG00000131042.15	0.141415	ENSG00000204103.4
ENSG00000251018.2	0.14141	ENSG00000258766.1
ENSG00000224083.1	0.141401	ENSG00000236567.2
ENSG00000154839.10	0.1414	ENSG00000162063.13
ENSG00000101204.18	0.1414	ENSG00000215612.8
ENSG00000232610.1	0.141398	ENSG00000259691.2
ENSG00000145423.5	0.141396	ENSG00000158578.21
ENSG00000211848.1	0.141392	ENSG00000211857.1
ENSG00000105993.15	0.141391	ENSG00000106245.11
ENSG00000230324.1	0.141389	ENSG00000232560.7
ENSG00000111711.10	0.141388	ENSG00000132485.14
ENSG00000185247.15	0.141388	ENSG00000259783.6
ENSG00000171848.16	0.141386	ENSG00000183856.11
ENSG00000137135.18	0.141384	ENSG00000169718.18
ENSG00000136897.8	0.141381	ENSG00000151239.14
ENSG00000182405.6	0.14138	ENSG00000184508.12
ENSG00000120563.10	0.141379	ENSG00000235202.2
ENSG00000094841.14	0.141377	ENSG00000185721.13
ENSG00000227510.4	0.141377	ENSG00000227947.2
ENSG00000222844.1	0.141376	ENSG00000224933.2
ENSG00000257510.2	0.141376	ENSG00000258487.2
ENSG00000171806.12	0.141373	ENSG00000207741.1
ENSG00000144034.16	0.141368	ENSG00000182004.13
ENSG00000089154.11	0.141363	ENSG00000154174.8
ENSG00000004059.11	0.141361	ENSG00000134001.15
ENSG00000211858.1	0.141361	ENSG00000211884.1
ENSG00000125798.15	0.141359	ENSG00000243316.7
ENSG00000170906.16	0.141358	ENSG00000173660.12
ENSG00000163781.14	0.141356	ENSG00000176208.9
ENSG00000131469.15	0.141354	ENSG00000169020.10
ENSG00000232814.2	0.141354	ENSG00000268297.1
ENSG00000105447.13	0.141353	ENSG00000121057.13
ENSG00000118900.15	0.141353	ENSG00000174574.16
ENSG00000110243.12	0.141353	ENSG00000249367.1
ENSG00000161970.15	0.141352	ENSG00000207392.1
ENSG00000251223.1	0.141352	ENSG00000256614.1
ENSG00000249128.1	0.141352	ENSG00000271723.5
ENSG00000170523.3	0.141349	ENSG00000277268.2
ENSG00000132646.11	0.141348	ENSG00000136824.19
ENSG00000160948.14	0.141348	ENSG00000180879.14
ENSG00000164303.11	0.141347	ENSG00000257859.2
ENSG00000241061.3	0.141344	ENSG00000268222.1
ENSG00000175329.13	0.141343	ENSG00000228304.1
ENSG00000231253.2	0.141342	ENSG00000249279.6
ENSG00000148843.15	0.141341	ENSG00000197982.14
ENSG00000099795.7	0.14134	ENSG00000136942.15
ENSG00000216588.9	0.141339	ENSG00000277268.2
ENSG00000116120.11	0.141338	ENSG00000120800.5
ENSG00000214288.4	0.141337	ENSG00000259691.2
ENSG00000076003.5	0.141335	ENSG00000151725.12
ENSG00000154917.11	0.141333	ENSG00000178752.16
ENSG00000172238.6	0.141333	ENSG00000187481.2
ENSG00000184608.9	0.14133	ENSG00000255474.1
ENSG00000242070.1	0.141329	ENSG00000283740.1
ENSG00000101882.10	0.141327	ENSG00000154767.15
ENSG00000126107.15	0.141326	ENSG00000196453.8
ENSG00000214062.5	0.141326	ENSG00000234485.5
ENSG00000113638.14	0.141324	ENSG00000171262.11
ENSG00000227802.1	0.141321	ENSG00000232307.1
ENSG00000129810.15	0.141319	ENSG00000130816.17
ENSG00000206754.1	0.141318	ENSG00000265112.1
ENSG00000077274.9	0.141317	ENSG00000254560.6
ENSG00000130821.17	0.141313	ENSG00000164398.15
ENSG00000158477.7	0.141309	ENSG00000158481.13
ENSG00000124107.5	0.141308	ENSG00000164047.6
ENSG00000102030.16	0.141306	ENSG00000111269.3
ENSG00000103356.18	0.141306	ENSG00000142207.7
ENSG00000105429.13	0.141305	ENSG00000180900.20
ENSG00000234942.3	0.141304	ENSG00000242573.1
ENSG00000122692.9	0.1413	ENSG00000213930.12
ENSG00000129810.15	0.141298	ENSG00000147536.12
ENSG00000111300.10	0.141295	ENSG00000181924.7
ENSG00000124201.15	0.141295	ENSG00000185745.10
ENSG00000227964.1	0.141292	ENSG00000229537.7
ENSG00000164045.12	0.14129	ENSG00000183763.9
ENSG00000112309.11	0.141288	ENSG00000255474.1
ENSG00000011304.22	0.141287	ENSG00000114867.22
ENSG00000225128.1	0.141283	ENSG00000265374.1
ENSG00000047597.7	0.141282	ENSG00000162366.8
ENSG00000115233.12	0.141279	ENSG00000173692.14
ENSG00000224391.1	0.141275	ENSG00000267777.2
ENSG00000143228.13	0.141274	ENSG00000164087.8
ENSG00000236027.3	0.141274	ENSG00000259108.3
ENSG00000230109.1	0.141273	ENSG00000238042.5
ENSG00000150401.15	0.141272	ENSG00000169062.15
ENSG00000225121.2	0.141271	ENSG00000229226.3
ENSG00000225226.2	0.141268	ENSG00000231009.1
ENSG00000041357.16	0.141267	ENSG00000140350.15
ENSG00000154007.7	0.141266	ENSG00000227411.1
ENSG00000258036.2	0.141265	ENSG00000267486.1
ENSG00000243319.7	0.141263	ENSG00000275239.4
ENSG00000169679.15	0.141262	ENSG00000175216.15
ENSG00000219738.2	0.141262	ENSG00000235857.1
ENSG00000235470.5	0.14126	ENSG00000259459.6
ENSG00000128394.17	0.141259	ENSG00000175334.8
ENSG00000145335.17	0.141257	ENSG00000162366.8
ENSG00000109101.8	0.141254	ENSG00000135374.11
ENSG00000076382.17	0.141254	ENSG00000148773.14
ENSG00000229091.3	0.141253	ENSG00000249264.1
ENSG00000087263.17	0.14125	ENSG00000154174.8
ENSG00000100442.11	0.14125	ENSG00000162385.11
ENSG00000108106.14	0.141247	ENSG00000201121.1
ENSG00000257057.3	0.141246	ENSG00000261524.1
ENSG00000103534.17	0.141245	ENSG00000182512.5
ENSG00000010030.14	0.141244	ENSG00000185745.10
ENSG00000233167.1	0.141242	ENSG00000234942.3
ENSG00000136944.19	0.141241	ENSG00000283304.1
ENSG00000070770.10	0.141239	ENSG00000089597.18
ENSG00000134697.13	0.141239	ENSG00000138385.16
ENSG00000132382.15	0.141239	ENSG00000148843.15
ENSG00000180150.5	0.141238	ENSG00000230434.3
ENSG00000010626.15	0.141236	ENSG00000119685.20
ENSG00000160818.17	0.141235	ENSG00000174173.7
ENSG00000089154.11	0.141234	ENSG00000153107.13
ENSG00000120539.15	0.141233	ENSG00000131351.15
ENSG00000149273.15	0.141231	ENSG00000213236.3
ENSG00000227862.1	0.141231	ENSG00000235289.1
ENSG00000250814.3	0.141231	ENSG00000260019.2
ENSG00000083123.15	0.14123	ENSG00000164494.12
ENSG00000166803.14	0.14123	ENSG00000176890.16
ENSG00000198959.12	0.14123	ENSG00000223609.11
ENSG00000111602.12	0.141228	ENSG00000138092.11
ENSG00000010295.20	0.141227	ENSG00000170310.15
ENSG00000009954.11	0.141224	ENSG00000146410.12
ENSG00000158106.14	0.141223	ENSG00000254389.3
ENSG00000238059.1	0.141218	ENSG00000270793.1
ENSG00000228669.2	0.141214	ENSG00000248131.6
ENSG00000124207.17	0.141211	ENSG00000163938.17
ENSG00000224403.1	0.14121	ENSG00000249439.1
ENSG00000237556.1	0.14121	ENSG00000257332.1
ENSG00000174672.16	0.141209	ENSG00000213384.2
ENSG00000077235.18	0.141208	ENSG00000103549.22
ENSG00000102189.17	0.141207	ENSG00000178764.8
ENSG00000063761.16	0.141205	ENSG00000184381.20
ENSG00000119927.14	0.141202	ENSG00000213341.11
ENSG00000133742.14	0.141201	ENSG00000141469.18
ENSG00000158828.8	0.1412	ENSG00000175931.13
ENSG00000049245.13	0.141198	ENSG00000108344.15
ENSG00000072501.19	0.141198	ENSG00000112118.20
ENSG00000171777.16	0.141198	ENSG00000235568.7
ENSG00000239951.1	0.141197	ENSG00000278196.3
ENSG00000068489.13	0.141195	ENSG00000165480.16
ENSG00000065328.17	0.141193	ENSG00000171320.15
ENSG00000095713.14	0.141191	ENSG00000116039.13
ENSG00000057757.10	0.141191	ENSG00000133606.11
ENSG00000166747.13	0.14119	ENSG00000182149.21
ENSG00000162062.15	0.141188	ENSG00000264358.1
ENSG00000228502.1	0.141187	ENSG00000241081.1
ENSG00000244247.2	0.141187	ENSG00000250048.2
ENSG00000115128.7	0.141185	ENSG00000182004.13
ENSG00000037897.17	0.141182	ENSG00000105447.13
ENSG00000134001.15	0.141182	ENSG00000196365.12
ENSG00000113460.13	0.141181	ENSG00000150753.12
ENSG00000122952.17	0.141181	ENSG00000164104.12
ENSG00000126756.12	0.14118	ENSG00000165288.11
ENSG00000013306.16	0.141179	ENSG00000086232.13
ENSG00000065491.8	0.141179	ENSG00000196517.13
ENSG00000090512.12	0.141179	ENSG00000258036.2
ENSG00000163586.10	0.141177	ENSG00000167791.14
ENSG00000112659.14	0.141176	ENSG00000115694.15
ENSG00000110429.14	0.141175	ENSG00000115459.18
ENSG00000121621.7	0.141174	ENSG00000127564.17
ENSG00000218991.1	0.141174	ENSG00000283755.2
ENSG00000073111.14	0.141171	ENSG00000126215.14
ENSG00000183840.7	0.141171	ENSG00000185519.9
ENSG00000139620.13	0.14117	ENSG00000166855.9
ENSG00000103995.14	0.141166	ENSG00000171848.16
ENSG00000065183.16	0.141165	ENSG00000100029.18
ENSG00000138092.11	0.141164	ENSG00000164087.8
ENSG00000090061.17	0.141159	ENSG00000111011.18
ENSG00000211666.2	0.141157	ENSG00000211945.2
ENSG00000109625.19	0.141155	ENSG00000250846.6
ENSG00000105701.16	0.141154	ENSG00000138629.16
ENSG00000082196.21	0.141154	ENSG00000196365.12
ENSG00000187003.7	0.14115	ENSG00000273265.1
ENSG00000138658.16	0.141149	ENSG00000166881.10
ENSG00000197692.5	0.141148	ENSG00000198758.11
ENSG00000259550.2	0.141146	ENSG00000264315.1
ENSG00000110344.10	0.141137	ENSG00000111229.16
ENSG00000224714.3	0.141135	ENSG00000261206.1
ENSG00000186432.10	0.141134	ENSG00000196182.11
ENSG00000166181.13	0.141128	ENSG00000167925.16
ENSG00000100558.9	0.141124	ENSG00000124098.10
ENSG00000115649.16	0.141122	ENSG00000133606.11
ENSG00000205412.5	0.141121	ENSG00000227862.1
ENSG00000226703.1	0.14112	ENSG00000259550.2
ENSG00000081721.12	0.141118	ENSG00000171055.15
ENSG00000123213.23	0.141116	ENSG00000128059.8
ENSG00000100304.13	0.141114	ENSG00000147649.10
ENSG00000148843.15	0.141113	ENSG00000179115.11
ENSG00000251210.6	0.141109	ENSG00000251291.2
ENSG00000170653.19	0.141107	ENSG00000237711.1
ENSG00000111639.8	0.141105	ENSG00000127184.13
ENSG00000197993.9	0.141105	ENSG00000267679.1
ENSG00000120539.15	0.141104	ENSG00000167513.9
ENSG00000220184.2	0.141104	ENSG00000260726.2
ENSG00000231009.1	0.141104	ENSG00000271620.1
ENSG00000129675.16	0.141102	ENSG00000151693.11
ENSG00000223358.5	0.141099	ENSG00000235746.1
ENSG00000136929.13	0.141097	ENSG00000197721.17
ENSG00000254146.1	0.141096	ENSG00000270222.1
ENSG00000181927.4	0.141094	ENSG00000260726.2
ENSG00000116649.10	0.141092	ENSG00000138363.15
ENSG00000163811.12	0.141092	ENSG00000164038.16
ENSG00000187051.9	0.141091	ENSG00000198258.11
ENSG00000238042.5	0.141089	ENSG00000283304.1
ENSG00000086232.13	0.141085	ENSG00000160445.11
ENSG00000136286.16	0.141084	ENSG00000197448.14
ENSG00000144395.18	0.141081	ENSG00000166803.14
ENSG00000114784.4	0.141079	ENSG00000128016.7
ENSG00000012817.16	0.141079	ENSG00000198034.11
ENSG00000237691.1	0.141079	ENSG00000253920.1
ENSG00000090889.12	0.141077	ENSG00000185480.12
ENSG00000103671.10	0.141076	ENSG00000172171.11
ENSG00000117305.15	0.141073	ENSG00000157184.7
ENSG00000166183.16	0.141073	ENSG00000230501.1
ENSG00000154174.8	0.141071	ENSG00000253251.3
ENSG00000111796.4	0.14107	ENSG00000143185.4
ENSG00000068394.11	0.141069	ENSG00000169188.5
ENSG00000122641.11	0.141058	ENSG00000186529.16
ENSG00000012223.13	0.141056	ENSG00000283646.2
ENSG00000170540.15	0.141055	ENSG00000186185.14
ENSG00000225882.1	0.141055	ENSG00000228127.3
ENSG00000077235.18	0.141051	ENSG00000196365.12
ENSG00000250048.2	0.141051	ENSG00000261517.2
ENSG00000145309.6	0.14105	ENSG00000214607.2
ENSG00000179119.15	0.14105	ENSG00000261326.4
ENSG00000144771.8	0.141049	ENSG00000225882.1
ENSG00000123364.5	0.141047	ENSG00000237380.7
ENSG00000100558.9	0.141045	ENSG00000133069.17
ENSG00000204033.10	0.141045	ENSG00000237159.6
ENSG00000072501.19	0.141043	ENSG00000173674.11
ENSG00000171163.16	0.141043	ENSG00000259151.2
ENSG00000154917.11	0.14104	ENSG00000196517.13
ENSG00000238531.1	0.14104	ENSG00000251898.1
ENSG00000120727.13	0.141039	ENSG00000126698.11
ENSG00000080824.19	0.141038	ENSG00000110958.16
ENSG00000160993.4	0.141038	ENSG00000275052.5
ENSG00000073111.14	0.141034	ENSG00000111247.15
ENSG00000237579.3	0.141029	ENSG00000261122.6
ENSG00000221628.1	0.141024	ENSG00000237691.1
ENSG00000067048.17	0.141023	ENSG00000279516.2
ENSG00000174276.7	0.141021	ENSG00000196456.13
ENSG00000071539.14	0.141019	ENSG00000111247.15
ENSG00000225121.2	0.141015	ENSG00000237806.1
ENSG00000089063.15	0.141014	ENSG00000156970.13
ENSG00000166589.13	0.141014	ENSG00000283247.2
ENSG00000172404.5	0.141012	ENSG00000235015.1
ENSG00000175065.12	0.141012	ENSG00000249885.1
ENSG00000084463.8	0.141008	ENSG00000119801.13
ENSG00000050730.16	0.141008	ENSG00000162645.13
ENSG00000196243.5	0.141007	ENSG00000280776.2
ENSG00000169006.7	0.141005	ENSG00000271723.5
ENSG00000248371.5	0.141004	ENSG00000261122.6
ENSG00000157540.22	0.141	ENSG00000185917.14
ENSG00000199024.1	0.141	ENSG00000227528.6
ENSG00000067334.14	0.140999	ENSG00000237065.2
ENSG00000080839.12	0.140998	ENSG00000111602.12
ENSG00000123416.15	0.140997	ENSG00000137310.12
ENSG00000113638.14	0.140997	ENSG00000179933.6
ENSG00000127564.17	0.140997	ENSG00000184445.12
ENSG00000176055.10	0.140996	ENSG00000186687.16
ENSG00000080824.19	0.140996	ENSG00000241685.10
ENSG00000135451.13	0.140992	ENSG00000138160.7
ENSG00000105675.9	0.14099	ENSG00000198703.2
ENSG00000173660.12	0.140988	ENSG00000197756.10
ENSG00000075218.19	0.140985	ENSG00000076382.17
ENSG00000099795.7	0.140984	ENSG00000167863.12
ENSG00000139620.13	0.140981	ENSG00000172239.14
ENSG00000111775.3	0.140979	ENSG00000187051.9
ENSG00000145337.5	0.140974	ENSG00000184381.20
ENSG00000167513.9	0.140973	ENSG00000267041.6
ENSG00000235470.5	0.140972	ENSG00000280081.4
ENSG00000084093.19	0.140971	ENSG00000131931.8
ENSG00000047932.14	0.140968	ENSG00000149313.11
ENSG00000205544.4	0.140967	ENSG00000213741.11
ENSG00000139620.13	0.140966	ENSG00000207313.1
ENSG00000249367.1	0.140965	ENSG00000251223.1
ENSG00000099624.8	0.140963	ENSG00000221983.8
ENSG00000249534.2	0.140962	ENSG00000267779.7
ENSG00000109101.8	0.140961	ENSG00000130176.8
ENSG00000231839.1	0.140957	ENSG00000251433.1
ENSG00000104979.9	0.140955	ENSG00000116586.12
ENSG00000110104.13	0.140955	ENSG00000277161.2
ENSG00000211637.2	0.140952	ENSG00000211666.2
ENSG00000106327.13	0.140951	ENSG00000206177.7
ENSG00000223850.1	0.14095	ENSG00000254656.3
ENSG00000232307.1	0.140947	ENSG00000233167.1
ENSG00000103121.9	0.140945	ENSG00000196470.12
ENSG00000264026.2	0.140945	ENSG00000285985.1
ENSG00000233167.1	0.140942	ENSG00000249616.1
ENSG00000070367.16	0.140938	ENSG00000141034.10
ENSG00000228127.3	0.140935	ENSG00000274469.2
ENSG00000224445.3	0.140932	ENSG00000241098.1
ENSG00000078668.14	0.140931	ENSG00000126787.13
ENSG00000129244.9	0.140927	ENSG00000204613.11
ENSG00000105793.16	0.140926	ENSG00000163026.12
ENSG00000124207.17	0.140924	ENSG00000126261.13
ENSG00000211895.5	0.140924	ENSG00000224650.2
ENSG00000183822.3	0.140923	ENSG00000265758.1
ENSG00000080839.12	0.140922	ENSG00000132780.17
ENSG00000143294.15	0.140922	ENSG00000143398.20
ENSG00000188095.6	0.14092	ENSG00000280081.4
ENSG00000101082.14	0.140918	ENSG00000134539.17
ENSG00000140534.14	0.140918	ENSG00000156970.13
ENSG00000136193.17	0.140918	ENSG00000214548.18
ENSG00000080986.13	0.140914	ENSG00000129810.15
ENSG00000180822.12	0.140914	ENSG00000261326.4
ENSG00000053372.5	0.140913	ENSG00000183431.12
ENSG00000143416.21	0.140912	ENSG00000178752.16
ENSG00000143224.18	0.140911	ENSG00000211584.14
ENSG00000211883.1	0.140911	ENSG00000248366.1
ENSG00000111445.14	0.14091	ENSG00000173207.13
ENSG00000167994.13	0.14091	ENSG00000196188.12
ENSG00000236569.3	0.14091	ENSG00000257332.1
ENSG00000220184.2	0.140907	ENSG00000249439.1
ENSG00000101890.5	0.140904	ENSG00000156150.9
ENSG00000233167.1	0.140903	ENSG00000235289.1
ENSG00000253428.1	0.140902	ENSG00000280081.4
ENSG00000108107.15	0.1409	ENSG00000172809.13
ENSG00000101057.16	0.140899	ENSG00000111206.13
ENSG00000253187.2	0.140896	ENSG00000254369.6
ENSG00000130948.10	0.140895	ENSG00000171873.8
ENSG00000230402.2	0.140895	ENSG00000266554.2
ENSG00000065518.8	0.140893	ENSG00000110717.13
ENSG00000259691.2	0.140893	ENSG00000267170.1
ENSG00000135443.8	0.140892	ENSG00000164488.12
ENSG00000100281.14	0.140889	ENSG00000142731.11
ENSG00000142182.9	0.140888	ENSG00000166152.4
ENSG00000170180.22	0.140887	ENSG00000188175.10
ENSG00000204388.7	0.140887	ENSG00000214756.8
ENSG00000154438.8	0.140886	ENSG00000259691.2
ENSG00000180150.5	0.140884	ENSG00000199364.1
ENSG00000181927.4	0.140883	ENSG00000249768.2
ENSG00000169403.12	0.140883	ENSG00000269343.9
ENSG00000106278.12	0.140882	ENSG00000164434.12
ENSG00000164182.12	0.140882	ENSG00000178171.11
ENSG00000232650.6	0.140881	ENSG00000234548.7
ENSG00000122958.15	0.14088	ENSG00000172586.8
ENSG00000237880.2	0.14088	ENSG00000254486.1
ENSG00000225552.1	0.140878	ENSG00000277322.1
ENSG00000115271.11	0.140877	ENSG00000138772.13
ENSG00000154174.8	0.140875	ENSG00000196455.8
ENSG00000235289.1	0.140875	ENSG00000259944.1
ENSG00000167272.11	0.140874	ENSG00000184207.9
ENSG00000096060.15	0.140871	ENSG00000100151.16
ENSG00000216998.1	0.140871	ENSG00000233167.1
ENSG00000110243.12	0.140869	ENSG00000258036.2
ENSG00000132141.14	0.140866	ENSG00000164815.11
ENSG00000114735.10	0.140866	ENSG00000184465.16
ENSG00000198856.13	0.140865	ENSG00000232388.5
ENSG00000182004.13	0.140864	ENSG00000224877.4
ENSG00000203601.3	0.140862	ENSG00000234277.3
ENSG00000223608.1	0.140861	ENSG00000232773.2
ENSG00000235690.2	0.140861	ENSG00000254507.2
ENSG00000113946.4	0.14086	ENSG00000184601.11
ENSG00000182533.7	0.140857	ENSG00000251503.8
ENSG00000092201.10	0.140852	ENSG00000196943.14
ENSG00000253895.1	0.140851	ENSG00000270222.1
ENSG00000124107.5	0.140847	ENSG00000163993.7
ENSG00000077080.10	0.140845	ENSG00000259288.7
ENSG00000170279.3	0.140845	ENSG00000263878.2
ENSG00000211863.1	0.140844	ENSG00000278661.1
ENSG00000017797.13	0.14084	ENSG00000121390.19
ENSG00000068489.13	0.140837	ENSG00000104147.9
ENSG00000131652.14	0.140835	ENSG00000166226.13
ENSG00000076382.17	0.140833	ENSG00000127586.17
ENSG00000134001.15	0.140832	ENSG00000170310.15
ENSG00000211746.3	0.14083	ENSG00000211776.2
ENSG00000118689.15	0.140829	ENSG00000166848.7
ENSG00000103194.16	0.140828	ENSG00000134001.15
ENSG00000110243.12	0.140828	ENSG00000233167.1
ENSG00000254299.3	0.140826	ENSG00000271850.2
ENSG00000104980.8	0.140821	ENSG00000105197.11
ENSG00000130755.13	0.140819	ENSG00000172428.11
ENSG00000154478.4	0.140818	ENSG00000175329.13
ENSG00000179119.15	0.140817	ENSG00000182831.12
ENSG00000100036.13	0.140816	ENSG00000126107.15
ENSG00000011260.14	0.140814	ENSG00000099783.12
ENSG00000111581.10	0.140814	ENSG00000124207.17
ENSG00000163554.15	0.140811	ENSG00000164010.15
ENSG00000126267.11	0.140811	ENSG00000233927.5
ENSG00000145681.11	0.14081	ENSG00000249367.1
ENSG00000185247.15	0.140809	ENSG00000259459.6
ENSG00000107949.17	0.140808	ENSG00000166197.17
ENSG00000179460.5	0.140805	ENSG00000231470.1
ENSG00000227000.2	0.140805	ENSG00000236400.1
ENSG00000115816.15	0.140804	ENSG00000198730.9
ENSG00000249885.1	0.140804	ENSG00000258036.2
ENSG00000108344.15	0.140803	ENSG00000109111.15
ENSG00000113492.14	0.140803	ENSG00000163833.8
ENSG00000162607.13	0.140803	ENSG00000198554.12
ENSG00000249439.1	0.140802	ENSG00000249885.1
ENSG00000136824.19	0.140801	ENSG00000138092.11
ENSG00000013725.14	0.1408	ENSG00000211787.1
ENSG00000117650.13	0.140799	ENSG00000164104.12
ENSG00000146918.20	0.140797	ENSG00000159259.8
ENSG00000116521.11	0.140796	ENSG00000143155.13
ENSG00000100105.18	0.140795	ENSG00000135763.10
ENSG00000154917.11	0.140795	ENSG00000197993.9
ENSG00000212126.3	0.140794	ENSG00000212128.2
ENSG00000109101.8	0.140789	ENSG00000128510.12
ENSG00000100814.18	0.140786	ENSG00000143183.18
ENSG00000166295.9	0.140785	ENSG00000243317.8
ENSG00000226481.3	0.140783	ENSG00000254496.1
ENSG00000164483.17	0.14078	ENSG00000180644.8
ENSG00000174672.16	0.14078	ENSG00000225572.1
ENSG00000071539.14	0.140775	ENSG00000121152.10
ENSG00000128965.13	0.140771	ENSG00000135069.14
ENSG00000244247.2	0.140763	ENSG00000250814.3
ENSG00000135476.12	0.140761	ENSG00000165244.7
ENSG00000227610.1	0.140758	ENSG00000229020.4
ENSG00000075218.19	0.140756	ENSG00000091651.9
ENSG00000211873.1	0.140756	ENSG00000277734.8
ENSG00000143627.19	0.140755	ENSG00000171401.15
ENSG00000196236.13	0.140753	ENSG00000226419.8
ENSG00000231706.2	0.140753	ENSG00000258036.2
ENSG00000111602.12	0.14075	ENSG00000112118.20
ENSG00000153165.19	0.140749	ENSG00000196862.10
ENSG00000139921.13	0.140743	ENSG00000165389.7
ENSG00000215562.2	0.140743	ENSG00000253748.2
ENSG00000132471.12	0.14074	ENSG00000160445.11
ENSG00000053254.16	0.140738	ENSG00000204310.13
ENSG00000224933.2	0.140738	ENSG00000244556.1
ENSG00000059728.11	0.140736	ENSG00000059804.16
ENSG00000070182.21	0.140736	ENSG00000129244.9
ENSG00000139697.14	0.140736	ENSG00000170515.14
ENSG00000103534.17	0.140735	ENSG00000143416.21
ENSG00000150867.14	0.140735	ENSG00000170315.14
ENSG00000198336.9	0.140733	ENSG00000230002.3
ENSG00000229621.2	0.140731	ENSG00000261014.2
ENSG00000120685.20	0.14073	ENSG00000124222.22
ENSG00000186297.12	0.14073	ENSG00000236747.3
ENSG00000103197.18	0.140729	ENSG00000141971.13
ENSG00000178752.16	0.140727	ENSG00000188672.19
ENSG00000124333.16	0.140726	ENSG00000126945.9
ENSG00000089234.16	0.140724	ENSG00000177981.11
ENSG00000012822.16	0.140722	ENSG00000139697.14
ENSG00000214389.2	0.140721	ENSG00000226221.1
ENSG00000090061.17	0.140721	ENSG00000248483.7
ENSG00000143436.11	0.14072	ENSG00000188554.15
ENSG00000228309.7	0.140713	ENSG00000235166.8
ENSG00000071539.14	0.140709	ENSG00000076003.5
ENSG00000067646.12	0.140706	ENSG00000184368.16
ENSG00000251223.1	0.140705	ENSG00000268058.1
ENSG00000090013.11	0.140704	ENSG00000182512.5
ENSG00000111897.7	0.140704	ENSG00000207508.1
ENSG00000248673.2	0.140699	ENSG00000249160.4
ENSG00000095002.15	0.140698	ENSG00000135913.11
ENSG00000223874.2	0.140697	ENSG00000232560.7
ENSG00000080986.13	0.140692	ENSG00000146670.10
ENSG00000138658.16	0.140691	ENSG00000267500.1
ENSG00000235967.1	0.140688	ENSG00000269806.1
ENSG00000128524.5	0.140686	ENSG00000135940.7
ENSG00000168785.8	0.140686	ENSG00000171241.9
ENSG00000217228.1	0.140684	ENSG00000235550.1
ENSG00000092470.12	0.140683	ENSG00000138658.16
ENSG00000136982.6	0.14068	ENSG00000166508.18
ENSG00000157954.15	0.140677	ENSG00000242802.9
ENSG00000123219.13	0.140671	ENSG00000198554.12
ENSG00000172586.8	0.14067	ENSG00000181610.13
ENSG00000203523.3	0.140666	ENSG00000224933.2
ENSG00000265758.1	0.140665	ENSG00000266554.2
ENSG00000185946.16	0.140661	ENSG00000268471.6
ENSG00000130816.17	0.140658	ENSG00000188529.15
ENSG00000164405.11	0.140657	ENSG00000180879.14
ENSG00000167459.17	0.140657	ENSG00000215231.8
ENSG00000105393.16	0.140656	ENSG00000169359.16
ENSG00000086061.16	0.140654	ENSG00000137055.15
ENSG00000163191.6	0.140652	ENSG00000170604.5
ENSG00000173826.15	0.140651	ENSG00000229072.1
ENSG00000170271.11	0.14065	ENSG00000238269.9
ENSG00000224714.3	0.14065	ENSG00000255117.6
ENSG00000244321.1	0.140649	ENSG00000259470.2
ENSG00000117399.14	0.140648	ENSG00000123485.12
ENSG00000095713.14	0.140648	ENSG00000170231.16
ENSG00000101412.13	0.140648	ENSG00000213988.11
ENSG00000087085.16	0.140647	ENSG00000215811.6
ENSG00000008710.20	0.140644	ENSG00000168890.14
ENSG00000146670.10	0.140638	ENSG00000157456.8
ENSG00000104805.16	0.140638	ENSG00000158828.8
ENSG00000137478.15	0.140636	ENSG00000198382.9
ENSG00000132840.10	0.140635	ENSG00000168539.4
ENSG00000261122.6	0.140635	ENSG00000261154.1
ENSG00000132840.10	0.140624	ENSG00000167791.14
ENSG00000224418.1	0.140619	ENSG00000227262.3
ENSG00000197408.10	0.140618	ENSG00000215498.9
ENSG00000188508.11	0.140618	ENSG00000227471.9
ENSG00000237880.2	0.140613	ENSG00000248995.2
ENSG00000103995.14	0.140612	ENSG00000173207.13
ENSG00000080819.9	0.140611	ENSG00000188582.10
ENSG00000225552.1	0.140611	ENSG00000249367.1
ENSG00000100888.15	0.140609	ENSG00000136319.12
ENSG00000084731.15	0.140609	ENSG00000137216.19
ENSG00000204437.7	0.140609	ENSG00000236704.1
ENSG00000189377.9	0.140607	ENSG00000227695.6
ENSG00000106245.11	0.140605	ENSG00000173812.11
ENSG00000033050.9	0.140604	ENSG00000091127.14
ENSG00000259108.3	0.140604	ENSG00000259944.1
ENSG00000095574.12	0.140603	ENSG00000107758.16
ENSG00000099860.9	0.140603	ENSG00000177606.8
ENSG00000131469.15	0.140601	ENSG00000172809.13
ENSG00000224403.1	0.1406	ENSG00000251223.1
ENSG00000224514.3	0.140595	ENSG00000264345.2
ENSG00000100897.18	0.140592	ENSG00000158828.8
ENSG00000138160.7	0.140592	ENSG00000164109.14
ENSG00000167791.14	0.140591	ENSG00000248464.1
ENSG00000101782.15	0.14059	ENSG00000145354.12
ENSG00000105821.15	0.14059	ENSG00000178381.12
ENSG00000124762.14	0.140589	ENSG00000155090.15
ENSG00000123349.15	0.140586	ENSG00000134419.15
ENSG00000164902.14	0.140586	ENSG00000196417.13
ENSG00000234277.3	0.140585	ENSG00000249279.6
ENSG00000085840.13	0.140583	ENSG00000134574.12
ENSG00000220871.1	0.140583	ENSG00000258531.2
ENSG00000249115.9	0.140582	ENSG00000283172.1
ENSG00000233549.2	0.140578	ENSG00000256614.1
ENSG00000248184.1	0.140578	ENSG00000267779.7
ENSG00000230434.3	0.140576	ENSG00000233167.1
ENSG00000173826.15	0.140571	ENSG00000259462.3
ENSG00000151033.10	0.140568	ENSG00000166930.7
ENSG00000110244.7	0.140564	ENSG00000282872.2
ENSG00000223647.1	0.140563	ENSG00000242272.1
ENSG00000211640.4	0.140562	ENSG00000211651.3
ENSG00000207988.1	0.140559	ENSG00000221214.1
ENSG00000086506.3	0.140558	ENSG00000170271.11
ENSG00000173826.15	0.140557	ENSG00000256752.1
ENSG00000211640.4	0.140554	ENSG00000211945.2
ENSG00000183535.9	0.140554	ENSG00000229105.1
ENSG00000163808.17	0.140553	ENSG00000185480.12
ENSG00000136021.19	0.14055	ENSG00000196182.11
ENSG00000161395.14	0.140549	ENSG00000197114.12
ENSG00000140451.13	0.140546	ENSG00000171848.16
ENSG00000101782.15	0.140545	ENSG00000182512.5
ENSG00000068394.11	0.140541	ENSG00000184203.8
ENSG00000175785.13	0.140539	ENSG00000248371.5
ENSG00000102760.13	0.140537	ENSG00000119801.13
ENSG00000140534.14	0.140537	ENSG00000167325.15
ENSG00000136143.16	0.140536	ENSG00000151148.14
ENSG00000166881.10	0.140536	ENSG00000167513.9
ENSG00000092470.12	0.140534	ENSG00000135913.11
ENSG00000134690.11	0.14053	ENSG00000142731.11
ENSG00000140534.14	0.140527	ENSG00000149503.13
ENSG00000234634.2	0.140527	ENSG00000253787.1
ENSG00000205858.10	0.140524	ENSG00000241119.2
ENSG00000169347.17	0.14052	ENSG00000216588.9
ENSG00000058729.11	0.140518	ENSG00000164244.21
ENSG00000206759.1	0.140518	ENSG00000234632.1
ENSG00000178035.13	0.140514	ENSG00000182199.11
ENSG00000047932.14	0.140513	ENSG00000204209.13
ENSG00000234777.3	0.140513	ENSG00000254930.1
ENSG00000214819.2	0.140511	ENSG00000249885.1
ENSG00000076650.7	0.140509	ENSG00000111229.16
ENSG00000131981.16	0.140506	ENSG00000135218.19
ENSG00000130948.10	0.140499	ENSG00000243709.1
ENSG00000106128.19	0.140498	ENSG00000159261.12
ENSG00000170881.5	0.140498	ENSG00000185019.17
ENSG00000235289.1	0.140498	ENSG00000237556.1
ENSG00000188582.10	0.140497	ENSG00000215811.6
ENSG00000206754.1	0.140496	ENSG00000209482.1
ENSG00000211673.2	0.140494	ENSG00000239855.1
ENSG00000211858.1	0.140493	ENSG00000211888.2
ENSG00000214914.3	0.140492	ENSG00000224858.5
ENSG00000111775.3	0.140488	ENSG00000198258.11
ENSG00000224329.2	0.140488	ENSG00000237579.3
ENSG00000148346.12	0.140486	ENSG00000160883.11
ENSG00000167580.8	0.140485	ENSG00000167791.14
ENSG00000113387.12	0.140481	ENSG00000146963.18
ENSG00000103995.14	0.14048	ENSG00000127564.17
ENSG00000224041.3	0.140478	ENSG00000244437.1
ENSG00000199364.1	0.140477	ENSG00000232497.1
ENSG00000214485.6	0.140477	ENSG00000263266.2
ENSG00000241367.1	0.140476	ENSG00000250827.1
ENSG00000250437.1	0.140475	ENSG00000263317.1
ENSG00000129151.9	0.140474	ENSG00000214415.4
ENSG00000211917.1	0.140472	ENSG00000228131.1
ENSG00000158480.11	0.140469	ENSG00000163349.22
ENSG00000115523.17	0.140467	ENSG00000275302.2
ENSG00000167671.12	0.140466	ENSG00000214253.9
ENSG00000211648.2	0.140465	ENSG00000211959.2
ENSG00000085563.15	0.140465	ENSG00000253251.3
ENSG00000093217.11	0.140464	ENSG00000112312.10
ENSG00000225723.1	0.140464	ENSG00000235550.1
ENSG00000104805.16	0.140463	ENSG00000196182.11
ENSG00000176058.13	0.140463	ENSG00000238227.8
ENSG00000187481.2	0.140463	ENSG00000256925.3
ENSG00000255664.1	0.140462	ENSG00000257126.6
ENSG00000092010.15	0.140457	ENSG00000156587.16
ENSG00000079999.14	0.140454	ENSG00000186020.13
ENSG00000153767.10	0.140451	ENSG00000163866.9
ENSG00000100297.16	0.140451	ENSG00000172167.8
ENSG00000090889.12	0.140448	ENSG00000188610.12
ENSG00000080608.10	0.140445	ENSG00000116120.11
ENSG00000101337.16	0.140445	ENSG00000196655.12
ENSG00000238284.2	0.140444	ENSG00000249534.2
ENSG00000167791.14	0.140441	ENSG00000227000.2
ENSG00000227000.2	0.14044	ENSG00000249338.1
ENSG00000127318.11	0.140435	ENSG00000258668.1
ENSG00000113368.12	0.140434	ENSG00000131153.9
ENSG00000253294.1	0.140432	ENSG00000278473.1
ENSG00000232048.2	0.140431	ENSG00000241146.1
ENSG00000155962.13	0.140426	ENSG00000167671.12
ENSG00000135697.10	0.140425	ENSG00000258739.1
ENSG00000127564.17	0.140423	ENSG00000167670.16
ENSG00000211838.1	0.140421	ENSG00000211883.1
ENSG00000083817.9	0.140416	ENSG00000112855.17
ENSG00000211875.1	0.140416	ENSG00000277734.8
ENSG00000043591.6	0.140415	ENSG00000180304.14
ENSG00000238212.3	0.140414	ENSG00000258144.2
ENSG00000211836.1	0.140413	ENSG00000211862.1
ENSG00000120094.9	0.140413	ENSG00000248492.1
ENSG00000151033.10	0.140412	ENSG00000241119.2
ENSG00000214141.4	0.140406	ENSG00000234736.6
ENSG00000258814.2	0.140405	ENSG00000259108.3
ENSG00000189164.15	0.140404	ENSG00000256087.7
ENSG00000205634.7	0.140402	ENSG00000236445.5
ENSG00000249767.1	0.140402	ENSG00000255189.1
ENSG00000258814.2	0.140395	ENSG00000259691.2
ENSG00000181856.15	0.140393	ENSG00000196188.12
ENSG00000168505.7	0.140389	ENSG00000198074.10
ENSG00000164107.9	0.140386	ENSG00000261520.5
ENSG00000100897.18	0.140383	ENSG00000114166.8
ENSG00000147256.12	0.14038	ENSG00000219073.8
ENSG00000092470.12	0.140378	ENSG00000116830.12
ENSG00000240412.1	0.140378	ENSG00000270793.1
ENSG00000241907.1	0.140377	ENSG00000244134.1
ENSG00000167272.11	0.140376	ENSG00000253251.3
ENSG00000047597.7	0.140372	ENSG00000198959.12
ENSG00000154174.8	0.14037	ENSG00000174276.7
ENSG00000111445.14	0.140369	ENSG00000166803.14
ENSG00000145423.5	0.140368	ENSG00000223609.11
ENSG00000227802.1	0.140367	ENSG00000236420.1
ENSG00000099624.8	0.140363	ENSG00000172809.13
ENSG00000129003.19	0.140357	ENSG00000129083.13
ENSG00000211854.1	0.140356	ENSG00000211879.1
ENSG00000216998.1	0.140353	ENSG00000249798.1
ENSG00000092470.12	0.140351	ENSG00000094916.16
ENSG00000140259.7	0.140351	ENSG00000241127.8
ENSG00000057663.16	0.14035	ENSG00000085377.15
ENSG00000164961.16	0.14035	ENSG00000251381.8
ENSG00000163075.13	0.140349	ENSG00000244321.1
ENSG00000106333.13	0.140347	ENSG00000182492.16
ENSG00000105677.12	0.140345	ENSG00000164885.13
ENSG00000248408.1	0.140342	ENSG00000248869.7
ENSG00000064102.15	0.140341	ENSG00000107815.10
ENSG00000231031.6	0.140337	ENSG00000234777.3
ENSG00000213442.5	0.140336	ENSG00000236552.2
ENSG00000005238.20	0.14033	ENSG00000144959.11
ENSG00000122958.15	0.140329	ENSG00000148688.14
ENSG00000129083.13	0.140328	ENSG00000155959.12
ENSG00000143476.18	0.140327	ENSG00000153207.16
ENSG00000103197.18	0.140327	ENSG00000197448.14
ENSG00000216998.1	0.140327	ENSG00000227233.1
ENSG00000232722.3	0.140327	ENSG00000237552.1
ENSG00000071082.11	0.140326	ENSG00000130255.13
ENSG00000111247.15	0.140322	ENSG00000171320.15
ENSG00000172346.15	0.140322	ENSG00000256704.3
ENSG00000182687.4	0.140321	ENSG00000186919.13
ENSG00000162391.12	0.14032	ENSG00000198857.3
ENSG00000100412.17	0.140319	ENSG00000108344.15
ENSG00000105676.14	0.140319	ENSG00000175792.12
ENSG00000211662.2	0.140317	ENSG00000244575.3
ENSG00000185883.12	0.140314	ENSG00000232373.2
ENSG00000180150.5	0.140311	ENSG00000259550.2
ENSG00000120137.7	0.14031	ENSG00000136451.9
ENSG00000053372.5	0.14031	ENSG00000166197.17
ENSG00000088726.16	0.14031	ENSG00000198478.8
ENSG00000130755.13	0.14031	ENSG00000206754.1
ENSG00000173660.12	0.140307	ENSG00000254999.4
ENSG00000225999.1	0.140305	ENSG00000249226.1
ENSG00000119661.15	0.140304	ENSG00000119711.13
ENSG00000213778.2	0.140302	ENSG00000244101.1
ENSG00000223138.1	0.140299	ENSG00000252496.1
ENSG00000123213.23	0.140298	ENSG00000170310.15
ENSG00000161847.14	0.140296	ENSG00000185088.14
ENSG00000227440.1	0.140295	ENSG00000249767.1
ENSG00000143507.18	0.140288	ENSG00000170881.5
ENSG00000162244.12	0.140288	ENSG00000173660.12
ENSG00000119487.17	0.140287	ENSG00000133574.10
ENSG00000244677.3	0.140285	ENSG00000250273.1
ENSG00000226101.2	0.140275	ENSG00000233079.3
ENSG00000100304.13	0.140273	ENSG00000123213.23
ENSG00000117751.18	0.140272	ENSG00000185085.2
ENSG00000241429.1	0.140271	ENSG00000245205.3
ENSG00000167625.11	0.140271	ENSG00000245849.8
ENSG00000234384.1	0.140271	ENSG00000251504.1
ENSG00000106785.15	0.140269	ENSG00000119509.13
ENSG00000149531.15	0.140269	ENSG00000205611.5
ENSG00000070770.10	0.140268	ENSG00000105438.9
ENSG00000144034.16	0.140268	ENSG00000150779.12
ENSG00000171680.23	0.140268	ENSG00000254369.6
ENSG00000137574.11	0.140267	ENSG00000165733.8
ENSG00000211668.2	0.140267	ENSG00000240864.3
ENSG00000168434.13	0.140263	ENSG00000171853.16
ENSG00000091651.9	0.140261	ENSG00000112742.10
ENSG00000080819.9	0.140259	ENSG00000117394.24
ENSG00000127184.13	0.140257	ENSG00000144034.16
ENSG00000111713.3	0.140257	ENSG00000254560.6
ENSG00000203601.3	0.140256	ENSG00000250888.1
ENSG00000215846.6	0.140253	ENSG00000249367.1
ENSG00000181171.5	0.140251	ENSG00000285662.2
ENSG00000159479.17	0.140248	ENSG00000171806.12
ENSG00000218194.1	0.140248	ENSG00000249768.2
ENSG00000111639.8	0.140247	ENSG00000162385.11
ENSG00000085999.13	0.140246	ENSG00000176890.16
ENSG00000237618.1	0.140243	ENSG00000271484.1
ENSG00000180999.11	0.140242	ENSG00000237281.1
ENSG00000164010.15	0.14024	ENSG00000173542.9
ENSG00000232790.3	0.14024	ENSG00000242107.2
ENSG00000201294.1	0.14024	ENSG00000252474.1
ENSG00000145592.14	0.140239	ENSG00000197756.10
ENSG00000249160.4	0.140235	ENSG00000271723.5
ENSG00000162366.8	0.140232	ENSG00000188672.19
ENSG00000163220.11	0.140232	ENSG00000239839.7
ENSG00000244321.1	0.140231	ENSG00000258036.2
ENSG00000214835.3	0.140229	ENSG00000222844.1
ENSG00000112742.10	0.140228	ENSG00000163535.18
ENSG00000066044.15	0.140228	ENSG00000197451.12
ENSG00000232437.1	0.140227	ENSG00000259151.2
ENSG00000224514.3	0.140226	ENSG00000224851.2
ENSG00000085563.15	0.140219	ENSG00000134594.5
ENSG00000162772.17	0.140219	ENSG00000217527.1
ENSG00000128510.12	0.140211	ENSG00000172346.15
ENSG00000211849.1	0.140209	ENSG00000211888.2
ENSG00000234765.1	0.140209	ENSG00000256614.1
ENSG00000007944.15	0.140207	ENSG00000179119.15
ENSG00000142784.16	0.1402	ENSG00000158828.8
ENSG00000137198.10	0.1402	ENSG00000184481.17
ENSG00000108179.14	0.140199	ENSG00000165861.14
ENSG00000131143.10	0.140199	ENSG00000233927.5
ENSG00000162244.12	0.140197	ENSG00000164587.13
ENSG00000119723.17	0.140196	ENSG00000165516.11
ENSG00000216938.3	0.140196	ENSG00000260094.1
ENSG00000007306.15	0.140195	ENSG00000223564.1
ENSG00000183856.11	0.140194	ENSG00000184445.12
ENSG00000230573.1	0.140192	ENSG00000236569.3
ENSG00000156802.13	0.14019	ENSG00000163808.17
ENSG00000134294.14	0.14019	ENSG00000204256.14
ENSG00000224933.2	0.140187	ENSG00000268964.3
ENSG00000154917.11	0.140183	ENSG00000162366.8
ENSG00000225121.2	0.140183	ENSG00000250814.3
ENSG00000152464.15	0.140182	ENSG00000179119.15
ENSG00000248510.2	0.140182	ENSG00000248708.2
ENSG00000123810.9	0.140178	ENSG00000156313.15
ENSG00000012822.16	0.140176	ENSG00000160058.19
ENSG00000224858.5	0.140176	ENSG00000233873.1
ENSG00000218868.1	0.140175	ENSG00000237159.6
ENSG00000138180.16	0.140172	ENSG00000161800.13
ENSG00000234548.7	0.140171	ENSG00000285985.1
ENSG00000100348.10	0.140168	ENSG00000105202.9
ENSG00000130755.13	0.140166	ENSG00000135940.7
ENSG00000163026.12	0.140165	ENSG00000167625.11
ENSG00000080839.12	0.14016	ENSG00000176225.15
ENSG00000157538.14	0.140158	ENSG00000183527.12
ENSG00000232192.1	0.140158	ENSG00000232685.5
ENSG00000143228.13	0.140155	ENSG00000164104.12
ENSG00000145309.6	0.140154	ENSG00000258036.2
ENSG00000237757.2	0.140152	ENSG00000253696.2
ENSG00000256614.1	0.14015	ENSG00000259691.2
ENSG00000166848.7	0.140149	ENSG00000167671.12
ENSG00000198074.10	0.140148	ENSG00000226869.6
ENSG00000000938.13	0.140147	ENSG00000172243.18
ENSG00000100029.18	0.140142	ENSG00000120526.12
ENSG00000155962.13	0.140142	ENSG00000223609.11
ENSG00000197111.16	0.140142	ENSG00000248019.3
ENSG00000188095.6	0.14014	ENSG00000250921.2
ENSG00000083817.9	0.140135	ENSG00000164902.14
ENSG00000086232.13	0.140134	ENSG00000142784.16
ENSG00000173276.14	0.140133	ENSG00000179119.15
ENSG00000123374.11	0.140133	ENSG00000205208.5
ENSG00000225573.4	0.140131	ENSG00000226525.5
ENSG00000142731.11	0.140127	ENSG00000169679.15
ENSG00000168496.4	0.140127	ENSG00000171320.15
ENSG00000228929.1	0.140125	ENSG00000249855.1
ENSG00000242741.2	0.140121	ENSG00000283304.1
ENSG00000132465.12	0.140119	ENSG00000154258.17
ENSG00000204010.3	0.140117	ENSG00000238243.3
ENSG00000240870.2	0.140115	ENSG00000244321.1
ENSG00000088992.18	0.140111	ENSG00000182512.5
ENSG00000259944.1	0.140111	ENSG00000261154.1
ENSG00000175193.14	0.140109	ENSG00000189376.12
ENSG00000181927.4	0.140109	ENSG00000259691.2
ENSG00000189320.9	0.140108	ENSG00000249751.4
ENSG00000053372.5	0.140106	ENSG00000164163.11
ENSG00000137547.9	0.140103	ENSG00000154719.14
ENSG00000100325.15	0.1401	ENSG00000170315.14
ENSG00000051180.17	0.140099	ENSG00000076382.17
ENSG00000123091.5	0.140099	ENSG00000187446.12
ENSG00000211660.3	0.140098	ENSG00000240864.3
ENSG00000211835.1	0.140097	ENSG00000211842.1
ENSG00000173276.14	0.140096	ENSG00000213782.7
ENSG00000152443.13	0.140095	ENSG00000189266.13
ENSG00000063854.13	0.140094	ENSG00000152484.14
ENSG00000104979.9	0.140094	ENSG00000198258.11
ENSG00000101850.13	0.140089	ENSG00000109101.8
ENSG00000115107.20	0.140087	ENSG00000181350.12
ENSG00000104760.17	0.140086	ENSG00000267170.1
ENSG00000231516.3	0.140084	ENSG00000260680.1
ENSG00000211857.1	0.140083	ENSG00000211870.1
ENSG00000099821.14	0.140079	ENSG00000182087.14
ENSG00000126787.13	0.140076	ENSG00000136824.19
ENSG00000104299.15	0.140075	ENSG00000120526.12
ENSG00000134419.15	0.140073	ENSG00000138326.21
ENSG00000085999.13	0.140072	ENSG00000133247.14
ENSG00000211847.1	0.14007	ENSG00000211886.1
ENSG00000214794.4	0.140061	ENSG00000227000.2
ENSG00000070182.21	0.140059	ENSG00000160445.11
ENSG00000237579.3	0.140059	ENSG00000265758.1
ENSG00000054803.4	0.140056	ENSG00000154007.7
ENSG00000137310.12	0.140056	ENSG00000170779.11
ENSG00000138180.16	0.140055	ENSG00000189057.11
ENSG00000121621.7	0.140054	ENSG00000156802.13
ENSG00000169976.7	0.140052	ENSG00000176101.12
ENSG00000080608.10	0.140051	ENSG00000165271.17
ENSG00000108528.14	0.140051	ENSG00000168818.10
ENSG00000250427.1	0.140051	ENSG00000259836.1
ENSG00000197919.6	0.140051	ENSG00000274749.1
ENSG00000159398.16	0.14005	ENSG00000238285.1
ENSG00000230434.3	0.140049	ENSG00000251433.1
ENSG00000125454.12	0.140045	ENSG00000239305.7
ENSG00000137076.21	0.140044	ENSG00000162704.16
ENSG00000250437.1	0.140043	ENSG00000251291.2
ENSG00000232846.1	0.140041	ENSG00000248643.5
ENSG00000143106.13	0.140041	ENSG00000279800.2
ENSG00000136982.6	0.140039	ENSG00000166803.14
ENSG00000133112.17	0.140037	ENSG00000234782.3
ENSG00000076382.17	0.140036	ENSG00000112312.10
ENSG00000112578.10	0.140029	ENSG00000128059.8
ENSG00000224711.2	0.140029	ENSG00000259572.7
ENSG00000112146.17	0.140028	ENSG00000196668.4
ENSG00000109332.20	0.140024	ENSG00000185787.15
ENSG00000234435.3	0.140023	ENSG00000265374.1
ENSG00000130816.17	0.140022	ENSG00000153044.10
ENSG00000147081.15	0.140019	ENSG00000237618.1
ENSG00000070729.14	0.140016	ENSG00000198758.11
ENSG00000086232.13	0.140013	ENSG00000183597.16
ENSG00000134419.15	0.140012	ENSG00000226525.5
ENSG00000185917.14	0.140011	ENSG00000205758.12
ENSG00000125818.18	0.140009	ENSG00000150867.14
ENSG00000211682.2	0.140007	ENSG00000227059.7
ENSG00000136280.17	0.140006	ENSG00000166887.16
ENSG00000076003.5	0.140005	ENSG00000124207.17
ENSG00000132432.14	0.140003	ENSG00000164919.11
ENSG00000229457.1	0.140001	ENSG00000251383.1
ENSG00000183733.6	0.14	ENSG00000229005.2
ENSG00000211859.1	0.139999	ENSG00000211885.1
ENSG00000218089.1	0.139998	ENSG00000231929.2
ENSG00000111339.12	0.139995	ENSG00000267679.1
ENSG00000127337.7	0.139994	ENSG00000198056.15
ENSG00000092853.14	0.139993	ENSG00000151725.12
ENSG00000131469.15	0.139992	ENSG00000165502.7
ENSG00000111845.5	0.139991	ENSG00000165526.9
ENSG00000214794.4	0.139991	ENSG00000243022.1
ENSG00000168040.5	0.139989	ENSG00000184436.12
ENSG00000224514.3	0.139988	ENSG00000283304.1
ENSG00000167972.14	0.139986	ENSG00000238098.9
ENSG00000175065.12	0.139984	ENSG00000231009.1
ENSG00000250827.1	0.139982	ENSG00000260965.1
ENSG00000136824.19	0.13998	ENSG00000185480.12
ENSG00000089012.14	0.139978	ENSG00000211801.3
ENSG00000051180.17	0.139975	ENSG00000111206.13
ENSG00000134574.12	0.139975	ENSG00000281344.1
ENSG00000136897.8	0.139973	ENSG00000138398.17
ENSG00000130816.17	0.139972	ENSG00000173207.13
ENSG00000149016.16	0.139972	ENSG00000266967.7
ENSG00000185974.7	0.139971	ENSG00000230156.3
ENSG00000224933.2	0.139969	ENSG00000227284.2
ENSG00000154478.4	0.139968	ENSG00000233441.6
ENSG00000227947.2	0.139968	ENSG00000234277.3
ENSG00000169035.12	0.139967	ENSG00000185479.6
ENSG00000211838.1	0.139967	ENSG00000211855.1
ENSG00000031691.7	0.139965	ENSG00000075336.12
ENSG00000233167.1	0.139965	ENSG00000256614.1
ENSG00000070047.13	0.139964	ENSG00000242802.9
ENSG00000089154.11	0.139962	ENSG00000196365.12
ENSG00000166329.3	0.13996	ENSG00000274070.2
ENSG00000070182.21	0.139959	ENSG00000178752.16
ENSG00000070950.10	0.139958	ENSG00000140534.14
ENSG00000123810.9	0.139956	ENSG00000204070.10
ENSG00000138382.15	0.139954	ENSG00000173409.14
ENSG00000178464.6	0.139954	ENSG00000240087.3
ENSG00000136824.19	0.139952	ENSG00000173207.13
ENSG00000137691.13	0.13995	ENSG00000164379.7
ENSG00000068976.14	0.13995	ENSG00000169991.11
ENSG00000119574.13	0.139948	ENSG00000152464.15
ENSG00000248300.1	0.139948	ENSG00000251291.2
ENSG00000187372.11	0.139947	ENSG00000276545.1
ENSG00000164631.19	0.139946	ENSG00000198517.10
ENSG00000250927.1	0.139946	ENSG00000260347.1
ENSG00000149503.13	0.139945	ENSG00000173456.5
ENSG00000164300.17	0.139944	ENSG00000166928.11
ENSG00000178988.11	0.13994	ENSG00000186130.5
ENSG00000116824.5	0.13994	ENSG00000211751.9
ENSG00000178776.5	0.139938	ENSG00000188373.5
ENSG00000109083.14	0.139933	ENSG00000178409.14
ENSG00000103995.14	0.139931	ENSG00000164087.8
ENSG00000259108.3	0.139926	ENSG00000265934.1
ENSG00000133606.11	0.139925	ENSG00000184481.17
ENSG00000163499.12	0.139925	ENSG00000268964.3
ENSG00000011426.11	0.139922	ENSG00000091651.9
ENSG00000111445.14	0.13992	ENSG00000113368.12
ENSG00000175329.13	0.13992	ENSG00000178395.7
ENSG00000226695.1	0.13992	ENSG00000231929.2
ENSG00000135218.19	0.139916	ENSG00000154917.11
ENSG00000211659.2	0.139916	ENSG00000211976.2
ENSG00000251223.1	0.139916	ENSG00000265934.1
ENSG00000091128.13	0.139913	ENSG00000091136.15
ENSG00000133069.17	0.139913	ENSG00000183508.5
ENSG00000063854.13	0.13991	ENSG00000145335.17
ENSG00000161533.12	0.13991	ENSG00000196456.13
ENSG00000075218.19	0.139909	ENSG00000281344.1
ENSG00000225657.2	0.139905	ENSG00000264345.2
ENSG00000136824.19	0.139904	ENSG00000171241.9
ENSG00000166589.13	0.139897	ENSG00000172482.5
ENSG00000137198.10	0.139896	ENSG00000198858.10
ENSG00000093009.11	0.139894	ENSG00000103995.14
ENSG00000231697.3	0.13989	ENSG00000241939.3
ENSG00000075568.17	0.139889	ENSG00000090686.16
ENSG00000174225.15	0.139884	ENSG00000240303.8
ENSG00000163481.8	0.139883	ENSG00000184163.3
ENSG00000120709.11	0.139878	ENSG00000162772.17
ENSG00000167791.14	0.139876	ENSG00000259427.2
ENSG00000072571.20	0.139875	ENSG00000142945.13
ENSG00000004766.17	0.139874	ENSG00000128513.16
ENSG00000114698.15	0.139871	ENSG00000133488.15
ENSG00000152443.13	0.139871	ENSG00000196110.8
ENSG00000108771.13	0.139871	ENSG00000196116.8
ENSG00000041357.16	0.13987	ENSG00000125870.11
ENSG00000121621.7	0.139868	ENSG00000156876.10
ENSG00000121211.8	0.139868	ENSG00000164109.14
ENSG00000215124.2	0.139868	ENSG00000260151.1
ENSG00000229457.1	0.139866	ENSG00000261636.2
ENSG00000133069.17	0.139863	ENSG00000196517.13
ENSG00000211598.2	0.13986	ENSG00000211959.2
ENSG00000008952.17	0.139859	ENSG00000100387.9
ENSG00000234485.5	0.139858	ENSG00000249226.1
ENSG00000179115.11	0.139856	ENSG00000185085.2
ENSG00000163499.12	0.139853	ENSG00000227927.2
ENSG00000110887.8	0.139853	ENSG00000233324.1
ENSG00000158869.11	0.139849	ENSG00000187116.14
ENSG00000011600.12	0.139848	ENSG00000090382.7
ENSG00000068394.11	0.139848	ENSG00000094841.14
ENSG00000086598.11	0.139848	ENSG00000129128.13
ENSG00000008988.11	0.139848	ENSG00000137970.7
ENSG00000211836.1	0.139841	ENSG00000211860.1
ENSG00000111445.14	0.139839	ENSG00000144395.18
ENSG00000211938.2	0.139839	ENSG00000244437.1
ENSG00000100578.18	0.139838	ENSG00000121481.11
ENSG00000115568.16	0.139838	ENSG00000164151.12
ENSG00000211854.1	0.139837	ENSG00000211876.1
ENSG00000226412.1	0.139837	ENSG00000283304.1
ENSG00000235221.3	0.139836	ENSG00000248131.6
ENSG00000071051.14	0.139835	ENSG00000130382.9
ENSG00000083845.9	0.139835	ENSG00000136942.15
ENSG00000231103.2	0.139835	ENSG00000270793.1
ENSG00000024526.17	0.139831	ENSG00000188610.12
ENSG00000214199.3	0.13983	ENSG00000261557.1
ENSG00000134419.15	0.139828	ENSG00000221983.8
ENSG00000236445.5	0.139828	ENSG00000265933.5
ENSG00000198646.14	0.139825	ENSG00000204310.13
ENSG00000231839.1	0.139825	ENSG00000259691.2
ENSG00000116675.16	0.139823	ENSG00000141034.10
ENSG00000212464.1	0.139823	ENSG00000266019.1
ENSG00000174442.12	0.139822	ENSG00000196678.14
ENSG00000100263.14	0.139819	ENSG00000139405.16
ENSG00000145388.15	0.139816	ENSG00000164117.14
ENSG00000176101.12	0.139815	ENSG00000215612.8
ENSG00000031823.14	0.139812	ENSG00000142655.13
ENSG00000211666.2	0.139809	ENSG00000211673.2
ENSG00000214288.4	0.139809	ENSG00000226059.2
ENSG00000167671.12	0.139806	ENSG00000173992.9
ENSG00000183747.12	0.139805	ENSG00000231929.2
ENSG00000146918.20	0.139802	ENSG00000166803.14
ENSG00000065328.17	0.139797	ENSG00000095002.15
ENSG00000143228.13	0.139796	ENSG00000203760.9
ENSG00000230068.2	0.139793	ENSG00000264616.1
ENSG00000135476.12	0.139793	ENSG00000281344.1
ENSG00000205544.4	0.139792	ENSG00000241837.7
ENSG00000113387.12	0.139791	ENSG00000184203.8
ENSG00000238212.3	0.13979	ENSG00000240893.1
ENSG00000237552.1	0.13979	ENSG00000271826.5
ENSG00000162961.14	0.139788	ENSG00000253719.4
ENSG00000175104.15	0.139786	ENSG00000176624.12
ENSG00000139714.12	0.139785	ENSG00000185019.17
ENSG00000154975.14	0.139783	ENSG00000206113.11
ENSG00000232112.3	0.139783	ENSG00000232388.5
ENSG00000207274.1	0.139778	ENSG00000229267.3
ENSG00000121067.19	0.139773	ENSG00000136448.13
ENSG00000215086.2	0.139771	ENSG00000248578.1
ENSG00000063601.17	0.13977	ENSG00000183624.14
ENSG00000232497.1	0.139765	ENSG00000242573.1
ENSG00000111247.15	0.139764	ENSG00000198056.15
ENSG00000228127.3	0.139764	ENSG00000238284.2
ENSG00000206605.1	0.139763	ENSG00000232846.1
ENSG00000136982.6	0.139761	ENSG00000167513.9
ENSG00000085840.13	0.139761	ENSG00000183856.11
ENSG00000100612.14	0.139759	ENSG00000135404.12
ENSG00000223985.2	0.139759	ENSG00000249767.1
ENSG00000167757.14	0.139754	ENSG00000173826.15
ENSG00000266729.5	0.139754	ENSG00000275170.1
ENSG00000234765.1	0.139752	ENSG00000237159.6
ENSG00000213568.4	0.139747	ENSG00000229910.1
ENSG00000120094.9	0.139744	ENSG00000187889.13
ENSG00000135913.11	0.139742	ENSG00000188312.14
ENSG00000199032.1	0.13974	ENSG00000207605.3
ENSG00000143032.8	0.139737	ENSG00000214825.2
ENSG00000181984.11	0.139735	ENSG00000237506.3
ENSG00000197408.10	0.139734	ENSG00000231839.1
ENSG00000119927.14	0.139733	ENSG00000165733.8
ENSG00000211721.2	0.139733	ENSG00000211799.3
ENSG00000239607.3	0.139733	ENSG00000240869.3
ENSG00000201367.1	0.139733	ENSG00000279078.1
ENSG00000120802.14	0.139732	ENSG00000132646.11
ENSG00000125356.7	0.13973	ENSG00000136888.8
ENSG00000123975.5	0.13973	ENSG00000178966.17
ENSG00000136718.10	0.139729	ENSG00000141076.18
ENSG00000223717.1	0.139725	ENSG00000265934.1
ENSG00000091651.9	0.139724	ENSG00000101412.13
ENSG00000253149.3	0.139723	ENSG00000253491.2
ENSG00000083817.9	0.139722	ENSG00000166860.3
ENSG00000076003.5	0.139722	ENSG00000185480.12
ENSG00000085415.16	0.139722	ENSG00000197498.13
ENSG00000108784.10	0.139721	ENSG00000113368.12
ENSG00000175063.17	0.13972	ENSG00000198826.11
ENSG00000113763.12	0.13972	ENSG00000274469.2
ENSG00000184368.16	0.13972	ENSG00000277438.1
ENSG00000132185.18	0.139719	ENSG00000143297.19
ENSG00000139620.13	0.139717	ENSG00000170855.4
ENSG00000226533.1	0.139714	ENSG00000240254.2
ENSG00000224631.4	0.139713	ENSG00000226360.5
ENSG00000236311.6	0.139713	ENSG00000260287.4
ENSG00000223597.3	0.139712	ENSG00000258994.1
ENSG00000135148.12	0.139711	ENSG00000153767.10
ENSG00000188334.3	0.139707	ENSG00000214381.6
ENSG00000221628.1	0.139707	ENSG00000248958.2
ENSG00000138160.7	0.139705	ENSG00000174371.17
ENSG00000037897.17	0.1397	ENSG00000124784.9
ENSG00000166889.14	0.1397	ENSG00000180370.10
ENSG00000105173.14	0.139699	ENSG00000116273.6
ENSG00000188373.5	0.139697	ENSG00000231383.2
ENSG00000217228.1	0.139692	ENSG00000250730.2
ENSG00000224711.2	0.13969	ENSG00000238284.2
ENSG00000135374.11	0.139689	ENSG00000164379.7
ENSG00000111726.13	0.139688	ENSG00000139842.15
ENSG00000226250.2	0.139687	ENSG00000261517.2
ENSG00000138326.21	0.139686	ENSG00000197756.10
ENSG00000123213.23	0.139685	ENSG00000185875.13
ENSG00000084774.14	0.139684	ENSG00000089597.18
ENSG00000134917.10	0.139684	ENSG00000158220.14
ENSG00000105202.9	0.139683	ENSG00000178035.13
ENSG00000080839.12	0.139682	ENSG00000101868.13
ENSG00000050327.15	0.139681	ENSG00000244479.7
ENSG00000068079.8	0.139679	ENSG00000130589.16
ENSG00000235550.1	0.139679	ENSG00000254496.1
ENSG00000259108.3	0.139679	ENSG00000259691.2
ENSG00000123374.11	0.139678	ENSG00000125885.13
ENSG00000221393.1	0.139677	ENSG00000250456.1
ENSG00000123975.5	0.139676	ENSG00000265112.1
ENSG00000206113.11	0.139674	ENSG00000271638.1
ENSG00000232307.1	0.139672	ENSG00000234765.1
ENSG00000211592.8	0.139667	ENSG00000251546.1
ENSG00000260318.1	0.139665	ENSG00000264678.1
ENSG00000236052.2	0.139664	ENSG00000238284.2
ENSG00000155093.19	0.139662	ENSG00000233369.7
ENSG00000119638.14	0.13966	ENSG00000154328.16
ENSG00000125999.11	0.13966	ENSG00000227233.1
ENSG00000173612.10	0.139658	ENSG00000214607.2
ENSG00000107140.16	0.139652	ENSG00000159884.12
ENSG00000101868.13	0.139651	ENSG00000131153.9
ENSG00000169018.6	0.139651	ENSG00000183475.13
ENSG00000113391.19	0.139648	ENSG00000168944.17
ENSG00000144771.8	0.139648	ENSG00000232790.3
ENSG00000070770.10	0.139646	ENSG00000114933.16
ENSG00000142731.11	0.139646	ENSG00000267041.6
ENSG00000138433.16	0.139645	ENSG00000150316.12
ENSG00000174917.9	0.139644	ENSG00000214253.9
ENSG00000258469.1	0.139643	ENSG00000259151.2
ENSG00000249616.1	0.13964	ENSG00000259043.1
ENSG00000149636.16	0.139638	ENSG00000164045.12
ENSG00000176542.10	0.139632	ENSG00000198646.14
ENSG00000004961.15	0.13963	ENSG00000101882.10
ENSG00000140534.14	0.139626	ENSG00000144395.18
ENSG00000008438.5	0.139626	ENSG00000239839.7
ENSG00000091640.8	0.139625	ENSG00000115128.7
ENSG00000112742.10	0.139625	ENSG00000186185.14
ENSG00000169220.18	0.139624	ENSG00000204576.12
ENSG00000216938.3	0.139622	ENSG00000251258.2
ENSG00000237128.1	0.13962	ENSG00000257164.5
ENSG00000256971.2	0.13962	ENSG00000278214.1
ENSG00000111339.12	0.139619	ENSG00000116675.16
ENSG00000053372.5	0.139619	ENSG00000183520.12
ENSG00000113387.12	0.139618	ENSG00000166200.15
ENSG00000149823.9	0.139618	ENSG00000174106.3
ENSG00000088179.9	0.139618	ENSG00000184277.13
ENSG00000182087.14	0.139614	ENSG00000205078.6
ENSG00000232773.2	0.139614	ENSG00000253748.2
ENSG00000144191.12	0.139605	ENSG00000230375.1
ENSG00000091127.14	0.139603	ENSG00000106244.13
ENSG00000214324.5	0.139602	ENSG00000224121.1
ENSG00000102178.13	0.139599	ENSG00000126903.16
ENSG00000230223.8	0.139599	ENSG00000260762.1
ENSG00000131143.10	0.139597	ENSG00000135940.7
ENSG00000211867.1	0.139592	ENSG00000276699.1
ENSG00000126215.14	0.139591	ENSG00000172167.8
ENSG00000078699.22	0.139589	ENSG00000142784.16
ENSG00000076382.17	0.139588	ENSG00000134057.15
ENSG00000106541.12	0.139588	ENSG00000166183.16
ENSG00000100442.11	0.139588	ENSG00000167863.12
ENSG00000188765.7	0.139588	ENSG00000247627.2
ENSG00000142731.11	0.139586	ENSG00000152455.16
ENSG00000127423.11	0.139586	ENSG00000166803.14
ENSG00000139318.8	0.139586	ENSG00000187678.10
ENSG00000175329.13	0.139585	ENSG00000236569.3
ENSG00000228304.1	0.139585	ENSG00000244321.1
ENSG00000241146.1	0.139584	ENSG00000256852.1
ENSG00000211848.1	0.139583	ENSG00000211873.1
ENSG00000231839.1	0.139577	ENSG00000239699.1
ENSG00000104671.8	0.139576	ENSG00000172172.8
ENSG00000149016.16	0.139576	ENSG00000196455.8
ENSG00000228769.1	0.139576	ENSG00000260680.1
ENSG00000222030.1	0.139573	ENSG00000259572.7
ENSG00000101057.16	0.139572	ENSG00000142731.11
ENSG00000167755.15	0.139566	ENSG00000259897.2
ENSG00000148411.8	0.139565	ENSG00000164125.16
ENSG00000125454.12	0.139562	ENSG00000160214.13
ENSG00000058673.17	0.139561	ENSG00000205323.9
ENSG00000228437.5	0.139561	ENSG00000258979.3
ENSG00000198034.11	0.139559	ENSG00000198692.10
ENSG00000024048.11	0.139556	ENSG00000066739.12
ENSG00000131351.15	0.139556	ENSG00000168411.14
ENSG00000231706.2	0.139556	ENSG00000274355.1
ENSG00000100335.15	0.139555	ENSG00000167625.11
ENSG00000232586.1	0.139555	ENSG00000280543.1
ENSG00000197993.9	0.13955	ENSG00000213088.12
ENSG00000108179.14	0.139548	ENSG00000201076.1
ENSG00000230180.1	0.139547	ENSG00000258872.2
ENSG00000131475.7	0.139544	ENSG00000167862.10
ENSG00000149136.9	0.13954	ENSG00000176890.16
ENSG00000175329.13	0.13954	ENSG00000179142.2
ENSG00000173207.13	0.139539	ENSG00000281344.1
ENSG00000183747.12	0.139538	ENSG00000254496.1
ENSG00000167104.11	0.139535	ENSG00000224771.2
ENSG00000240914.1	0.139532	ENSG00000259612.1
ENSG00000230645.2	0.139527	ENSG00000230866.2
ENSG00000151033.10	0.139526	ENSG00000238284.2
ENSG00000165195.16	0.139525	ENSG00000204348.10
ENSG00000260726.2	0.139519	ENSG00000260965.1
ENSG00000234975.6	0.139511	ENSG00000237264.4
ENSG00000129173.13	0.139507	ENSG00000156802.13
ENSG00000152433.15	0.139507	ENSG00000176024.18
ENSG00000138658.16	0.139506	ENSG00000166803.14
ENSG00000134882.16	0.139505	ENSG00000168818.10
ENSG00000211938.2	0.139504	ENSG00000211943.2
ENSG00000227000.2	0.139495	ENSG00000259108.3
ENSG00000126267.11	0.139493	ENSG00000156467.10
ENSG00000113387.12	0.139493	ENSG00000178074.6
ENSG00000224851.2	0.139485	ENSG00000225882.1
ENSG00000112742.10	0.139484	ENSG00000138182.15
ENSG00000204437.7	0.13948	ENSG00000225105.2
ENSG00000143416.21	0.139476	ENSG00000197721.17
ENSG00000070495.15	0.139475	ENSG00000141582.15
ENSG00000051180.17	0.139474	ENSG00000171320.15
ENSG00000198703.2	0.139473	ENSG00000240412.1
ENSG00000253748.2	0.139473	ENSG00000258036.2
ENSG00000225121.2	0.139472	ENSG00000225226.2
ENSG00000002933.9	0.139471	ENSG00000204103.4
ENSG00000241146.1	0.13947	ENSG00000242070.1
ENSG00000135960.10	0.139469	ENSG00000186854.11
ENSG00000205339.10	0.139466	ENSG00000215440.12
ENSG00000103671.10	0.139465	ENSG00000134330.19
ENSG00000174325.6	0.139462	ENSG00000204669.11
ENSG00000229688.8	0.139462	ENSG00000249767.1
ENSG00000110768.12	0.139461	ENSG00000142864.15
ENSG00000235746.1	0.139459	ENSG00000249616.1
ENSG00000125870.11	0.139455	ENSG00000207741.1
ENSG00000139620.13	0.13945	ENSG00000186130.5
ENSG00000132676.16	0.13945	ENSG00000197448.14
ENSG00000214288.4	0.13945	ENSG00000223656.1
ENSG00000234765.1	0.13945	ENSG00000244321.1
ENSG00000100991.12	0.139448	ENSG00000154813.10
ENSG00000007168.14	0.139448	ENSG00000166167.18
ENSG00000111665.12	0.139445	ENSG00000121621.7
ENSG00000116675.16	0.139445	ENSG00000204010.3
ENSG00000187608.10	0.139444	ENSG00000282851.2
ENSG00000122507.21	0.13944	ENSG00000168096.15
ENSG00000171241.9	0.139438	ENSG00000188312.14
ENSG00000142910.16	0.139436	ENSG00000284543.1
ENSG00000211842.1	0.139431	ENSG00000211879.1
ENSG00000249616.1	0.139429	ENSG00000265934.1
ENSG00000071539.14	0.139427	ENSG00000111602.12
ENSG00000092853.14	0.139427	ENSG00000142731.11
ENSG00000213568.4	0.139426	ENSG00000214288.4
ENSG00000211858.1	0.139425	ENSG00000211885.1
ENSG00000155876.6	0.139424	ENSG00000186222.5
ENSG00000073536.18	0.139422	ENSG00000113319.13
ENSG00000226059.2	0.139422	ENSG00000242573.1
ENSG00000141699.11	0.139421	ENSG00000205213.14
ENSG00000214288.4	0.139421	ENSG00000242070.1
ENSG00000070367.16	0.13942	ENSG00000165417.12
ENSG00000244321.1	0.13942	ENSG00000260094.1
ENSG00000085840.13	0.139415	ENSG00000091651.9
ENSG00000178691.11	0.139415	ENSG00000178966.17
ENSG00000082146.13	0.139414	ENSG00000133606.11
ENSG00000163499.12	0.139414	ENSG00000224519.1
ENSG00000120129.6	0.139413	ENSG00000141232.5
ENSG00000091583.11	0.139412	ENSG00000145321.13
ENSG00000230109.1	0.139412	ENSG00000254930.1
ENSG00000211859.1	0.139412	ENSG00000277734.8
ENSG00000123374.11	0.13941	ENSG00000132646.11
ENSG00000222030.1	0.13941	ENSG00000250814.3
ENSG00000136381.13	0.139409	ENSG00000172466.16
ENSG00000078967.13	0.139409	ENSG00000184117.12
ENSG00000211854.1	0.139409	ENSG00000211881.1
ENSG00000173207.13	0.139408	ENSG00000183856.11
ENSG00000106009.16	0.139406	ENSG00000157954.15
ENSG00000260094.1	0.139406	ENSG00000270793.1
ENSG00000109685.19	0.139403	ENSG00000167513.9
ENSG00000103423.14	0.139401	ENSG00000143398.20
ENSG00000230156.3	0.139399	ENSG00000258279.4
ENSG00000066405.13	0.139398	ENSG00000182533.7
ENSG00000188523.9	0.139396	ENSG00000251271.3
ENSG00000041357.16	0.139395	ENSG00000204370.13
ENSG00000174225.15	0.139392	ENSG00000229688.8
ENSG00000199364.1	0.13939	ENSG00000232701.1
ENSG00000127564.17	0.139383	ENSG00000143228.13
ENSG00000131174.7	0.139382	ENSG00000167395.10
ENSG00000231749.3	0.139382	ENSG00000239959.1
ENSG00000070047.13	0.139381	ENSG00000167967.16
ENSG00000080986.13	0.139379	ENSG00000117650.13
ENSG00000229226.3	0.139379	ENSG00000259944.1
ENSG00000211947.2	0.139377	ENSG00000211949.3
ENSG00000250733.6	0.139374	ENSG00000253770.1
ENSG00000232281.2	0.139368	ENSG00000250147.1
ENSG00000054118.15	0.139367	ENSG00000151239.14
ENSG00000100029.18	0.139367	ENSG00000163050.18
ENSG00000113734.18	0.139366	ENSG00000116752.6
ENSG00000173826.15	0.139366	ENSG00000235123.5
ENSG00000163075.13	0.139366	ENSG00000241146.1
ENSG00000151239.14	0.139364	ENSG00000185085.2
ENSG00000105640.13	0.139361	ENSG00000197756.10
ENSG00000215124.2	0.13936	ENSG00000231516.3
ENSG00000110887.8	0.139359	ENSG00000223717.1
ENSG00000111247.15	0.139358	ENSG00000112742.10
ENSG00000204435.15	0.139356	ENSG00000221823.11
ENSG00000109511.12	0.139355	ENSG00000256134.1
ENSG00000234474.3	0.139354	ENSG00000241098.1
ENSG00000051180.17	0.139351	ENSG00000121211.8
ENSG00000207633.3	0.139351	ENSG00000283755.2
ENSG00000095002.15	0.139349	ENSG00000111445.14
ENSG00000122965.11	0.139349	ENSG00000186020.13
ENSG00000215231.8	0.139343	ENSG00000227128.5
ENSG00000106459.15	0.139342	ENSG00000113638.14
ENSG00000237618.1	0.139335	ENSG00000253748.2
ENSG00000038210.14	0.139334	ENSG00000116750.14
ENSG00000140287.11	0.139334	ENSG00000233236.1
ENSG00000125356.7	0.139331	ENSG00000198856.13
ENSG00000076003.5	0.139326	ENSG00000080345.18
ENSG00000032444.17	0.139321	ENSG00000123143.13
ENSG00000230109.1	0.13932	ENSG00000233079.3
ENSG00000249850.1	0.139319	ENSG00000254884.1
ENSG00000119801.13	0.139317	ENSG00000139620.13
ENSG00000125740.14	0.139317	ENSG00000143384.14
ENSG00000186160.5	0.139317	ENSG00000232814.2
ENSG00000225723.1	0.139316	ENSG00000236400.1
ENSG00000183340.7	0.139314	ENSG00000186130.5
ENSG00000226101.2	0.139314	ENSG00000265758.1
ENSG00000241175.3	0.139311	ENSG00000265813.2
ENSG00000105675.9	0.139311	ENSG00000267513.3
ENSG00000111785.21	0.139307	ENSG00000132950.19
ENSG00000180150.5	0.139306	ENSG00000238059.1
ENSG00000107937.19	0.139305	ENSG00000155438.12
ENSG00000164919.11	0.139303	ENSG00000169567.13
ENSG00000258098.2	0.139303	ENSG00000258144.2
ENSG00000126698.11	0.139301	ENSG00000144746.7
ENSG00000140534.14	0.139301	ENSG00000186185.14
ENSG00000181984.11	0.139299	ENSG00000227862.1
ENSG00000240152.2	0.139298	ENSG00000280580.1
ENSG00000187258.14	0.139297	ENSG00000250930.5
ENSG00000168619.16	0.139296	ENSG00000254819.2
ENSG00000139620.13	0.139294	ENSG00000248483.7
ENSG00000249047.2	0.139294	ENSG00000258966.1
ENSG00000230866.2	0.139293	ENSG00000261348.2
ENSG00000138658.16	0.139292	ENSG00000163808.17
ENSG00000094755.17	0.139291	ENSG00000237159.6
ENSG00000202125.1	0.139291	ENSG00000255409.1
ENSG00000070413.20	0.139287	ENSG00000100014.20
ENSG00000140534.14	0.139287	ENSG00000184661.14
ENSG00000197265.9	0.139283	ENSG00000221914.11
ENSG00000096006.12	0.13928	ENSG00000159339.13
ENSG00000075218.19	0.139277	ENSG00000185480.12
ENSG00000211850.1	0.139277	ENSG00000211875.1
ENSG00000156831.8	0.139276	ENSG00000172172.8
ENSG00000244753.2	0.139272	ENSG00000248548.1
ENSG00000119953.14	0.13927	ENSG00000170759.11
ENSG00000137221.14	0.139269	ENSG00000204560.10
ENSG00000240914.1	0.139269	ENSG00000241061.3
ENSG00000199598.1	0.139269	ENSG00000244677.3
ENSG00000141543.12	0.139266	ENSG00000258872.2
ENSG00000172421.10	0.139264	ENSG00000187791.13
ENSG00000131351.15	0.139261	ENSG00000249115.9
ENSG00000076003.5	0.139254	ENSG00000197771.13
ENSG00000131153.9	0.139247	ENSG00000276043.5
ENSG00000121316.11	0.139243	ENSG00000160883.11
ENSG00000106609.16	0.139242	ENSG00000152127.9
ENSG00000166881.10	0.139242	ENSG00000167325.15
ENSG00000053372.5	0.139242	ENSG00000227057.10
ENSG00000207234.1	0.139241	ENSG00000213842.2
ENSG00000131747.15	0.139235	ENSG00000165480.16
ENSG00000230402.2	0.139235	ENSG00000283324.1
ENSG00000090382.7	0.139232	ENSG00000158869.11
ENSG00000105669.14	0.139232	ENSG00000181418.8
ENSG00000105701.16	0.13923	ENSG00000186591.13
ENSG00000119487.17	0.139228	ENSG00000142892.15
ENSG00000233980.1	0.139228	ENSG00000244101.1
ENSG00000147130.14	0.139227	ENSG00000198934.5
ENSG00000188873.4	0.139225	ENSG00000232385.2
ENSG00000248131.6	0.139225	ENSG00000253734.2
ENSG00000040933.16	0.139224	ENSG00000152804.11
ENSG00000115946.8	0.139224	ENSG00000176422.14
ENSG00000164794.9	0.139224	ENSG00000216998.1
ENSG00000157014.11	0.139224	ENSG00000240288.8
ENSG00000136250.12	0.139221	ENSG00000164483.17
ENSG00000120738.8	0.139221	ENSG00000173334.4
ENSG00000071189.21	0.139216	ENSG00000106009.16
ENSG00000120129.6	0.139215	ENSG00000203804.5
ENSG00000100412.17	0.139213	ENSG00000181789.14
ENSG00000099783.12	0.139205	ENSG00000160803.8
ENSG00000121621.7	0.139205	ENSG00000198554.12
ENSG00000213770.3	0.139205	ENSG00000260596.5
ENSG00000025800.14	0.139202	ENSG00000054118.15
ENSG00000115514.12	0.1392	ENSG00000274211.6
ENSG00000126261.13	0.139199	ENSG00000198885.10
ENSG00000127184.13	0.139197	ENSG00000171858.18
ENSG00000049245.13	0.139196	ENSG00000184432.11
ENSG00000241061.3	0.139195	ENSG00000249264.1
ENSG00000083817.9	0.139194	ENSG00000204519.11
ENSG00000267332.1	0.139193	ENSG00000270793.1
ENSG00000137817.17	0.139192	ENSG00000178966.17
ENSG00000090013.11	0.139192	ENSG00000188175.10
ENSG00000101294.18	0.13919	ENSG00000197566.10
ENSG00000162928.9	0.139186	ENSG00000176371.14
ENSG00000105726.17	0.139185	ENSG00000176102.13
ENSG00000101425.14	0.139185	ENSG00000239839.7
ENSG00000109805.10	0.139184	ENSG00000138346.15
ENSG00000093009.11	0.139184	ENSG00000144395.18
ENSG00000186297.12	0.139181	ENSG00000283232.1
ENSG00000132780.17	0.13918	ENSG00000138092.11
ENSG00000159259.8	0.139178	ENSG00000168496.4
ENSG00000201302.1	0.139172	ENSG00000206612.1
ENSG00000042062.13	0.139169	ENSG00000169877.10
ENSG00000113231.14	0.139168	ENSG00000251400.1
ENSG00000188910.8	0.139167	ENSG00000260458.3
ENSG00000131153.9	0.139164	ENSG00000154920.15
ENSG00000140044.13	0.139164	ENSG00000196981.4
ENSG00000143921.9	0.139159	ENSG00000225572.1
ENSG00000146670.10	0.139154	ENSG00000198554.12
ENSG00000111796.4	0.139151	ENSG00000211829.9
ENSG00000207507.1	0.13915	ENSG00000221676.1
ENSG00000204010.3	0.139146	ENSG00000215811.6
ENSG00000101868.13	0.139142	ENSG00000198056.15
ENSG00000114346.14	0.139139	ENSG00000142731.11
ENSG00000197176.7	0.139136	ENSG00000271850.2
ENSG00000211838.1	0.139135	ENSG00000211865.1
ENSG00000221676.1	0.139134	ENSG00000252947.1
ENSG00000173335.5	0.139134	ENSG00000265934.1
ENSG00000211653.2	0.139128	ENSG00000211677.2
ENSG00000059573.9	0.139127	ENSG00000118961.15
ENSG00000230645.2	0.139127	ENSG00000271826.5
ENSG00000174225.15	0.139126	ENSG00000189377.9
ENSG00000151033.10	0.139125	ENSG00000258098.2
ENSG00000234721.3	0.139125	ENSG00000260019.2
ENSG00000117569.19	0.139122	ENSG00000213096.11
ENSG00000170759.11	0.139121	ENSG00000172007.7
ENSG00000113248.6	0.139121	ENSG00000187372.11
ENSG00000201302.1	0.139121	ENSG00000251898.1
ENSG00000029725.17	0.139119	ENSG00000170037.14
ENSG00000100387.9	0.139118	ENSG00000145354.12
ENSG00000225999.1	0.139118	ENSG00000231777.1
ENSG00000091651.9	0.139118	ENSG00000249115.9
ENSG00000105640.13	0.139117	ENSG00000112514.18
ENSG00000090512.12	0.139117	ENSG00000267333.1
ENSG00000141469.18	0.139112	ENSG00000160445.11
ENSG00000125503.13	0.13911	ENSG00000163348.4
ENSG00000105821.15	0.139109	ENSG00000214626.2
ENSG00000225105.2	0.139106	ENSG00000261348.2
ENSG00000157450.16	0.139105	ENSG00000248483.7
ENSG00000140319.11	0.139104	ENSG00000173660.12
ENSG00000183298.5	0.139104	ENSG00000224631.4
ENSG00000051180.17	0.139102	ENSG00000131351.15
ENSG00000011295.16	0.139099	ENSG00000215041.10
ENSG00000150779.12	0.139097	ENSG00000167863.12
ENSG00000137970.7	0.139097	ENSG00000226360.5
ENSG00000106246.18	0.139095	ENSG00000119878.6
ENSG00000224771.2	0.139094	ENSG00000260815.3
ENSG00000006652.15	0.139091	ENSG00000162772.17
ENSG00000227964.1	0.139091	ENSG00000267779.7
ENSG00000223717.1	0.139085	ENSG00000226695.1
ENSG00000234435.3	0.139083	ENSG00000250921.2
ENSG00000059378.13	0.139082	ENSG00000137200.13
ENSG00000119899.13	0.139078	ENSG00000161904.12
ENSG00000184029.9	0.139074	ENSG00000256021.1
ENSG00000207821.1	0.139072	ENSG00000224451.2
ENSG00000071462.12	0.13907	ENSG00000178381.12
ENSG00000099804.9	0.139069	ENSG00000108309.14
ENSG00000047597.7	0.139069	ENSG00000154917.11
ENSG00000208028.1	0.139069	ENSG00000221883.4
ENSG00000180626.10	0.139066	ENSG00000196865.4
ENSG00000100084.14	0.139066	ENSG00000254996.5
ENSG00000205758.12	0.139065	ENSG00000243927.6
ENSG00000207468.1	0.139061	ENSG00000263712.1
ENSG00000005238.20	0.13906	ENSG00000106327.13
ENSG00000111445.14	0.13906	ENSG00000188312.14
ENSG00000131469.15	0.139057	ENSG00000233927.5
ENSG00000124279.12	0.139055	ENSG00000166189.8
ENSG00000104537.17	0.139051	ENSG00000167104.11
ENSG00000178464.6	0.13905	ENSG00000235174.1
ENSG00000177143.5	0.13905	ENSG00000259944.1
ENSG00000145692.15	0.139048	ENSG00000239539.1
ENSG00000197124.12	0.139047	ENSG00000198521.12
ENSG00000117408.11	0.139046	ENSG00000156973.14
ENSG00000182793.12	0.139045	ENSG00000259897.2
ENSG00000132646.11	0.139044	ENSG00000136982.6
ENSG00000130675.15	0.139043	ENSG00000237552.1
ENSG00000107371.14	0.139041	ENSG00000241127.8
ENSG00000163866.9	0.13904	ENSG00000185085.2
ENSG00000211899.10	0.13904	ENSG00000242472.1
ENSG00000224519.1	0.139039	ENSG00000231470.1
ENSG00000232048.2	0.139038	ENSG00000241367.1
ENSG00000076382.17	0.139036	ENSG00000111206.13
ENSG00000167791.14	0.139036	ENSG00000183747.12
ENSG00000223850.1	0.139036	ENSG00000229457.1
ENSG00000222844.1	0.139032	ENSG00000239699.1
ENSG00000207759.1	0.139027	ENSG00000207975.1
ENSG00000183535.9	0.139027	ENSG00000241278.1
ENSG00000259151.2	0.139027	ENSG00000282977.1
ENSG00000175643.10	0.139026	ENSG00000198554.12
ENSG00000116717.13	0.139022	ENSG00000267796.8
ENSG00000116675.16	0.13902	ENSG00000238243.3
ENSG00000074370.18	0.139019	ENSG00000175662.18
ENSG00000166152.4	0.139018	ENSG00000170516.17
ENSG00000067334.14	0.139014	ENSG00000155090.15
ENSG00000148175.13	0.139014	ENSG00000162722.9
ENSG00000143006.7	0.139014	ENSG00000259462.3
ENSG00000065618.21	0.139011	ENSG00000184292.7
ENSG00000230402.2	0.139008	ENSG00000237523.2
ENSG00000144567.11	0.139007	ENSG00000155729.13
ENSG00000163221.9	0.139006	ENSG00000197249.14
ENSG00000075218.19	0.139005	ENSG00000183856.11
ENSG00000162722.9	0.139004	ENSG00000238269.9
ENSG00000147403.18	0.139002	ENSG00000233927.5
ENSG00000147421.18	0.138998	ENSG00000170653.19
ENSG00000068489.13	0.138997	ENSG00000186185.14
ENSG00000136824.19	0.138996	ENSG00000165244.7
ENSG00000099795.7	0.138995	ENSG00000131495.9
ENSG00000134825.16	0.138992	ENSG00000164919.11
ENSG00000071082.11	0.138991	ENSG00000164587.13
ENSG00000082516.9	0.138989	ENSG00000170515.14
ENSG00000261154.1	0.138989	ENSG00000265758.1
ENSG00000082196.21	0.138987	ENSG00000087263.17
ENSG00000047621.12	0.138987	ENSG00000124279.12
ENSG00000154917.11	0.138986	ENSG00000205639.12
ENSG00000179460.5	0.138986	ENSG00000225851.1
ENSG00000100580.8	0.138984	ENSG00000166439.6
ENSG00000103995.14	0.138983	ENSG00000127337.7
ENSG00000135476.12	0.138982	ENSG00000143228.13
ENSG00000250827.1	0.138981	ENSG00000264315.1
ENSG00000090621.15	0.13898	ENSG00000128050.9
ENSG00000215124.2	0.13898	ENSG00000224519.1
ENSG00000258969.2	0.13898	ENSG00000260762.1
ENSG00000175329.13	0.138979	ENSG00000239539.1
ENSG00000174225.15	0.138977	ENSG00000183535.9
ENSG00000069399.15	0.138975	ENSG00000198355.5
ENSG00000208308.1	0.138975	ENSG00000251869.1
ENSG00000099624.8	0.138974	ENSG00000163479.14
ENSG00000238042.5	0.138974	ENSG00000265758.1
ENSG00000126267.11	0.138973	ENSG00000176340.4
ENSG00000100335.15	0.138967	ENSG00000130810.20
ENSG00000135446.17	0.138966	ENSG00000166508.18
ENSG00000213137.3	0.138966	ENSG00000232373.2
ENSG00000138757.15	0.138965	ENSG00000145414.9
ENSG00000188428.20	0.138965	ENSG00000197050.11
ENSG00000102054.18	0.138964	ENSG00000102172.16
ENSG00000132646.11	0.138963	ENSG00000135446.17
ENSG00000071539.14	0.138962	ENSG00000132780.17
```
