## Supplementary material for "The network structure of hematopoietic cancers": Network files for the top-100,000 interactions in the five phenotypes: BALL_StJ_8th_100k_MI.sif (part 2 of 5)

```
ENSG00000129562.11	0.138961	ENSG00000198856.13
ENSG00000103995.14	0.138953	ENSG00000142784.16
ENSG00000104760.17	0.138952	ENSG00000251888.1
ENSG00000220184.2	0.13895	ENSG00000226059.2
ENSG00000117148.8	0.138949	ENSG00000172238.6
ENSG00000135476.12	0.138949	ENSG00000188312.14
ENSG00000117707.16	0.138949	ENSG00000282911.1
ENSG00000164611.13	0.138943	ENSG00000184661.14
ENSG00000047597.7	0.138943	ENSG00000196517.13
ENSG00000162961.14	0.138942	ENSG00000177058.12
ENSG00000197465.14	0.138942	ENSG00000250361.9
ENSG00000181524.6	0.138941	ENSG00000226221.1
ENSG00000189377.9	0.138939	ENSG00000225805.4
ENSG00000171827.11	0.138934	ENSG00000256087.7
ENSG00000138180.16	0.138933	ENSG00000176890.16
ENSG00000134419.15	0.138932	ENSG00000177600.9
ENSG00000111445.14	0.138931	ENSG00000112742.10
ENSG00000212588.1	0.138931	ENSG00000238531.1
ENSG00000236651.1	0.13893	ENSG00000243316.7
ENSG00000155660.11	0.138921	ENSG00000197157.11
ENSG00000084754.12	0.138918	ENSG00000105202.9
ENSG00000057608.17	0.138918	ENSG00000165629.20
ENSG00000133069.17	0.138916	ENSG00000137216.19
ENSG00000120942.14	0.138915	ENSG00000171865.10
ENSG00000154975.14	0.138914	ENSG00000238020.1
ENSG00000204250.3	0.138912	ENSG00000230040.2
ENSG00000024526.17	0.138911	ENSG00000168078.10
ENSG00000219738.2	0.138907	ENSG00000227353.1
ENSG00000143185.4	0.138907	ENSG00000275302.2
ENSG00000132313.15	0.138905	ENSG00000172466.16
ENSG00000119801.13	0.1389	ENSG00000232373.2
ENSG00000256021.1	0.138897	ENSG00000283755.2
ENSG00000211851.1	0.138895	ENSG00000277734.8
ENSG00000093009.11	0.138892	ENSG00000109805.10
ENSG00000235470.5	0.138891	ENSG00000264345.2
ENSG00000130755.13	0.138889	ENSG00000135390.21
ENSG00000087263.17	0.138887	ENSG00000163704.12
ENSG00000165917.10	0.138887	ENSG00000234199.3
ENSG00000211807.3	0.138887	ENSG00000237702.2
ENSG00000138092.11	0.138886	ENSG00000249115.9
ENSG00000089685.15	0.138885	ENSG00000122952.17
ENSG00000143320.9	0.138884	ENSG00000174564.13
ENSG00000248643.5	0.138884	ENSG00000279078.1
ENSG00000129810.15	0.138882	ENSG00000142945.13
ENSG00000026950.17	0.13888	ENSG00000112763.17
ENSG00000185974.7	0.138877	ENSG00000188674.11
ENSG00000189057.11	0.138874	ENSG00000264358.1
ENSG00000104408.11	0.138871	ENSG00000156467.10
ENSG00000087365.16	0.138868	ENSG00000162191.14
ENSG00000215054.3	0.138868	ENSG00000237556.1
ENSG00000102738.8	0.138867	ENSG00000162961.14
ENSG00000100412.17	0.138864	ENSG00000196419.13
ENSG00000136944.19	0.138864	ENSG00000234548.7
ENSG00000187481.2	0.138864	ENSG00000237159.6
ENSG00000105011.9	0.138863	ENSG00000140534.14
ENSG00000170145.5	0.138862	ENSG00000183309.12
ENSG00000177981.11	0.138862	ENSG00000241685.10
ENSG00000214607.2	0.13886	ENSG00000218089.1
ENSG00000225972.1	0.138857	ENSG00000248923.1
ENSG00000091640.8	0.138855	ENSG00000129255.16
ENSG00000249873.7	0.138855	ENSG00000256292.2
ENSG00000107937.19	0.138852	ENSG00000107949.17
ENSG00000105675.9	0.138852	ENSG00000145692.15
ENSG00000163586.10	0.138852	ENSG00000259691.2
ENSG00000237128.1	0.138852	ENSG00000271723.5
ENSG00000034713.8	0.138849	ENSG00000118689.15
ENSG00000162399.9	0.138849	ENSG00000258814.2
ENSG00000219582.3	0.138846	ENSG00000237556.1
ENSG00000169347.17	0.138845	ENSG00000232148.1
ENSG00000234435.3	0.138844	ENSG00000249128.1
ENSG00000231031.6	0.138842	ENSG00000248184.1
ENSG00000117133.11	0.138837	ENSG00000122965.11
ENSG00000104765.16	0.138837	ENSG00000130821.17
ENSG00000225999.1	0.138837	ENSG00000274355.1
ENSG00000138180.16	0.138836	ENSG00000142945.13
ENSG00000145850.9	0.138834	ENSG00000187474.5
ENSG00000118903.6	0.138834	ENSG00000273509.1
ENSG00000185974.7	0.138832	ENSG00000188984.12
ENSG00000146963.18	0.138832	ENSG00000252914.1
ENSG00000100220.12	0.138831	ENSG00000154767.15
ENSG00000079785.16	0.13883	ENSG00000115816.15
ENSG00000264315.1	0.13883	ENSG00000274355.1
ENSG00000034510.6	0.138829	ENSG00000082146.13
ENSG00000075413.19	0.138828	ENSG00000241868.3
ENSG00000233079.3	0.138823	ENSG00000259361.7
ENSG00000211785.1	0.138822	ENSG00000211794.3
ENSG00000147536.12	0.138822	ENSG00000249115.9
ENSG00000171311.13	0.138821	ENSG00000196072.12
ENSG00000076382.17	0.138821	ENSG00000198554.12
ENSG00000234766.2	0.138821	ENSG00000266554.2
ENSG00000092853.14	0.138818	ENSG00000142945.13
ENSG00000215054.3	0.138817	ENSG00000251433.1
ENSG00000010404.18	0.138815	ENSG00000172375.14
ENSG00000167325.15	0.138814	ENSG00000237649.8
ENSG00000092853.14	0.138813	ENSG00000127423.11
ENSG00000136824.19	0.138813	ENSG00000146670.10
ENSG00000085231.14	0.13881	ENSG00000164405.11
ENSG00000140259.7	0.13881	ENSG00000179144.5
ENSG00000224933.2	0.138809	ENSG00000229175.2
ENSG00000125514.9	0.138809	ENSG00000273963.1
ENSG00000248966.1	0.138806	ENSG00000261557.1
ENSG00000267513.3	0.138804	ENSG00000271620.1
ENSG00000109445.11	0.138803	ENSG00000145388.15
ENSG00000073111.14	0.138803	ENSG00000149136.9
ENSG00000227528.6	0.1388	ENSG00000258766.1
ENSG00000003056.8	0.138798	ENSG00000139163.16
ENSG00000167513.9	0.138796	ENSG00000188312.14
ENSG00000115514.12	0.138795	ENSG00000136897.8
ENSG00000218089.1	0.138795	ENSG00000249439.1
ENSG00000094975.14	0.138793	ENSG00000176095.12
ENSG00000123104.12	0.138791	ENSG00000152944.9
ENSG00000111837.12	0.138791	ENSG00000156313.15
ENSG00000176884.16	0.138789	ENSG00000268916.6
ENSG00000237159.6	0.138787	ENSG00000250787.1
ENSG00000197249.14	0.138787	ENSG00000284690.3
ENSG00000113460.13	0.138786	ENSG00000148840.11
ENSG00000211836.1	0.138785	ENSG00000211846.1
ENSG00000197961.12	0.138775	ENSG00000213096.11
ENSG00000236027.3	0.138775	ENSG00000258814.2
ENSG00000099804.9	0.138768	ENSG00000136842.14
ENSG00000136159.4	0.138768	ENSG00000157450.16
ENSG00000082516.9	0.138767	ENSG00000100029.18
ENSG00000131143.10	0.138762	ENSG00000170889.14
ENSG00000131981.16	0.138762	ENSG00000198876.13
ENSG00000260305.1	0.138757	ENSG00000261122.6
ENSG00000231929.2	0.138757	ENSG00000270793.1
ENSG00000011426.11	0.138754	ENSG00000112029.10
ENSG00000232610.1	0.138754	ENSG00000267332.1
ENSG00000116288.13	0.138752	ENSG00000198856.13
ENSG00000047597.7	0.138752	ENSG00000267041.6
ENSG00000241383.2	0.138751	ENSG00000258969.2
ENSG00000158089.15	0.138749	ENSG00000162949.16
ENSG00000111602.12	0.138748	ENSG00000129810.15
ENSG00000148572.16	0.138748	ENSG00000271819.1
ENSG00000113763.12	0.138747	ENSG00000225882.1
ENSG00000068489.13	0.138746	ENSG00000156970.13
ENSG00000232542.1	0.138744	ENSG00000238008.1
ENSG00000041357.16	0.138742	ENSG00000181991.16
ENSG00000100815.12	0.138741	ENSG00000104442.10
ENSG00000112312.10	0.13874	ENSG00000281344.1
ENSG00000106278.12	0.138738	ENSG00000172020.13
ENSG00000183674.12	0.138737	ENSG00000184809.13
ENSG00000150753.12	0.138736	ENSG00000275023.5
ENSG00000156802.13	0.138733	ENSG00000160298.18
ENSG00000205649.9	0.138733	ENSG00000231839.1
ENSG00000153044.10	0.138733	ENSG00000249115.9
ENSG00000162391.12	0.138728	ENSG00000178764.8
ENSG00000234176.1	0.138727	ENSG00000249264.1
ENSG00000125378.16	0.138726	ENSG00000141013.17
ENSG00000131409.13	0.138726	ENSG00000163884.4
ENSG00000077713.19	0.138726	ENSG00000225569.1
ENSG00000071082.11	0.138725	ENSG00000125691.14
ENSG00000101558.14	0.138725	ENSG00000171806.12
ENSG00000223608.1	0.138725	ENSG00000231009.1
ENSG00000106327.13	0.138723	ENSG00000136842.14
ENSG00000111602.12	0.138721	ENSG00000168411.14
ENSG00000214914.3	0.138721	ENSG00000243824.1
ENSG00000115993.13	0.138717	ENSG00000145335.17
ENSG00000168710.18	0.138717	ENSG00000170145.5
ENSG00000228502.1	0.138717	ENSG00000249855.1
ENSG00000214825.2	0.138716	ENSG00000274355.1
ENSG00000087095.13	0.138715	ENSG00000187699.10
ENSG00000088325.16	0.138712	ENSG00000114346.14
ENSG00000233549.2	0.138712	ENSG00000259944.1
ENSG00000121104.8	0.138711	ENSG00000183597.16
ENSG00000214825.2	0.138711	ENSG00000259944.1
ENSG00000224933.2	0.13871	ENSG00000234485.5
ENSG00000105675.9	0.138709	ENSG00000259462.3
ENSG00000204252.14	0.138707	ENSG00000204257.15
ENSG00000149503.13	0.138706	ENSG00000169679.15
ENSG00000136824.19	0.138702	ENSG00000149929.16
ENSG00000166343.10	0.138702	ENSG00000229659.1
ENSG00000124172.10	0.138701	ENSG00000170310.15
ENSG00000232790.3	0.138699	ENSG00000234548.7
ENSG00000197408.10	0.138699	ENSG00000249798.1
ENSG00000127952.17	0.138697	ENSG00000148450.13
ENSG00000103423.14	0.138694	ENSG00000148843.15
ENSG00000234632.1	0.138693	ENSG00000244134.1
ENSG00000237579.3	0.138692	ENSG00000285294.1
ENSG00000211854.1	0.138682	ENSG00000211869.1
ENSG00000150244.12	0.138677	ENSG00000231777.1
ENSG00000214533.3	0.138675	ENSG00000214794.4
ENSG00000112514.18	0.138674	ENSG00000151893.15
ENSG00000163499.12	0.138672	ENSG00000239539.1
ENSG00000135446.17	0.138668	ENSG00000144381.18
ENSG00000105675.9	0.138668	ENSG00000167757.14
ENSG00000090889.12	0.138667	ENSG00000140451.13
ENSG00000117507.6	0.138664	ENSG00000197953.6
ENSG00000100567.13	0.138661	ENSG00000100883.13
ENSG00000163781.14	0.138656	ENSG00000185480.12
ENSG00000119714.11	0.138651	ENSG00000161265.15
ENSG00000139133.7	0.138651	ENSG00000234575.2
ENSG00000207719.1	0.13865	ENSG00000228808.1
ENSG00000223138.1	0.138649	ENSG00000252060.1
ENSG00000169607.13	0.138649	ENSG00000267041.6
ENSG00000080608.10	0.138648	ENSG00000170515.14
ENSG00000155304.6	0.138648	ENSG00000185085.2
ENSG00000048544.6	0.138646	ENSG00000094880.11
ENSG00000115350.12	0.138646	ENSG00000209482.1
ENSG00000089154.11	0.138645	ENSG00000179115.11
ENSG00000219722.1	0.138644	ENSG00000222844.1
ENSG00000213014.3	0.138643	ENSG00000283740.1
ENSG00000100335.15	0.138642	ENSG00000136521.13
ENSG00000235849.1	0.138642	ENSG00000283232.1
ENSG00000238210.4	0.138641	ENSG00000240374.3
ENSG00000261348.2	0.138641	ENSG00000267779.7
ENSG00000226525.5	0.138638	ENSG00000229133.1
ENSG00000249785.3	0.138638	ENSG00000256750.2
ENSG00000166183.16	0.138636	ENSG00000177459.11
ENSG00000110245.12	0.138636	ENSG00000232192.1
ENSG00000116685.16	0.138635	ENSG00000238227.8
ENSG00000114346.14	0.138634	ENSG00000178999.13
ENSG00000232610.1	0.138631	ENSG00000241146.1
ENSG00000173335.5	0.13863	ENSG00000235550.1
ENSG00000180150.5	0.13863	ENSG00000237159.6
ENSG00000237880.2	0.13863	ENSG00000240708.2
ENSG00000108878.5	0.138628	ENSG00000124302.13
ENSG00000137574.11	0.138627	ENSG00000147679.12
ENSG00000165209.19	0.138618	ENSG00000171115.4
ENSG00000105675.9	0.138617	ENSG00000236445.5
ENSG00000094975.14	0.138615	ENSG00000116752.6
ENSG00000163499.12	0.138615	ENSG00000254103.1
ENSG00000164175.15	0.138615	ENSG00000261231.6
ENSG00000221200.1	0.138614	ENSG00000232048.2
ENSG00000213026.4	0.138614	ENSG00000234303.3
ENSG00000085840.13	0.138613	ENSG00000167900.12
ENSG00000224771.2	0.138612	ENSG00000277636.1
ENSG00000255549.2	0.138611	ENSG00000266729.5
ENSG00000199568.1	0.13861	ENSG00000200169.1
ENSG00000105675.9	0.138607	ENSG00000233662.1
ENSG00000070193.5	0.138606	ENSG00000113946.4
ENSG00000244321.1	0.138604	ENSG00000264315.1
ENSG00000078804.13	0.138601	ENSG00000125740.14
ENSG00000131042.15	0.138597	ENSG00000168995.13
ENSG00000175699.15	0.138597	ENSG00000235967.1
ENSG00000141577.14	0.138595	ENSG00000169683.8
ENSG00000215562.2	0.138595	ENSG00000259944.1
ENSG00000145901.16	0.138591	ENSG00000176894.10
ENSG00000067066.17	0.138587	ENSG00000185745.10
ENSG00000233980.1	0.138587	ENSG00000241622.1
ENSG00000034713.8	0.138586	ENSG00000158828.8
ENSG00000115459.18	0.138586	ENSG00000205339.10
ENSG00000164010.15	0.138584	ENSG00000197465.14
ENSG00000113734.18	0.138583	ENSG00000184203.8
ENSG00000095485.18	0.138582	ENSG00000177082.13
ENSG00000166930.7	0.138582	ENSG00000230109.1
ENSG00000107882.12	0.138581	ENSG00000157911.11
ENSG00000184210.6	0.138579	ENSG00000237859.2
ENSG00000087365.16	0.138578	ENSG00000175467.15
ENSG00000129810.15	0.138577	ENSG00000166881.10
ENSG00000125454.12	0.138577	ENSG00000177868.12
ENSG00000219738.2	0.138577	ENSG00000225851.1
ENSG00000238087.3	0.138577	ENSG00000242573.1
ENSG00000131584.19	0.138576	ENSG00000169683.8
ENSG00000230109.1	0.138573	ENSG00000248494.1
ENSG00000211860.1	0.138569	ENSG00000211878.1
ENSG00000081842.18	0.138569	ENSG00000223850.1
ENSG00000242296.2	0.138566	ENSG00000263593.1
ENSG00000236569.3	0.138562	ENSG00000253748.2
ENSG00000081842.18	0.13856	ENSG00000120563.10
ENSG00000130755.13	0.138559	ENSG00000136888.8
ENSG00000007306.15	0.138559	ENSG00000182645.6
ENSG00000179029.15	0.138559	ENSG00000235527.7
ENSG00000075426.12	0.138557	ENSG00000119508.18
ENSG00000085511.20	0.138555	ENSG00000111880.16
ENSG00000254299.3	0.138551	ENSG00000264345.2
ENSG00000204011.5	0.13855	ENSG00000211918.1
ENSG00000099624.8	0.138549	ENSG00000134419.15
ENSG00000241347.3	0.138549	ENSG00000264128.2
ENSG00000051180.17	0.138548	ENSG00000128708.13
ENSG00000221393.1	0.138548	ENSG00000227862.1
ENSG00000047597.7	0.138545	ENSG00000063854.13
ENSG00000124571.18	0.138543	ENSG00000197498.13
ENSG00000136944.19	0.138542	ENSG00000242741.2
ENSG00000152219.5	0.138539	ENSG00000172466.16
ENSG00000100558.9	0.138537	ENSG00000141469.18
ENSG00000151033.10	0.138536	ENSG00000237880.2
ENSG00000111271.15	0.138534	ENSG00000112659.14
ENSG00000142731.11	0.138534	ENSG00000168785.8
ENSG00000142784.16	0.138534	ENSG00000196182.11
ENSG00000102239.5	0.138534	ENSG00000263999.2
ENSG00000100162.15	0.138533	ENSG00000103995.14
ENSG00000049541.11	0.138533	ENSG00000117748.10
ENSG00000134222.16	0.138529	ENSG00000175063.17
ENSG00000147649.10	0.138524	ENSG00000180900.20
ENSG00000232610.1	0.138522	ENSG00000240412.1
ENSG00000138658.16	0.138517	ENSG00000188312.14
ENSG00000094804.12	0.138515	ENSG00000149636.16
ENSG00000135390.21	0.138515	ENSG00000188846.14
ENSG00000211890.4	0.138509	ENSG00000240382.3
ENSG00000163050.18	0.138507	ENSG00000196365.12
ENSG00000143416.21	0.138504	ENSG00000238269.9
ENSG00000103569.10	0.138497	ENSG00000197405.8
ENSG00000205858.10	0.138496	ENSG00000228536.3
ENSG00000091542.9	0.138493	ENSG00000274211.6
ENSG00000137168.8	0.138487	ENSG00000163938.17
ENSG00000224851.2	0.138487	ENSG00000233048.1
ENSG00000104671.8	0.138485	ENSG00000131473.17
ENSG00000087085.16	0.138483	ENSG00000196517.13
ENSG00000149516.14	0.138483	ENSG00000198829.6
ENSG00000201998.1	0.138483	ENSG00000202538.1
ENSG00000132693.12	0.138483	ENSG00000224519.1
ENSG00000090512.12	0.13848	ENSG00000183747.12
ENSG00000119711.13	0.138477	ENSG00000168818.10
ENSG00000103043.15	0.138474	ENSG00000141076.18
ENSG00000144395.18	0.138474	ENSG00000188312.14
ENSG00000163166.15	0.138472	ENSG00000185298.13
ENSG00000224498.1	0.138471	ENSG00000258814.2
ENSG00000100354.21	0.13847	ENSG00000160551.12
ENSG00000204642.14	0.138469	ENSG00000240065.8
ENSG00000211652.2	0.138465	ENSG00000243290.3
ENSG00000070761.8	0.138464	ENSG00000248643.5
ENSG00000154478.4	0.138462	ENSG00000219738.2
ENSG00000121621.7	0.138461	ENSG00000154920.15
ENSG00000223622.2	0.13846	ENSG00000236121.1
ENSG00000214389.2	0.13846	ENSG00000240914.1
ENSG00000103995.14	0.138459	ENSG00000138658.16
ENSG00000250827.1	0.138459	ENSG00000260094.1
ENSG00000110107.9	0.138458	ENSG00000123213.23
ENSG00000121481.11	0.138457	ENSG00000131791.8
ENSG00000229910.1	0.138457	ENSG00000259836.1
ENSG00000177731.16	0.138455	ENSG00000215041.10
ENSG00000218089.1	0.138453	ENSG00000235824.5
ENSG00000244321.1	0.13845	ENSG00000281548.1
ENSG00000006744.19	0.138449	ENSG00000141258.13
ENSG00000149313.11	0.138446	ENSG00000184436.12
ENSG00000185482.8	0.138442	ENSG00000278311.5
ENSG00000076003.5	0.138439	ENSG00000178202.13
ENSG00000225944.1	0.138439	ENSG00000253580.1
ENSG00000211734.3	0.138438	ENSG00000211751.9
ENSG00000231422.2	0.138438	ENSG00000237523.2
ENSG00000118903.6	0.138436	ENSG00000144820.8
ENSG00000232875.1	0.138435	ENSG00000271687.1
ENSG00000120563.10	0.138434	ENSG00000254486.1
ENSG00000162385.11	0.138431	ENSG00000205155.8
ENSG00000127337.7	0.138427	ENSG00000164109.14
ENSG00000187689.10	0.138421	ENSG00000248131.6
ENSG00000111011.18	0.138419	ENSG00000151239.14
ENSG00000105610.6	0.138417	ENSG00000213088.12
ENSG00000211598.2	0.138413	ENSG00000211964.3
ENSG00000154438.8	0.138412	ENSG00000215846.6
ENSG00000168876.9	0.138411	ENSG00000196214.11
ENSG00000259779.1	0.138411	ENSG00000282842.1
ENSG00000211850.1	0.13841	ENSG00000211878.1
ENSG00000211856.1	0.138407	ENSG00000211881.1
ENSG00000084733.11	0.138406	ENSG00000184432.11
ENSG00000130755.13	0.138405	ENSG00000184601.11
ENSG00000196166.5	0.138403	ENSG00000245311.2
ENSG00000225031.1	0.138403	ENSG00000249264.1
ENSG00000100281.14	0.138401	ENSG00000140534.14
ENSG00000211651.3	0.138401	ENSG00000211893.4
ENSG00000183346.9	0.138401	ENSG00000230501.1
ENSG00000213180.4	0.138399	ENSG00000236776.1
ENSG00000211860.1	0.138399	ENSG00000277734.8
ENSG00000079999.14	0.138398	ENSG00000141568.21
ENSG00000232508.1	0.138398	ENSG00000250147.1
ENSG00000163508.13	0.138396	ENSG00000179841.8
ENSG00000109956.13	0.138392	ENSG00000181847.12
ENSG00000228437.5	0.138389	ENSG00000265758.1
ENSG00000232192.1	0.138388	ENSG00000242370.1
ENSG00000089685.15	0.138387	ENSG00000174371.17
ENSG00000103995.14	0.138385	ENSG00000146410.12
ENSG00000166803.14	0.138385	ENSG00000228716.7
ENSG00000138380.18	0.138384	ENSG00000185946.16
ENSG00000187514.17	0.138383	ENSG00000197744.5
ENSG00000135940.7	0.138383	ENSG00000228474.6
ENSG00000213568.4	0.138382	ENSG00000257332.1
ENSG00000114120.14	0.138379	ENSG00000116752.6
ENSG00000206952.3	0.138372	ENSG00000207233.1
ENSG00000225128.1	0.138371	ENSG00000229457.1
ENSG00000188674.11	0.138371	ENSG00000230223.8
ENSG00000170889.14	0.138371	ENSG00000233927.5
ENSG00000147164.12	0.138371	ENSG00000237940.3
ENSG00000251183.1	0.138368	ENSG00000259783.6
ENSG00000211949.3	0.138367	ENSG00000224650.2
ENSG00000235289.1	0.138366	ENSG00000235857.1
ENSG00000120800.5	0.138365	ENSG00000163811.12
ENSG00000156860.16	0.138365	ENSG00000196850.6
ENSG00000131174.7	0.138364	ENSG00000175283.8
ENSG00000080986.13	0.138363	ENSG00000152253.9
ENSG00000162399.9	0.138363	ENSG00000227802.1
ENSG00000159261.12	0.138361	ENSG00000230375.1
ENSG00000181927.4	0.138361	ENSG00000250456.1
ENSG00000091009.8	0.138359	ENSG00000172239.14
ENSG00000178429.9	0.138358	ENSG00000259612.1
ENSG00000225031.1	0.138357	ENSG00000226049.3
ENSG00000226412.1	0.138357	ENSG00000238212.3
ENSG00000176542.10	0.138356	ENSG00000198586.14
ENSG00000164587.13	0.138356	ENSG00000213741.11
ENSG00000138346.15	0.138355	ENSG00000152455.16
ENSG00000024526.17	0.138348	ENSG00000175216.15
ENSG00000076382.17	0.138343	ENSG00000164087.8
ENSG00000225657.2	0.138341	ENSG00000259361.7
ENSG00000124812.15	0.13834	ENSG00000225121.2
ENSG00000065491.8	0.138337	ENSG00000166848.7
ENSG00000103423.14	0.138336	ENSG00000110768.12
ENSG00000173826.15	0.138334	ENSG00000174498.14
ENSG00000198703.2	0.138334	ENSG00000241146.1
ENSG00000171421.13	0.138332	ENSG00000179271.3
ENSG00000227000.2	0.138329	ENSG00000237205.1
ENSG00000083123.15	0.138327	ENSG00000145982.13
ENSG00000200488.1	0.138327	ENSG00000265735.2
ENSG00000075336.12	0.138326	ENSG00000080345.18
ENSG00000180150.5	0.138324	ENSG00000259836.1
ENSG00000226101.2	0.138322	ENSG00000261348.2
ENSG00000112742.10	0.13832	ENSG00000115163.15
ENSG00000231022.1	0.138318	ENSG00000270793.1
ENSG00000101331.17	0.138316	ENSG00000243715.1
ENSG00000120563.10	0.138316	ENSG00000265374.1
ENSG00000211788.2	0.138315	ENSG00000237702.2
ENSG00000206177.7	0.138314	ENSG00000224177.8
ENSG00000175785.13	0.138312	ENSG00000280081.4
ENSG00000093009.11	0.138309	ENSG00000159259.8
ENSG00000063854.13	0.138307	ENSG00000118689.15
ENSG00000188846.14	0.138306	ENSG00000198034.11
ENSG00000142937.12	0.138305	ENSG00000198755.11
ENSG00000060688.13	0.138303	ENSG00000142655.13
ENSG00000211896.7	0.138302	ENSG00000242371.1
ENSG00000115461.5	0.138301	ENSG00000152661.9
ENSG00000013563.14	0.138301	ENSG00000185973.12
ENSG00000132471.12	0.1383	ENSG00000159346.13
ENSG00000223904.2	0.138298	ENSG00000230573.1
ENSG00000108309.14	0.138297	ENSG00000196565.15
ENSG00000211861.1	0.138296	ENSG00000211878.1
ENSG00000151366.13	0.138295	ENSG00000211660.3
ENSG00000236420.1	0.138292	ENSG00000265934.1
ENSG00000164117.14	0.138291	ENSG00000179454.14
ENSG00000224083.1	0.13829	ENSG00000227730.2
ENSG00000217085.2	0.138287	ENSG00000226703.1
ENSG00000118689.15	0.138286	ENSG00000119636.16
ENSG00000117620.15	0.138283	ENSG00000175376.9
ENSG00000007080.11	0.138281	ENSG00000126247.11
ENSG00000156970.13	0.138281	ENSG00000167513.9
ENSG00000140612.14	0.138277	ENSG00000206754.1
ENSG00000132313.15	0.138275	ENSG00000159479.17
ENSG00000154007.7	0.138274	ENSG00000168621.15
ENSG00000108309.14	0.138274	ENSG00000224982.4
ENSG00000100319.13	0.138272	ENSG00000142546.14
ENSG00000094804.12	0.13827	ENSG00000099901.17
ENSG00000129993.15	0.138269	ENSG00000205022.9
ENSG00000066117.15	0.138269	ENSG00000256683.7
ENSG00000143476.18	0.138268	ENSG00000171320.15
ENSG00000183340.7	0.138266	ENSG00000204611.7
ENSG00000070182.21	0.138265	ENSG00000128274.17
ENSG00000114850.7	0.138262	ENSG00000244038.11
ENSG00000154975.14	0.138262	ENSG00000258668.1
ENSG00000205835.9	0.138257	ENSG00000232307.1
ENSG00000124571.18	0.138256	ENSG00000128059.8
ENSG00000130935.10	0.138255	ENSG00000131748.16
ENSG00000125818.18	0.138255	ENSG00000166848.7
ENSG00000152332.16	0.138254	ENSG00000160714.10
ENSG00000211640.4	0.138254	ENSG00000211666.2
ENSG00000112640.16	0.138253	ENSG00000131473.17
ENSG00000217228.1	0.138253	ENSG00000242207.1
ENSG00000163563.8	0.138252	ENSG00000168461.13
ENSG00000101958.14	0.138249	ENSG00000242370.1
ENSG00000105393.16	0.138248	ENSG00000124172.10
ENSG00000159111.13	0.138244	ENSG00000176986.16
ENSG00000140259.7	0.138243	ENSG00000178988.11
ENSG00000075131.10	0.138238	ENSG00000149636.16
ENSG00000071082.11	0.138237	ENSG00000156467.10
ENSG00000146670.10	0.138236	ENSG00000169607.13
ENSG00000154007.7	0.138236	ENSG00000232307.1
ENSG00000143297.19	0.138235	ENSG00000169116.11
ENSG00000161996.19	0.138234	ENSG00000162062.15
ENSG00000075568.17	0.138233	ENSG00000248483.7
ENSG00000186543.7	0.138233	ENSG00000267170.1
ENSG00000241367.1	0.138232	ENSG00000253580.1
ENSG00000173335.5	0.138231	ENSG00000223717.1
ENSG00000196961.13	0.138227	ENSG00000198858.10
ENSG00000138813.10	0.138224	ENSG00000237799.2
ENSG00000159131.17	0.138223	ENSG00000205758.12
ENSG00000253405.1	0.13822	ENSG00000254299.3
ENSG00000118246.14	0.138217	ENSG00000164934.14
ENSG00000104413.18	0.138216	ENSG00000264230.9
ENSG00000127184.13	0.138215	ENSG00000150779.12
ENSG00000147454.14	0.138215	ENSG00000158578.21
ENSG00000181927.4	0.138215	ENSG00000243658.1
ENSG00000204140.10	0.138214	ENSG00000254496.1
ENSG00000184432.11	0.138214	ENSG00000278311.5
ENSG00000232307.1	0.138213	ENSG00000235534.1
ENSG00000125814.17	0.13821	ENSG00000164073.11
ENSG00000005100.13	0.138209	ENSG00000108528.14
ENSG00000135446.17	0.138209	ENSG00000153044.10
ENSG00000248202.2	0.138209	ENSG00000250331.2
ENSG00000139644.13	0.138208	ENSG00000266777.1
ENSG00000106459.15	0.138205	ENSG00000160993.4
ENSG00000065518.8	0.138202	ENSG00000277161.2
ENSG00000115946.8	0.1382	ENSG00000277161.2
ENSG00000049245.13	0.138199	ENSG00000100029.18
ENSG00000199038.1	0.138198	ENSG00000237691.1
ENSG00000113763.12	0.138194	ENSG00000271850.2
ENSG00000128578.10	0.138192	ENSG00000198176.13
ENSG00000114346.14	0.138189	ENSG00000281344.1
ENSG00000095713.14	0.138188	ENSG00000227528.6
ENSG00000131558.15	0.138187	ENSG00000160908.15
ENSG00000118181.11	0.138185	ENSG00000123349.15
ENSG00000211833.1	0.138184	ENSG00000211842.1
ENSG00000101890.5	0.138184	ENSG00000242107.2
ENSG00000072401.15	0.138183	ENSG00000108064.11
ENSG00000197692.5	0.138183	ENSG00000242207.1
ENSG00000116586.12	0.138182	ENSG00000126432.14
ENSG00000115942.9	0.138182	ENSG00000158411.11
ENSG00000105993.15	0.138178	ENSG00000229622.1
ENSG00000089685.15	0.138177	ENSG00000173207.13
ENSG00000229578.3	0.138174	ENSG00000230040.2
ENSG00000136514.3	0.138173	ENSG00000185745.10
ENSG00000087269.16	0.138171	ENSG00000141384.13
ENSG00000198758.11	0.13817	ENSG00000267513.3
ENSG00000122644.13	0.138167	ENSG00000144959.11
ENSG00000119688.21	0.138165	ENSG00000213741.11
ENSG00000164122.9	0.138165	ENSG00000237556.1
ENSG00000146856.14	0.138158	ENSG00000160993.4
ENSG00000211864.2	0.138158	ENSG00000211877.1
ENSG00000220205.9	0.138158	ENSG00000229622.1
ENSG00000094804.12	0.138157	ENSG00000127423.11
ENSG00000010295.20	0.138157	ENSG00000197448.14
ENSG00000124279.12	0.138157	ENSG00000266967.7
ENSG00000137714.3	0.138155	ENSG00000151881.15
ENSG00000150867.14	0.138154	ENSG00000168785.8
ENSG00000251433.1	0.13815	ENSG00000256750.2
ENSG00000232610.1	0.138142	ENSG00000234765.1
ENSG00000167291.16	0.138139	ENSG00000262585.1
ENSG00000117425.14	0.138138	ENSG00000146463.12
ENSG00000037897.17	0.138137	ENSG00000090238.12
ENSG00000134419.15	0.138137	ENSG00000176340.4
ENSG00000151033.10	0.138135	ENSG00000274469.2
ENSG00000170454.6	0.138133	ENSG00000188373.5
ENSG00000130544.12	0.138132	ENSG00000180257.14
ENSG00000118412.13	0.138131	ENSG00000126261.13
ENSG00000226191.3	0.138131	ENSG00000279263.1
ENSG00000037897.17	0.138127	ENSG00000138385.16
ENSG00000122952.17	0.138127	ENSG00000171320.15
ENSG00000197617.9	0.138126	ENSG00000240870.2
ENSG00000149930.18	0.13812	ENSG00000196456.13
ENSG00000225573.4	0.13812	ENSG00000228502.1
ENSG00000224462.2	0.138118	ENSG00000248197.1
ENSG00000211879.1	0.138118	ENSG00000248366.1
ENSG00000233048.1	0.138118	ENSG00000254299.3
ENSG00000130522.6	0.138116	ENSG00000143384.14
ENSG00000257164.5	0.138114	ENSG00000261154.1
ENSG00000162692.12	0.138112	ENSG00000166211.8
ENSG00000108561.8	0.138111	ENSG00000142507.10
ENSG00000119508.18	0.138111	ENSG00000179119.15
ENSG00000112706.12	0.138108	ENSG00000275239.4
ENSG00000259361.7	0.138107	ENSG00000267779.7
ENSG00000115414.21	0.138104	ENSG00000139329.5
ENSG00000170037.14	0.138104	ENSG00000186532.12
ENSG00000078967.13	0.138103	ENSG00000167700.9
ENSG00000107949.17	0.138103	ENSG00000265354.4
ENSG00000153767.10	0.138102	ENSG00000186130.5
ENSG00000105677.12	0.138099	ENSG00000116586.12
ENSG00000220184.2	0.138099	ENSG00000259691.2
ENSG00000104447.13	0.138097	ENSG00000171843.17
ENSG00000107937.19	0.138096	ENSG00000164163.11
ENSG00000234765.1	0.138096	ENSG00000260965.1
ENSG00000217228.1	0.138094	ENSG00000267170.1
ENSG00000084734.9	0.138092	ENSG00000223717.1
ENSG00000211659.2	0.138089	ENSG00000211945.2
ENSG00000138092.11	0.138084	ENSG00000173207.13
ENSG00000167757.14	0.138084	ENSG00000248464.1
ENSG00000251504.1	0.138084	ENSG00000254344.3
ENSG00000204572.10	0.138083	ENSG00000254997.4
ENSG00000010292.13	0.138081	ENSG00000073111.14
ENSG00000187889.13	0.138077	ENSG00000232610.1
ENSG00000069275.13	0.138076	ENSG00000143401.15
ENSG00000251183.1	0.138074	ENSG00000264026.2
ENSG00000188175.10	0.138072	ENSG00000232587.1
ENSG00000216938.3	0.138072	ENSG00000261319.1
ENSG00000080345.18	0.138068	ENSG00000136824.19
ENSG00000137080.4	0.138067	ENSG00000259686.1
ENSG00000219085.1	0.138066	ENSG00000221265.1
ENSG00000135749.19	0.138066	ENSG00000231940.1
ENSG00000232048.2	0.138066	ENSG00000251223.1
ENSG00000104413.18	0.138064	ENSG00000105679.9
ENSG00000118193.12	0.138064	ENSG00000163535.18
ENSG00000232655.1	0.138064	ENSG00000278143.1
ENSG00000006007.12	0.138063	ENSG00000091542.9
ENSG00000124172.10	0.138062	ENSG00000172428.11
ENSG00000165502.7	0.138061	ENSG00000232388.5
ENSG00000156976.17	0.138061	ENSG00000261359.2
ENSG00000167395.10	0.138058	ENSG00000170604.5
ENSG00000155962.13	0.138057	ENSG00000188554.15
ENSG00000256971.2	0.138057	ENSG00000267779.7
ENSG00000211945.2	0.138055	ENSG00000243466.1
ENSG00000085840.13	0.138054	ENSG00000146410.12
ENSG00000167791.14	0.138051	ENSG00000249367.1
ENSG00000231022.1	0.13805	ENSG00000240412.1
ENSG00000083750.13	0.138048	ENSG00000197779.15
ENSG00000121621.7	0.138046	ENSG00000149636.16
ENSG00000080345.18	0.138046	ENSG00000184481.17
ENSG00000065491.8	0.138045	ENSG00000121104.8
ENSG00000155962.13	0.138044	ENSG00000170180.22
ENSG00000259836.1	0.138043	ENSG00000280580.1
ENSG00000242070.1	0.138041	ENSG00000250827.1
ENSG00000172466.16	0.138039	ENSG00000179918.19
ENSG00000203858.3	0.138038	ENSG00000256925.3
ENSG00000139620.13	0.138037	ENSG00000152944.9
ENSG00000009844.16	0.138036	ENSG00000111880.16
ENSG00000237159.6	0.138035	ENSG00000237986.4
ENSG00000142892.15	0.138033	ENSG00000154027.19
ENSG00000181984.11	0.138031	ENSG00000233324.1
ENSG00000227862.1	0.138031	ENSG00000260762.1
ENSG00000248708.2	0.13803	ENSG00000249882.2
ENSG00000013275.8	0.138029	ENSG00000168439.17
ENSG00000196166.5	0.138028	ENSG00000280208.1
ENSG00000111537.5	0.138027	ENSG00000117560.8
ENSG00000129515.20	0.138027	ENSG00000131966.14
ENSG00000125740.14	0.138026	ENSG00000239306.5
ENSG00000113569.16	0.138024	ENSG00000176225.15
ENSG00000226507.1	0.138024	ENSG00000240870.2
ENSG00000076382.17	0.138023	ENSG00000127564.17
ENSG00000257057.3	0.13802	ENSG00000275356.5
ENSG00000136448.13	0.138019	ENSG00000232931.6
ENSG00000071243.16	0.138015	ENSG00000078804.13
ENSG00000160883.11	0.138015	ENSG00000163221.9
ENSG00000095713.14	0.138013	ENSG00000142182.9
ENSG00000101945.17	0.138013	ENSG00000149636.16
ENSG00000173728.11	0.138008	ENSG00000238829.1
ENSG00000117748.10	0.138007	ENSG00000166508.18
ENSG00000211838.1	0.138007	ENSG00000211888.2
ENSG00000211668.2	0.138007	ENSG00000211937.3
ENSG00000071539.14	0.138006	ENSG00000104147.9
ENSG00000135414.10	0.138001	ENSG00000137767.14
ENSG00000249534.2	0.137997	ENSG00000257164.5
ENSG00000014216.16	0.137995	ENSG00000131473.17
ENSG00000107949.17	0.137993	ENSG00000167088.11
ENSG00000211637.2	0.137992	ENSG00000211662.2
ENSG00000002746.15	0.13799	ENSG00000252983.1
ENSG00000105821.15	0.137986	ENSG00000168090.10
ENSG00000158966.16	0.137986	ENSG00000174989.13
ENSG00000099624.8	0.137983	ENSG00000105372.8
ENSG00000237159.6	0.137982	ENSG00000243658.1
ENSG00000101844.18	0.13798	ENSG00000172216.6
ENSG00000115942.9	0.137979	ENSG00000229473.2
ENSG00000248673.2	0.137977	ENSG00000259783.6
ENSG00000101126.18	0.137974	ENSG00000205078.6
ENSG00000110484.7	0.137974	ENSG00000231929.2
ENSG00000101204.18	0.137972	ENSG00000166152.4
ENSG00000007306.15	0.137972	ENSG00000250254.2
ENSG00000213003.3	0.137972	ENSG00000259462.3
ENSG00000228309.7	0.137971	ENSG00000249352.4
ENSG00000127423.11	0.13797	ENSG00000171552.14
ENSG00000006652.15	0.137969	ENSG00000201121.1
ENSG00000118965.16	0.137969	ENSG00000214279.13
ENSG00000179142.2	0.137969	ENSG00000232685.5
ENSG00000161960.16	0.137967	ENSG00000258315.5
ENSG00000134061.5	0.137964	ENSG00000174123.11
ENSG00000144567.11	0.137962	ENSG00000260032.2
ENSG00000124098.10	0.13796	ENSG00000188536.13
ENSG00000047932.14	0.137958	ENSG00000154174.8
ENSG00000054118.15	0.137958	ENSG00000179115.11
ENSG00000148335.15	0.137957	ENSG00000185721.13
ENSG00000164182.12	0.137956	ENSG00000169857.9
ENSG00000105429.13	0.137953	ENSG00000115514.12
ENSG00000080819.9	0.137952	ENSG00000156381.9
ENSG00000163499.12	0.137952	ENSG00000187889.13
ENSG00000105447.13	0.137951	ENSG00000167721.11
ENSG00000107758.16	0.13795	ENSG00000189298.14
ENSG00000006007.12	0.137949	ENSG00000112146.17
ENSG00000080839.12	0.137947	ENSG00000165244.7
ENSG00000250921.2	0.137947	ENSG00000259517.3
ENSG00000089289.16	0.137946	ENSG00000165288.11
ENSG00000126457.22	0.137944	ENSG00000145241.11
ENSG00000126215.14	0.137941	ENSG00000176208.9
ENSG00000128050.9	0.13794	ENSG00000151806.14
ENSG00000121851.13	0.137939	ENSG00000135241.17
ENSG00000101280.8	0.137937	ENSG00000235910.2
ENSG00000160856.21	0.13793	ENSG00000162739.14
ENSG00000105669.14	0.137928	ENSG00000131143.10
ENSG00000187010.21	0.137928	ENSG00000206177.7
ENSG00000127564.17	0.137923	ENSG00000167900.12
ENSG00000080839.12	0.137921	ENSG00000174371.17
ENSG00000127564.17	0.137917	ENSG00000267041.6
ENSG00000128951.14	0.137914	ENSG00000184445.12
ENSG00000071655.18	0.137913	ENSG00000125912.11
ENSG00000211592.8	0.137913	ENSG00000211653.2
ENSG00000258036.2	0.137913	ENSG00000260726.2
ENSG00000173868.12	0.137912	ENSG00000183508.5
ENSG00000227862.1	0.137912	ENSG00000240412.1
ENSG00000231755.1	0.137911	ENSG00000248197.1
ENSG00000201428.1	0.13791	ENSG00000277027.1
ENSG00000136522.14	0.137908	ENSG00000150316.12
ENSG00000249160.4	0.137908	ENSG00000250888.1
ENSG00000117408.11	0.137907	ENSG00000162694.14
ENSG00000147536.12	0.137907	ENSG00000166508.18
ENSG00000086062.13	0.137904	ENSG00000100104.13
ENSG00000211843.1	0.137904	ENSG00000211863.1
ENSG00000147548.17	0.137901	ENSG00000173273.16
ENSG00000142784.16	0.137897	ENSG00000150867.14
ENSG00000158481.13	0.137896	ENSG00000158488.16
ENSG00000114902.14	0.137893	ENSG00000205155.8
ENSG00000064545.15	0.137892	ENSG00000071655.18
ENSG00000116675.16	0.13789	ENSG00000172331.12
ENSG00000213236.3	0.13789	ENSG00000247627.2
ENSG00000161860.8	0.137887	ENSG00000170234.13
ENSG00000116198.14	0.137884	ENSG00000138246.17
ENSG00000179886.6	0.137883	ENSG00000196476.12
ENSG00000225128.1	0.137881	ENSG00000225882.1
ENSG00000231839.1	0.137881	ENSG00000237618.1
ENSG00000260965.1	0.13788	ENSG00000261319.1
ENSG00000173218.15	0.137875	ENSG00000211584.14
ENSG00000198758.11	0.137875	ENSG00000243593.1
ENSG00000133878.9	0.137873	ENSG00000168918.14
ENSG00000137547.9	0.137873	ENSG00000181610.13
ENSG00000187010.21	0.137873	ENSG00000215811.6
ENSG00000178429.9	0.137872	ENSG00000243824.1
ENSG00000224714.3	0.137871	ENSG00000229775.7
ENSG00000235746.1	0.137868	ENSG00000251223.1
ENSG00000164182.12	0.137867	ENSG00000175193.14
ENSG00000110244.7	0.137866	ENSG00000256925.3
ENSG00000126432.14	0.137864	ENSG00000174917.9
ENSG00000103342.13	0.137862	ENSG00000118689.15
ENSG00000216938.3	0.137862	ENSG00000283247.2
ENSG00000214604.3	0.13786	ENSG00000243877.1
ENSG00000006756.16	0.137853	ENSG00000104043.15
ENSG00000111247.15	0.137853	ENSG00000178999.13
ENSG00000162889.11	0.137853	ENSG00000266094.8
ENSG00000051180.17	0.137852	ENSG00000156970.13
ENSG00000159398.16	0.137851	ENSG00000261620.1
ENSG00000205871.5	0.13785	ENSG00000230207.1
ENSG00000188101.5	0.137846	ENSG00000259284.2
ENSG00000060688.13	0.137843	ENSG00000164815.11
ENSG00000164168.8	0.137842	ENSG00000186130.5
ENSG00000118689.15	0.137841	ENSG00000141469.18
ENSG00000103995.14	0.13784	ENSG00000165244.7
ENSG00000108309.14	0.13784	ENSG00000198858.10
ENSG00000135763.10	0.13784	ENSG00000277161.2
ENSG00000108474.17	0.137839	ENSG00000175662.18
ENSG00000225657.2	0.137839	ENSG00000237128.1
ENSG00000095002.15	0.137837	ENSG00000124207.17
ENSG00000140749.9	0.137836	ENSG00000249437.8
ENSG00000170855.4	0.137835	ENSG00000172115.9
ENSG00000054611.14	0.137832	ENSG00000167632.18
ENSG00000136149.6	0.137832	ENSG00000241081.1
ENSG00000171848.16	0.137831	ENSG00000198830.11
ENSG00000230223.8	0.137826	ENSG00000259462.3
ENSG00000110422.12	0.137825	ENSG00000156136.10
ENSG00000234485.5	0.137822	ENSG00000260347.1
ENSG00000158578.21	0.137819	ENSG00000188672.19
ENSG00000076003.5	0.137815	ENSG00000139734.19
ENSG00000051180.17	0.137814	ENSG00000073111.14
ENSG00000254656.3	0.137813	ENSG00000261122.6
ENSG00000169607.13	0.137812	ENSG00000176619.13
ENSG00000112118.20	0.137809	ENSG00000115241.11
ENSG00000135211.6	0.137809	ENSG00000185085.2
ENSG00000065328.17	0.137805	ENSG00000135446.17
ENSG00000130544.12	0.137805	ENSG00000142556.19
ENSG00000235202.2	0.137805	ENSG00000236311.6
ENSG00000187889.13	0.137803	ENSG00000216938.3
ENSG00000111339.12	0.137801	ENSG00000130821.17
ENSG00000058804.12	0.1378	ENSG00000136824.19
ENSG00000212135.1	0.1378	ENSG00000238531.1
ENSG00000213051.3	0.137798	ENSG00000223529.1
ENSG00000162598.13	0.137798	ENSG00000230123.1
ENSG00000159217.10	0.137798	ENSG00000240665.1
ENSG00000198618.5	0.137797	ENSG00000214975.4
ENSG00000056277.16	0.137796	ENSG00000134602.16
ENSG00000233079.3	0.137796	ENSG00000242104.5
ENSG00000225031.1	0.137796	ENSG00000245205.3
ENSG00000138326.21	0.137794	ENSG00000142541.18
ENSG00000106803.10	0.137794	ENSG00000143977.14
ENSG00000164109.14	0.137794	ENSG00000165480.16
ENSG00000161960.16	0.137794	ENSG00000213782.7
ENSG00000064489.23	0.137794	ENSG00000264070.1
ENSG00000101425.14	0.137789	ENSG00000179869.15
ENSG00000038427.16	0.137787	ENSG00000197249.14
ENSG00000231929.2	0.137786	ENSG00000242070.1
ENSG00000221680.1	0.137786	ENSG00000264559.1
ENSG00000231839.1	0.13778	ENSG00000244321.1
ENSG00000185298.13	0.137778	ENSG00000196365.12
ENSG00000143520.6	0.137777	ENSG00000185479.6
ENSG00000123064.13	0.137775	ENSG00000149091.15
ENSG00000091651.9	0.137773	ENSG00000172167.8
ENSG00000139514.13	0.13777	ENSG00000147548.17
ENSG00000170315.14	0.13777	ENSG00000171552.14
ENSG00000160229.13	0.137769	ENSG00000175414.7
ENSG00000088325.16	0.137767	ENSG00000142230.13
ENSG00000172428.11	0.137767	ENSG00000182899.17
ENSG00000111011.18	0.137767	ENSG00000185728.17
ENSG00000104044.16	0.137767	ENSG00000228992.2
ENSG00000211911.1	0.137763	ENSG00000211912.1
ENSG00000202297.1	0.137762	ENSG00000264559.1
ENSG00000261636.2	0.137762	ENSG00000283304.1
ENSG00000166946.14	0.137761	ENSG00000173992.9
ENSG00000211863.1	0.137761	ENSG00000277734.8
ENSG00000110243.12	0.137757	ENSG00000260492.3
ENSG00000149636.16	0.137755	ENSG00000174371.17
ENSG00000243877.1	0.137755	ENSG00000251223.1
ENSG00000106591.4	0.137749	ENSG00000113460.13
ENSG00000024526.17	0.137749	ENSG00000122966.17
ENSG00000077498.9	0.137749	ENSG00000169035.12
ENSG00000125798.15	0.137749	ENSG00000178395.7
ENSG00000104979.9	0.137749	ENSG00000179085.8
ENSG00000027869.12	0.137748	ENSG00000101082.14
ENSG00000211838.1	0.137748	ENSG00000211871.1
ENSG00000106689.11	0.137746	ENSG00000143196.5
ENSG00000170454.6	0.137746	ENSG00000184601.11
ENSG00000214607.2	0.137746	ENSG00000219738.2
ENSG00000112983.18	0.137742	ENSG00000164366.4
ENSG00000101412.13	0.137742	ENSG00000183856.11
ENSG00000255549.2	0.137742	ENSG00000268388.6
ENSG00000106330.12	0.137741	ENSG00000146701.12
ENSG00000020426.11	0.137741	ENSG00000172172.8
ENSG00000178776.5	0.137735	ENSG00000260458.3
ENSG00000160883.11	0.137733	ENSG00000187116.14
ENSG00000106615.10	0.137732	ENSG00000137947.12
ENSG00000143546.10	0.137732	ENSG00000186529.16
ENSG00000172172.8	0.137732	ENSG00000204370.13
ENSG00000186543.7	0.137732	ENSG00000251533.2
ENSG00000099810.21	0.137731	ENSG00000198642.7
ENSG00000101945.17	0.137729	ENSG00000120539.15
ENSG00000156976.17	0.137728	ENSG00000174917.9
ENSG00000168367.11	0.137725	ENSG00000227128.5
ENSG00000112984.12	0.137724	ENSG00000213390.11
ENSG00000234277.3	0.137724	ENSG00000253428.1
ENSG00000112742.10	0.13772	ENSG00000146410.12
ENSG00000231777.1	0.137719	ENSG00000237806.1
ENSG00000163586.10	0.137716	ENSG00000172482.5
ENSG00000185262.9	0.137716	ENSG00000266967.7
ENSG00000170271.11	0.137715	ENSG00000238243.3
ENSG00000037241.7	0.137714	ENSG00000127184.13
ENSG00000243658.1	0.137713	ENSG00000249614.2
ENSG00000111206.13	0.137712	ENSG00000111445.14
ENSG00000165660.8	0.13771	ENSG00000185085.2
ENSG00000258737.2	0.137705	ENSG00000258814.2
ENSG00000196205.8	0.137701	ENSG00000242071.3
ENSG00000236776.1	0.137701	ENSG00000263999.2
ENSG00000167767.14	0.137701	ENSG00000265190.7
ENSG00000080986.13	0.1377	ENSG00000112984.12
ENSG00000254103.1	0.137699	ENSG00000260347.1
ENSG00000111796.4	0.137695	ENSG00000164483.17
ENSG00000100410.8	0.137694	ENSG00000275066.5
ENSG00000132581.10	0.137693	ENSG00000177225.17
ENSG00000115163.15	0.137692	ENSG00000165304.8
ENSG00000091651.9	0.137688	ENSG00000103995.14
ENSG00000133119.13	0.137684	ENSG00000146918.20
ENSG00000074696.13	0.13768	ENSG00000167325.15
ENSG00000234435.3	0.137679	ENSG00000258979.3
ENSG00000141582.15	0.137678	ENSG00000176845.13
ENSG00000076003.5	0.137677	ENSG00000138092.11
ENSG00000131931.8	0.137674	ENSG00000179119.15
ENSG00000152102.18	0.137669	ENSG00000236017.8
ENSG00000199568.1	0.137667	ENSG00000222724.1
ENSG00000113492.14	0.137664	ENSG00000233545.1
ENSG00000242104.5	0.137662	ENSG00000248184.1
ENSG00000167325.15	0.13766	ENSG00000169607.13
ENSG00000166197.17	0.137659	ENSG00000197451.12
ENSG00000156304.15	0.137657	ENSG00000243927.6
ENSG00000132153.15	0.137655	ENSG00000140829.12
ENSG00000253043.1	0.137655	ENSG00000274466.1
ENSG00000127564.17	0.13765	ENSG00000131351.15
ENSG00000167768.4	0.137648	ENSG00000183508.5
ENSG00000131747.15	0.137643	ENSG00000139734.19
ENSG00000135776.5	0.137643	ENSG00000175449.14
ENSG00000121413.13	0.13764	ENSG00000196867.8
ENSG00000089818.18	0.137639	ENSG00000124164.16
ENSG00000148335.15	0.137635	ENSG00000164296.7
ENSG00000141425.18	0.137632	ENSG00000203326.12
ENSG00000177338.14	0.137632	ENSG00000239265.5
ENSG00000211838.1	0.137631	ENSG00000277734.8
ENSG00000235857.1	0.13763	ENSG00000253748.2
ENSG00000113319.13	0.137629	ENSG00000198089.16
ENSG00000214381.6	0.137629	ENSG00000228127.3
ENSG00000104549.12	0.137626	ENSG00000161671.17
ENSG00000230207.1	0.137623	ENSG00000241429.1
ENSG00000105011.9	0.13762	ENSG00000182628.13
ENSG00000135940.7	0.137619	ENSG00000143742.14
ENSG00000184432.11	0.137618	ENSG00000204713.11
ENSG00000084774.14	0.137617	ENSG00000116120.11
ENSG00000143476.18	0.137615	ENSG00000188312.14
ENSG00000231674.1	0.137615	ENSG00000235221.3
ENSG00000232610.1	0.137614	ENSG00000235289.1
ENSG00000222030.1	0.137611	ENSG00000258098.2
ENSG00000204256.14	0.13761	ENSG00000214756.8
ENSG00000223717.1	0.13761	ENSG00000259944.1
ENSG00000220184.2	0.137609	ENSG00000267513.3
ENSG00000068489.13	0.137607	ENSG00000131747.15
ENSG00000118894.15	0.137607	ENSG00000255561.7
ENSG00000128059.8	0.137603	ENSG00000141384.13
ENSG00000176371.14	0.137601	ENSG00000182481.10
ENSG00000105372.8	0.137601	ENSG00000220749.4
ENSG00000231470.1	0.137596	ENSG00000234765.1
ENSG00000062524.16	0.137595	ENSG00000113231.14
ENSG00000248673.2	0.137593	ENSG00000261154.1
ENSG00000223993.2	0.137591	ENSG00000250590.6
ENSG00000013364.19	0.137588	ENSG00000205220.12
ENSG00000172421.10	0.137587	ENSG00000230223.8
ENSG00000114125.14	0.137584	ENSG00000164713.10
ENSG00000215881.3	0.137584	ENSG00000228437.5
ENSG00000250693.2	0.137584	ENSG00000270793.1
ENSG00000024048.11	0.137583	ENSG00000206848.1
ENSG00000139734.19	0.13758	ENSG00000172167.8
ENSG00000128383.13	0.137576	ENSG00000186431.19
ENSG00000204388.7	0.137575	ENSG00000204569.10
ENSG00000009844.16	0.137573	ENSG00000188428.20
ENSG00000089280.19	0.13757	ENSG00000214753.4
ENSG00000196605.7	0.13757	ENSG00000278311.5
ENSG00000171603.18	0.137568	ENSG00000176194.18
ENSG00000105675.9	0.137567	ENSG00000250827.1
ENSG00000047597.7	0.137565	ENSG00000171960.12
ENSG00000101138.12	0.137561	ENSG00000172466.16
ENSG00000065183.16	0.137558	ENSG00000244005.13
ENSG00000180257.14	0.137556	ENSG00000186130.5
ENSG00000233277.1	0.137555	ENSG00000250693.2
ENSG00000132471.12	0.137553	ENSG00000198876.13
ENSG00000140319.11	0.13755	ENSG00000206754.1
ENSG00000136816.16	0.137549	ENSG00000169359.16
ENSG00000090889.12	0.137544	ENSG00000186871.7
ENSG00000229980.5	0.137544	ENSG00000267871.6
ENSG00000255075.1	0.137543	ENSG00000259108.3
ENSG00000094804.12	0.137542	ENSG00000100297.16
ENSG00000034152.19	0.137542	ENSG00000274180.1
ENSG00000211751.9	0.137541	ENSG00000211799.3
ENSG00000185701.7	0.137541	ENSG00000229890.1
ENSG00000116857.17	0.137537	ENSG00000205339.10
ENSG00000083845.9	0.137536	ENSG00000198931.11
ENSG00000070759.17	0.137535	ENSG00000112367.12
ENSG00000125815.9	0.137535	ENSG00000259836.1
ENSG00000183935.5	0.137534	ENSG00000198081.11
ENSG00000137947.12	0.137529	ENSG00000160208.13
ENSG00000233545.1	0.137529	ENSG00000238008.1
ENSG00000134917.10	0.137528	ENSG00000176697.20
ENSG00000068078.20	0.137526	ENSG00000115107.20
ENSG00000133106.15	0.137524	ENSG00000138035.15
ENSG00000047315.17	0.137524	ENSG00000157426.14
ENSG00000107829.15	0.137524	ENSG00000186001.14
ENSG00000101138.12	0.137523	ENSG00000139620.13
ENSG00000111011.18	0.137523	ENSG00000185883.12
ENSG00000220184.2	0.137523	ENSG00000224519.1
ENSG00000172116.23	0.137519	ENSG00000184613.11
ENSG00000157426.14	0.137518	ENSG00000165660.8
ENSG00000230645.2	0.137517	ENSG00000257510.2
ENSG00000135686.13	0.137514	ENSG00000183475.13
ENSG00000207821.1	0.137514	ENSG00000207988.1
ENSG00000225226.2	0.137514	ENSG00000248408.1
ENSG00000099804.9	0.137513	ENSG00000116675.16
ENSG00000120094.9	0.137513	ENSG00000251433.1
ENSG00000053254.16	0.137512	ENSG00000119638.14
ENSG00000228020.2	0.13751	ENSG00000260726.2
ENSG00000162366.8	0.137508	ENSG00000168785.8
ENSG00000216998.1	0.137508	ENSG00000260492.3
ENSG00000154478.4	0.137507	ENSG00000187889.13
ENSG00000232048.2	0.137507	ENSG00000249745.1
ENSG00000109084.14	0.137504	ENSG00000140534.14
ENSG00000225657.2	0.137504	ENSG00000231776.5
ENSG00000248184.1	0.137504	ENSG00000259572.7
ENSG00000162244.12	0.137499	ENSG00000180879.14
ENSG00000181315.11	0.137498	ENSG00000259151.2
ENSG00000217811.1	0.137493	ENSG00000237159.6
ENSG00000223815.2	0.137493	ENSG00000240254.2
ENSG00000233476.3	0.137493	ENSG00000259612.1
ENSG00000224514.3	0.137492	ENSG00000235470.5
ENSG00000249439.1	0.137491	ENSG00000258036.2
ENSG00000162699.5	0.13749	ENSG00000256614.1
ENSG00000136944.19	0.137488	ENSG00000260019.2
ENSG00000249066.2	0.137488	ENSG00000261319.1
ENSG00000223803.1	0.137487	ENSG00000228929.1
ENSG00000128313.2	0.137482	ENSG00000268058.1
ENSG00000146729.10	0.137479	ENSG00000189043.10
ENSG00000094804.12	0.137478	ENSG00000198056.15
ENSG00000206652.1	0.137475	ENSG00000264229.1
ENSG00000071051.14	0.137473	ENSG00000275066.5
ENSG00000136997.21	0.137472	ENSG00000141384.13
ENSG00000112118.20	0.13747	ENSG00000167900.12
ENSG00000108826.16	0.137469	ENSG00000183617.5
ENSG00000185247.15	0.137469	ENSG00000244247.2
ENSG00000047932.14	0.137468	ENSG00000188428.20
ENSG00000100991.12	0.137467	ENSG00000170266.16
ENSG00000115998.8	0.137466	ENSG00000180257.14
ENSG00000116489.13	0.137464	ENSG00000159479.17
ENSG00000204140.10	0.137464	ENSG00000250730.2
ENSG00000248995.2	0.137463	ENSG00000256077.5
ENSG00000143546.10	0.137462	ENSG00000163993.7
ENSG00000115268.10	0.13746	ENSG00000142937.12
ENSG00000178645.13	0.137458	ENSG00000254399.2
ENSG00000185247.15	0.137457	ENSG00000230866.2
ENSG00000231009.1	0.137456	ENSG00000256614.1
ENSG00000149503.13	0.137455	ENSG00000176619.13
ENSG00000101425.14	0.137455	ENSG00000197561.7
ENSG00000122696.14	0.137454	ENSG00000122741.16
ENSG00000123384.14	0.137454	ENSG00000197249.14
ENSG00000226059.2	0.137454	ENSG00000249338.1
ENSG00000237618.1	0.137453	ENSG00000266729.5
ENSG00000140259.7	0.137452	ENSG00000186130.5
ENSG00000219582.3	0.137452	ENSG00000256614.1
ENSG00000104442.10	0.137451	ENSG00000104517.13
ENSG00000166803.14	0.137451	ENSG00000171848.16
ENSG00000228740.3	0.13745	ENSG00000270547.6
ENSG00000154478.4	0.137449	ENSG00000242070.1
ENSG00000063176.16	0.137446	ENSG00000143493.13
ENSG00000054148.18	0.137446	ENSG00000177943.14
ENSG00000130720.13	0.137443	ENSG00000223361.5
ENSG00000227000.2	0.137443	ENSG00000241146.1
ENSG00000101412.13	0.137442	ENSG00000147536.12
ENSG00000100162.15	0.137441	ENSG00000153044.10
ENSG00000127080.10	0.137439	ENSG00000135040.16
ENSG00000170860.4	0.137439	ENSG00000197345.13
ENSG00000253454.1	0.137439	ENSG00000258980.1
ENSG00000135374.11	0.137438	ENSG00000227471.9
ENSG00000178171.11	0.137438	ENSG00000229105.1
ENSG00000225944.1	0.137435	ENSG00000227000.2
ENSG00000167721.11	0.137433	ENSG00000185163.10
ENSG00000100429.18	0.13743	ENSG00000237159.6
ENSG00000221325.1	0.137426	ENSG00000235141.1
ENSG00000136490.9	0.137424	ENSG00000207741.1
ENSG00000113638.14	0.137423	ENSG00000196456.13
ENSG00000105701.16	0.137422	ENSG00000181704.12
ENSG00000083457.12	0.137418	ENSG00000159131.17
ENSG00000100578.18	0.137417	ENSG00000155329.12
ENSG00000103091.15	0.137417	ENSG00000197912.16
ENSG00000176988.9	0.137416	ENSG00000233756.5
ENSG00000070182.21	0.137412	ENSG00000198734.12
ENSG00000181984.11	0.137411	ENSG00000186543.7
ENSG00000220871.1	0.13741	ENSG00000226912.1
ENSG00000223717.1	0.137409	ENSG00000248295.2
ENSG00000215456.6	0.137406	ENSG00000227964.1
ENSG00000137656.12	0.1374	ENSG00000167325.15
ENSG00000221819.6	0.1374	ENSG00000269806.1
ENSG00000211637.2	0.137397	ENSG00000211640.4
ENSG00000108506.13	0.137393	ENSG00000143107.10
ENSG00000211788.2	0.137393	ENSG00000211799.3
ENSG00000096384.20	0.137392	ENSG00000123213.23
ENSG00000085840.13	0.13739	ENSG00000090889.12
ENSG00000107290.14	0.137389	ENSG00000149308.17
ENSG00000229537.7	0.137388	ENSG00000256077.5
ENSG00000154174.8	0.137387	ENSG00000166181.13
ENSG00000164107.9	0.137385	ENSG00000249885.1
ENSG00000211663.2	0.137382	ENSG00000211668.2
ENSG00000135697.10	0.137382	ENSG00000224121.1
ENSG00000136908.18	0.137377	ENSG00000179262.10
ENSG00000233771.2	0.137377	ENSG00000258766.1
ENSG00000134001.15	0.137375	ENSG00000168439.17
ENSG00000211904.2	0.137368	ENSG00000242887.1
ENSG00000109101.8	0.137367	ENSG00000179477.11
ENSG00000232778.1	0.137362	ENSG00000236776.1
ENSG00000198851.10	0.137361	ENSG00000271503.6
ENSG00000143321.19	0.13736	ENSG00000179262.10
ENSG00000183822.3	0.13736	ENSG00000235202.2
ENSG00000222724.1	0.13736	ENSG00000262074.7
ENSG00000236704.1	0.137357	ENSG00000238059.1
ENSG00000179271.3	0.137353	ENSG00000228474.6
ENSG00000234765.1	0.137353	ENSG00000260598.1
ENSG00000159261.12	0.137351	ENSG00000233608.4
ENSG00000178171.11	0.137349	ENSG00000178645.13
ENSG00000134419.15	0.137348	ENSG00000156482.11
ENSG00000144771.8	0.137348	ENSG00000256077.5
ENSG00000178171.11	0.137346	ENSG00000230082.1
ENSG00000250814.3	0.137346	ENSG00000259459.6
ENSG00000127184.13	0.137345	ENSG00000170860.4
ENSG00000122952.17	0.137344	ENSG00000165244.7
ENSG00000188873.4	0.137342	ENSG00000214389.2
ENSG00000153485.6	0.137341	ENSG00000216866.5
ENSG00000161921.17	0.137338	ENSG00000197249.14
ENSG00000121152.10	0.137338	ENSG00000283172.1
ENSG00000115155.19	0.137337	ENSG00000188313.13
ENSG00000078804.13	0.137334	ENSG00000232373.2
ENSG00000135913.11	0.137333	ENSG00000149308.17
ENSG00000070886.12	0.137333	ENSG00000205634.7
ENSG00000205835.9	0.13733	ENSG00000217228.1
ENSG00000163793.13	0.137328	ENSG00000234766.2
ENSG00000172487.4	0.137327	ENSG00000215124.2
ENSG00000117394.24	0.137323	ENSG00000188672.19
ENSG00000076382.17	0.137317	ENSG00000111247.15
ENSG00000004948.16	0.137317	ENSG00000144820.8
ENSG00000114698.15	0.137312	ENSG00000135218.19
ENSG00000049245.13	0.137311	ENSG00000118454.13
ENSG00000110107.9	0.137309	ENSG00000110108.10
ENSG00000121621.7	0.137306	ENSG00000204516.10
ENSG00000167088.11	0.137305	ENSG00000181610.13
ENSG00000211866.1	0.137304	ENSG00000211887.2
ENSG00000204310.13	0.137304	ENSG00000214078.13
ENSG00000227284.2	0.137303	ENSG00000283740.1
ENSG00000083750.13	0.137302	ENSG00000187824.9
ENSG00000243877.1	0.137302	ENSG00000259944.1
ENSG00000095574.12	0.137301	ENSG00000185298.13
ENSG00000173335.5	0.1373	ENSG00000251223.1
ENSG00000125356.7	0.137299	ENSG00000162604.12
ENSG00000009954.11	0.137296	ENSG00000126261.13
ENSG00000067334.14	0.137294	ENSG00000080824.19
ENSG00000226703.1	0.137293	ENSG00000237205.1
ENSG00000005339.15	0.137283	ENSG00000198646.14
ENSG00000113387.12	0.137281	ENSG00000157450.16
ENSG00000009844.16	0.13728	ENSG00000213782.7
ENSG00000176890.16	0.137278	ENSG00000237649.8
ENSG00000213467.4	0.137277	ENSG00000228502.1
ENSG00000213178.3	0.137275	ENSG00000236552.2
ENSG00000136450.13	0.137274	ENSG00000205208.5
ENSG00000103423.14	0.137272	ENSG00000170515.14
ENSG00000094916.16	0.137266	ENSG00000149136.9
ENSG00000214381.6	0.137262	ENSG00000260902.1
ENSG00000111537.5	0.137261	ENSG00000163508.13
ENSG00000108878.5	0.137261	ENSG00000184608.9
ENSG00000180257.14	0.13726	ENSG00000203326.12
ENSG00000175785.13	0.13726	ENSG00000224514.3
ENSG00000225573.4	0.13726	ENSG00000249264.1
ENSG00000106327.13	0.137256	ENSG00000167815.12
ENSG00000056586.16	0.137255	ENSG00000135823.14
ENSG00000100325.15	0.137255	ENSG00000153574.9
ENSG00000124107.5	0.137255	ENSG00000196415.10
ENSG00000201564.1	0.137254	ENSG00000265137.3
ENSG00000134001.15	0.137253	ENSG00000179933.6
ENSG00000215003.4	0.137252	ENSG00000232385.2
ENSG00000094916.16	0.137251	ENSG00000148730.7
ENSG00000144034.16	0.137251	ENSG00000165502.7
ENSG00000173826.15	0.137251	ENSG00000223717.1
ENSG00000137547.9	0.13725	ENSG00000175324.10
ENSG00000065328.17	0.137247	ENSG00000120539.15
ENSG00000189377.9	0.137246	ENSG00000203910.9
ENSG00000156381.9	0.137246	ENSG00000206177.7
ENSG00000233048.1	0.137245	ENSG00000249534.2
ENSG00000173826.15	0.137244	ENSG00000226808.3
ENSG00000222030.1	0.137244	ENSG00000228135.1
ENSG00000100325.15	0.137243	ENSG00000119636.16
ENSG00000214835.3	0.137243	ENSG00000283740.1
ENSG00000131470.15	0.137241	ENSG00000146670.10
ENSG00000165502.7	0.137241	ENSG00000173660.12
ENSG00000115421.13	0.13724	ENSG00000159882.13
ENSG00000142945.13	0.137238	ENSG00000143476.18
ENSG00000118193.12	0.137237	ENSG00000213390.11
ENSG00000224519.1	0.137236	ENSG00000259836.1
ENSG00000106635.8	0.137235	ENSG00000138069.18
ENSG00000174672.16	0.137234	ENSG00000225222.2
ENSG00000159131.17	0.137233	ENSG00000204227.5
ENSG00000104980.8	0.137232	ENSG00000166226.13
ENSG00000083123.15	0.137231	ENSG00000167791.14
ENSG00000248019.3	0.137231	ENSG00000248483.7
ENSG00000104413.18	0.137231	ENSG00000265190.7
ENSG00000068438.15	0.13723	ENSG00000182872.16
ENSG00000133488.15	0.137229	ENSG00000197465.14
ENSG00000198841.4	0.137229	ENSG00000274070.2
ENSG00000135249.8	0.137229	ENSG00000277149.5
ENSG00000173660.12	0.137226	ENSG00000183648.11
ENSG00000135390.21	0.137226	ENSG00000213741.11
ENSG00000249616.1	0.137226	ENSG00000259470.2
ENSG00000164488.12	0.137222	ENSG00000179477.11
ENSG00000160870.15	0.137222	ENSG00000232878.3
ENSG00000103423.14	0.137221	ENSG00000171853.16
ENSG00000110243.12	0.137218	ENSG00000154438.8
ENSG00000100897.18	0.137217	ENSG00000141469.18
ENSG00000163938.17	0.137217	ENSG00000166197.17
ENSG00000186543.7	0.137215	ENSG00000268964.3
ENSG00000222844.1	0.13721	ENSG00000253580.1
ENSG00000204366.4	0.137209	ENSG00000205339.10
ENSG00000200156.1	0.137208	ENSG00000257636.6
ENSG00000136504.13	0.137204	ENSG00000145414.9
ENSG00000105519.18	0.137202	ENSG00000126457.22
ENSG00000123810.9	0.137202	ENSG00000185905.4
ENSG00000178248.11	0.137202	ENSG00000228740.3
ENSG00000070770.10	0.137202	ENSG00000260318.1
ENSG00000164944.12	0.137198	ENSG00000165660.8
ENSG00000115268.10	0.137195	ENSG00000161016.18
ENSG00000115128.7	0.137194	ENSG00000116030.17
ENSG00000204250.3	0.137193	ENSG00000229437.2
ENSG00000219738.2	0.137193	ENSG00000249616.1
ENSG00000145850.9	0.137191	ENSG00000162692.12
ENSG00000065618.21	0.137186	ENSG00000167434.10
ENSG00000168505.7	0.137185	ENSG00000248144.6
ENSG00000178394.5	0.137182	ENSG00000259836.1
ENSG00000221200.1	0.137181	ENSG00000233167.1
ENSG00000148218.16	0.137177	ENSG00000167536.14
ENSG00000219669.1	0.137176	ENSG00000237033.2
ENSG00000197408.10	0.137175	ENSG00000231777.1
ENSG00000164934.14	0.137174	ENSG00000177150.13
ENSG00000163586.10	0.137174	ENSG00000255664.1
ENSG00000226567.2	0.13717	ENSG00000230390.1
ENSG00000080824.19	0.137168	ENSG00000119596.18
ENSG00000129219.14	0.137165	ENSG00000215041.10
ENSG00000137955.16	0.137161	ENSG00000182774.13
ENSG00000239742.3	0.13716	ENSG00000240869.3
ENSG00000101457.13	0.137159	ENSG00000139620.13
ENSG00000170515.14	0.137159	ENSG00000183431.12
ENSG00000119950.21	0.137158	ENSG00000170271.11
ENSG00000126460.11	0.137155	ENSG00000168569.8
ENSG00000130176.8	0.137153	ENSG00000198768.11
ENSG00000082146.13	0.137152	ENSG00000153574.9
ENSG00000143774.17	0.137152	ENSG00000177156.11
ENSG00000035499.13	0.137151	ENSG00000072571.20
ENSG00000113569.16	0.13715	ENSG00000124222.22
ENSG00000090376.11	0.13715	ENSG00000233916.1
ENSG00000116830.12	0.137149	ENSG00000120539.15
ENSG00000211888.2	0.137149	ENSG00000278661.1
ENSG00000120802.14	0.137148	ENSG00000138658.16
ENSG00000163600.13	0.137147	ENSG00000178562.18
ENSG00000241294.1	0.137147	ENSG00000244437.1
ENSG00000082146.13	0.137145	ENSG00000132471.12
ENSG00000169018.6	0.137143	ENSG00000174013.8
ENSG00000092853.14	0.137141	ENSG00000159259.8
ENSG00000219722.1	0.137139	ENSG00000238609.1
ENSG00000120539.15	0.137136	ENSG00000127337.7
ENSG00000214825.2	0.137135	ENSG00000249616.1
ENSG00000130227.17	0.137133	ENSG00000164010.15
ENSG00000211637.2	0.137132	ENSG00000241351.3
ENSG00000115944.15	0.137131	ENSG00000124172.10
ENSG00000229105.1	0.137128	ENSG00000259427.2
ENSG00000138246.17	0.137126	ENSG00000160551.12
ENSG00000125903.4	0.137124	ENSG00000236420.1
ENSG00000038427.16	0.137123	ENSG00000074964.17
ENSG00000117751.18	0.13712	ENSG00000173276.14
ENSG00000180900.20	0.13712	ENSG00000185122.11
ENSG00000214199.3	0.13712	ENSG00000228232.1
ENSG00000071794.16	0.137119	ENSG00000124207.17
ENSG00000120526.12	0.137119	ENSG00000129083.13
ENSG00000211890.4	0.137119	ENSG00000211938.2
ENSG00000099783.12	0.137118	ENSG00000171806.12
ENSG00000186272.13	0.137117	ENSG00000197050.11
ENSG00000124107.5	0.137112	ENSG00000149516.14
ENSG00000125815.9	0.137111	ENSG00000258036.2
ENSG00000228453.1	0.13711	ENSG00000242399.1
ENSG00000118689.15	0.137104	ENSG00000119950.21
ENSG00000179008.9	0.137104	ENSG00000183346.9
ENSG00000227620.4	0.1371	ENSG00000250261.1
ENSG00000211843.1	0.137099	ENSG00000211881.1
ENSG00000166135.14	0.137097	ENSG00000169683.8
ENSG00000219582.3	0.137095	ENSG00000270793.1
ENSG00000157823.17	0.137093	ENSG00000163463.13
ENSG00000244321.1	0.137093	ENSG00000260762.1
ENSG00000142676.14	0.137089	ENSG00000226525.5
ENSG00000271620.1	0.137086	ENSG00000283247.2
ENSG00000239959.1	0.137085	ENSG00000288642.1
ENSG00000123136.15	0.137083	ENSG00000127586.17
ENSG00000131153.9	0.137082	ENSG00000168411.14
ENSG00000249616.1	0.137082	ENSG00000254146.1
ENSG00000003249.15	0.137081	ENSG00000141013.17
ENSG00000096006.12	0.137078	ENSG00000134827.8
ENSG00000123689.6	0.137071	ENSG00000158869.11
ENSG00000135723.14	0.137069	ENSG00000152784.16
ENSG00000249352.4	0.137069	ENSG00000254299.3
ENSG00000258979.3	0.137068	ENSG00000265758.1
ENSG00000143401.15	0.137067	ENSG00000173456.5
ENSG00000223904.2	0.137067	ENSG00000238059.1
ENSG00000214062.5	0.137067	ENSG00000244753.2
ENSG00000197935.7	0.137064	ENSG00000227214.2
ENSG00000230109.1	0.137063	ENSG00000244247.2
ENSG00000228127.3	0.137061	ENSG00000251183.1
ENSG00000147454.14	0.137059	ENSG00000171960.12
ENSG00000115993.13	0.137058	ENSG00000154822.18
ENSG00000100297.16	0.137057	ENSG00000147536.12
ENSG00000212124.2	0.137056	ENSG00000212127.6
ENSG00000137310.12	0.137055	ENSG00000164045.12
ENSG00000221819.6	0.137055	ENSG00000241278.1
ENSG00000211839.1	0.137053	ENSG00000211842.1
ENSG00000134248.14	0.13705	ENSG00000241837.7
ENSG00000128059.8	0.137049	ENSG00000136997.21
ENSG00000054118.15	0.137046	ENSG00000253251.3
ENSG00000135999.12	0.137044	ENSG00000140320.12
ENSG00000119899.13	0.137042	ENSG00000136159.4
ENSG00000083845.9	0.137041	ENSG00000169100.14
ENSG00000094804.12	0.137039	ENSG00000142731.11
ENSG00000198858.10	0.137037	ENSG00000255152.8
ENSG00000153107.13	0.137033	ENSG00000205544.4
ENSG00000249614.2	0.137033	ENSG00000250488.2
ENSG00000106785.15	0.137032	ENSG00000132530.17
ENSG00000230866.2	0.137032	ENSG00000249279.6
ENSG00000149300.10	0.137031	ENSG00000176194.18
ENSG00000150776.18	0.13703	ENSG00000172466.16
ENSG00000130675.15	0.137029	ENSG00000285985.1
ENSG00000178171.11	0.137025	ENSG00000236445.5
ENSG00000080166.16	0.137023	ENSG00000104413.18
ENSG00000026751.17	0.137021	ENSG00000180644.8
ENSG00000227964.1	0.137021	ENSG00000274469.2
ENSG00000110958.16	0.137016	ENSG00000213923.13
ENSG00000157193.18	0.137015	ENSG00000184445.12
ENSG00000235857.1	0.137015	ENSG00000239576.1
ENSG00000162399.9	0.137015	ENSG00000251433.1
ENSG00000131143.10	0.137014	ENSG00000221983.8
ENSG00000143627.19	0.137012	ENSG00000167994.13
ENSG00000184445.12	0.137012	ENSG00000205208.5
ENSG00000117222.14	0.13701	ENSG00000169021.6
ENSG00000063854.13	0.13701	ENSG00000173992.9
ENSG00000211854.1	0.13701	ENSG00000211873.1
ENSG00000134222.16	0.137009	ENSG00000143228.13
ENSG00000117748.10	0.137008	ENSG00000175643.10
ENSG00000215054.3	0.137007	ENSG00000231103.2
ENSG00000118514.14	0.137005	ENSG00000130997.16
ENSG00000165480.16	0.137005	ENSG00000184661.14
ENSG00000127743.6	0.137005	ENSG00000189377.9
ENSG00000138433.16	0.137002	ENSG00000170310.15
ENSG00000114784.4	0.137002	ENSG00000174276.7
ENSG00000151773.13	0.137002	ENSG00000179630.11
ENSG00000213236.3	0.137002	ENSG00000229932.3
ENSG00000178171.11	0.137	ENSG00000248548.1
ENSG00000165304.8	0.136999	ENSG00000166851.15
ENSG00000104517.13	0.136996	ENSG00000189091.13
ENSG00000147679.12	0.136994	ENSG00000230225.1
ENSG00000153767.10	0.136993	ENSG00000166855.9
ENSG00000223874.2	0.136993	ENSG00000224961.3
ENSG00000100281.14	0.136992	ENSG00000143476.18
ENSG00000064393.16	0.136992	ENSG00000180370.10
ENSG00000163291.14	0.136991	ENSG00000170881.5
ENSG00000131558.15	0.13699	ENSG00000170604.5
ENSG00000158828.8	0.136989	ENSG00000172671.20
ENSG00000175329.13	0.136989	ENSG00000224519.1
ENSG00000250814.3	0.136986	ENSG00000251183.1
ENSG00000103126.15	0.136984	ENSG00000112406.5
ENSG00000101958.14	0.136984	ENSG00000278505.5
ENSG00000258552.1	0.136982	ENSG00000270222.1
ENSG00000100726.15	0.136979	ENSG00000106009.16
ENSG00000200156.1	0.136977	ENSG00000201098.1
ENSG00000134697.13	0.136975	ENSG00000150753.12
ENSG00000084733.11	0.136973	ENSG00000204316.13
ENSG00000109321.11	0.136971	ENSG00000120690.16
ENSG00000171320.15	0.136971	ENSG00000173207.13
ENSG00000177352.10	0.136971	ENSG00000198836.11
ENSG00000013306.16	0.136967	ENSG00000121104.8
ENSG00000117650.13	0.136966	ENSG00000185480.12
ENSG00000250693.2	0.136964	ENSG00000259428.1
ENSG00000080986.13	0.136957	ENSG00000131747.15
ENSG00000149929.16	0.136956	ENSG00000167325.15
ENSG00000229676.3	0.136956	ENSG00000268658.5
ENSG00000227947.2	0.136955	ENSG00000248995.2
ENSG00000167791.14	0.136954	ENSG00000172421.10
ENSG00000105694.3	0.136952	ENSG00000138483.3
ENSG00000211937.3	0.136948	ENSG00000211964.3
ENSG00000140379.9	0.136947	ENSG00000178445.10
ENSG00000124659.7	0.136945	ENSG00000183691.6
ENSG00000232307.1	0.136943	ENSG00000254496.1
ENSG00000047597.7	0.136941	ENSG00000167768.4
ENSG00000167635.12	0.136939	ENSG00000184432.11
ENSG00000197919.6	0.136934	ENSG00000271070.1
ENSG00000134001.15	0.136929	ENSG00000149792.9
ENSG00000216588.9	0.136927	ENSG00000223564.1
ENSG00000073050.12	0.136926	ENSG00000105401.9
ENSG00000122692.9	0.136925	ENSG00000165006.14
ENSG00000154252.12	0.136924	ENSG00000204099.12
ENSG00000001497.18	0.136923	ENSG00000131269.19
ENSG00000101132.10	0.136923	ENSG00000150316.12
ENSG00000225572.1	0.136921	ENSG00000244067.3
ENSG00000175329.13	0.136921	ENSG00000274355.1
ENSG00000163754.18	0.13692	ENSG00000198796.7
ENSG00000117281.16	0.136919	ENSG00000181036.14
ENSG00000106560.11	0.136918	ENSG00000133561.15
ENSG00000214604.3	0.136918	ENSG00000260965.1
ENSG00000130821.17	0.136917	ENSG00000143228.13
ENSG00000006652.15	0.136916	ENSG00000186130.5
ENSG00000110243.12	0.136915	ENSG00000175766.13
ENSG00000116198.14	0.136913	ENSG00000151148.14
ENSG00000076242.16	0.136912	ENSG00000168411.14
ENSG00000166152.4	0.136912	ENSG00000283755.2
ENSG00000143543.15	0.13691	ENSG00000168890.14
ENSG00000227860.1	0.13691	ENSG00000259284.2
ENSG00000023330.15	0.136908	ENSG00000196455.8
ENSG00000071051.14	0.136906	ENSG00000178764.8
ENSG00000119950.21	0.136905	ENSG00000159346.13
ENSG00000135697.10	0.136904	ENSG00000181171.5
ENSG00000184029.9	0.136903	ENSG00000242207.1
ENSG00000124812.15	0.1369	ENSG00000173612.10
ENSG00000091651.9	0.136898	ENSG00000133119.13
ENSG00000089685.15	0.136898	ENSG00000176890.16
ENSG00000102409.10	0.136898	ENSG00000198960.11
ENSG00000080608.10	0.136896	ENSG00000100029.18
ENSG00000140526.18	0.136895	ENSG00000168610.16
ENSG00000169490.17	0.136894	ENSG00000171806.12
ENSG00000171450.6	0.136894	ENSG00000181984.11
ENSG00000122952.17	0.136893	ENSG00000162062.15
ENSG00000223597.3	0.136893	ENSG00000250514.1
ENSG00000016082.15	0.136891	ENSG00000237618.1
ENSG00000233549.2	0.136891	ENSG00000268058.1
ENSG00000130816.17	0.13689	ENSG00000188312.14
ENSG00000197454.2	0.13689	ENSG00000226191.3
ENSG00000010072.16	0.136888	ENSG00000184517.12
ENSG00000099995.19	0.136888	ENSG00000240342.3
ENSG00000006625.18	0.136886	ENSG00000070182.21
ENSG00000151239.14	0.136886	ENSG00000198612.11
ENSG00000230109.1	0.136886	ENSG00000260019.2
ENSG00000183304.10	0.136886	ENSG00000277322.1
ENSG00000117650.13	0.136885	ENSG00000164109.14
ENSG00000122966.17	0.136884	ENSG00000130816.17
ENSG00000088832.18	0.136884	ENSG00000180370.10
ENSG00000211849.1	0.136884	ENSG00000211885.1
ENSG00000023697.13	0.136882	ENSG00000089053.13
ENSG00000223904.2	0.136879	ENSG00000270793.1
ENSG00000183822.3	0.136877	ENSG00000269956.2
ENSG00000099991.18	0.136876	ENSG00000099994.11
ENSG00000244378.1	0.136873	ENSG00000259151.2
ENSG00000159055.4	0.136872	ENSG00000160214.13
ENSG00000166446.15	0.136872	ENSG00000260737.6
ENSG00000211835.1	0.13687	ENSG00000211851.1
ENSG00000122257.20	0.136869	ENSG00000159479.17
ENSG00000158526.8	0.136869	ENSG00000185753.13
ENSG00000146223.16	0.136868	ENSG00000184203.8
ENSG00000145241.11	0.136866	ENSG00000168439.17
ENSG00000111012.10	0.136865	ENSG00000214655.11
ENSG00000171552.14	0.136864	ENSG00000183508.5
ENSG00000145833.16	0.136864	ENSG00000197451.12
ENSG00000108829.10	0.136859	ENSG00000120705.13
ENSG00000010072.16	0.136858	ENSG00000198746.13
ENSG00000054118.15	0.136857	ENSG00000096063.16
ENSG00000143621.17	0.136856	ENSG00000160803.8
ENSG00000168539.4	0.136856	ENSG00000233003.4
ENSG00000105708.9	0.136855	ENSG00000174276.7
ENSG00000232790.3	0.136855	ENSG00000242741.2
ENSG00000117305.15	0.136854	ENSG00000185721.13
ENSG00000066583.12	0.136852	ENSG00000108510.10
ENSG00000248673.2	0.136852	ENSG00000278214.1
ENSG00000240152.2	0.136851	ENSG00000258994.1
ENSG00000222030.1	0.13685	ENSG00000248995.2
ENSG00000229994.1	0.136848	ENSG00000232388.5
ENSG00000237992.3	0.136844	ENSG00000241383.2
ENSG00000248510.2	0.136843	ENSG00000257747.2
ENSG00000065328.17	0.136842	ENSG00000154839.10
ENSG00000181788.4	0.136838	ENSG00000198876.13
ENSG00000220749.4	0.136837	ENSG00000224094.1
ENSG00000242399.1	0.136837	ENSG00000252553.1
ENSG00000142784.16	0.136836	ENSG00000158195.11
ENSG00000206832.1	0.136835	ENSG00000207052.1
ENSG00000162366.8	0.136834	ENSG00000170180.22
ENSG00000100239.16	0.136832	ENSG00000128563.13
ENSG00000136504.13	0.136827	ENSG00000137547.9
ENSG00000123374.11	0.136826	ENSG00000146918.20
ENSG00000233602.1	0.136824	ENSG00000242889.3
ENSG00000008988.11	0.136823	ENSG00000071082.11
ENSG00000179085.8	0.136822	ENSG00000182154.8
ENSG00000142784.16	0.136819	ENSG00000164068.16
ENSG00000162604.12	0.136819	ENSG00000167395.10
ENSG00000162598.13	0.136819	ENSG00000171987.3
ENSG00000189377.9	0.136818	ENSG00000234736.6
ENSG00000167791.14	0.136818	ENSG00000261397.1
ENSG00000090376.11	0.136817	ENSG00000159200.18
ENSG00000147676.14	0.136817	ENSG00000227471.9
ENSG00000188508.11	0.136816	ENSG00000189320.9
ENSG00000225657.2	0.136815	ENSG00000259459.6
ENSG00000025770.19	0.136811	ENSG00000100258.18
ENSG00000157191.20	0.136811	ENSG00000185019.17
ENSG00000229133.1	0.136811	ENSG00000259612.1
ENSG00000107758.16	0.136809	ENSG00000126254.12
ENSG00000132002.9	0.136809	ENSG00000204576.12
ENSG00000214288.4	0.136808	ENSG00000261319.1
ENSG00000211841.1	0.136806	ENSG00000211883.1
ENSG00000145050.19	0.136806	ENSG00000232373.2
ENSG00000171824.14	0.136801	ENSG00000174165.8
ENSG00000103995.14	0.136801	ENSG00000223609.11
ENSG00000145833.16	0.136799	ENSG00000173409.14
ENSG00000104980.8	0.136797	ENSG00000105821.15
ENSG00000036054.13	0.136795	ENSG00000168291.13
ENSG00000179222.18	0.136795	ENSG00000189369.9
ENSG00000225882.1	0.136793	ENSG00000234548.7
ENSG00000258814.2	0.136793	ENSG00000259043.1
ENSG00000224514.3	0.136791	ENSG00000233079.3
ENSG00000224498.1	0.136791	ENSG00000235112.1
ENSG00000184068.2	0.136791	ENSG00000237436.1
ENSG00000186543.7	0.136791	ENSG00000243593.1
ENSG00000146670.10	0.13679	ENSG00000281344.1
ENSG00000111775.3	0.136787	ENSG00000169020.10
ENSG00000101367.9	0.136786	ENSG00000127528.6
ENSG00000070193.5	0.136782	ENSG00000142698.15
ENSG00000094755.17	0.136782	ENSG00000163207.7
ENSG00000254656.3	0.136781	ENSG00000278214.1
ENSG00000167755.15	0.136778	ENSG00000265934.1
ENSG00000196655.12	0.136776	ENSG00000262246.6
ENSG00000211841.1	0.136775	ENSG00000211879.1
ENSG00000110887.8	0.136775	ENSG00000223625.1
ENSG00000186591.13	0.136772	ENSG00000198858.10
ENSG00000164045.12	0.136769	ENSG00000167325.15
ENSG00000143624.14	0.136767	ENSG00000181610.13
ENSG00000175334.8	0.136765	ENSG00000182087.14
ENSG00000233476.3	0.136765	ENSG00000268222.1
ENSG00000146833.16	0.136762	ENSG00000197024.9
ENSG00000241146.1	0.136761	ENSG00000252553.1
ENSG00000006015.18	0.13676	ENSG00000130731.16
ENSG00000114346.14	0.136759	ENSG00000139734.19
ENSG00000229457.1	0.136757	ENSG00000230866.2
ENSG00000225723.1	0.136757	ENSG00000248295.2
ENSG00000129173.13	0.136756	ENSG00000157456.8
ENSG00000213442.5	0.136756	ENSG00000230897.1
ENSG00000142065.14	0.136755	ENSG00000204977.10
ENSG00000134452.20	0.136754	ENSG00000171603.18
ENSG00000169035.12	0.136754	ENSG00000184601.11
ENSG00000066739.12	0.136752	ENSG00000182544.9
ENSG00000125999.11	0.136751	ENSG00000261210.8
ENSG00000229890.1	0.13675	ENSG00000233576.1
ENSG00000146410.12	0.136748	ENSG00000205208.5
ENSG00000171680.23	0.136747	ENSG00000197757.8
ENSG00000099804.9	0.136745	ENSG00000103534.17
ENSG00000125870.11	0.136744	ENSG00000162244.12
ENSG00000141428.17	0.136744	ENSG00000197345.13
ENSG00000121621.7	0.136742	ENSG00000198901.14
ENSG00000197345.13	0.136738	ENSG00000198258.11
ENSG00000121152.10	0.136737	ENSG00000164087.8
ENSG00000092201.10	0.136736	ENSG00000185085.2
ENSG00000130311.11	0.136735	ENSG00000166788.10
ENSG00000231814.3	0.136732	ENSG00000261517.2
ENSG00000198703.2	0.13673	ENSG00000232655.1
ENSG00000179142.2	0.136728	ENSG00000250372.1
ENSG00000146918.20	0.136727	ENSG00000152253.9
ENSG00000129292.21	0.136727	ENSG00000152804.11
ENSG00000140264.21	0.136727	ENSG00000163479.14
ENSG00000163808.17	0.136727	ENSG00000198554.12
ENSG00000186543.7	0.136727	ENSG00000256925.3
ENSG00000108309.14	0.136726	ENSG00000136842.14
ENSG00000113368.12	0.136726	ENSG00000137310.12
ENSG00000133106.15	0.136726	ENSG00000163840.10
ENSG00000227353.1	0.136725	ENSG00000251223.1
ENSG00000119231.11	0.136723	ENSG00000186020.13
ENSG00000137656.12	0.13672	ENSG00000204524.7
ENSG00000127184.13	0.13672	ENSG00000213741.11
ENSG00000244321.1	0.13672	ENSG00000249439.1
ENSG00000239607.3	0.136719	ENSG00000240317.3
ENSG00000119640.9	0.136716	ENSG00000150787.8
ENSG00000249616.1	0.136716	ENSG00000255075.1
ENSG00000135451.13	0.136715	ENSG00000139734.19
ENSG00000090905.19	0.136715	ENSG00000196455.8
ENSG00000082516.9	0.136714	ENSG00000111530.13
ENSG00000174276.7	0.136713	ENSG00000253251.3
ENSG00000139697.14	0.136712	ENSG00000149480.7
ENSG00000213253.5	0.136711	ENSG00000224858.5
ENSG00000207523.1	0.136709	ENSG00000280466.1
ENSG00000232388.5	0.136708	ENSG00000236058.3
ENSG00000196273.8	0.136706	ENSG00000253314.7
ENSG00000087269.16	0.136705	ENSG00000125630.16
ENSG00000118689.15	0.136704	ENSG00000160445.11
ENSG00000176225.15	0.136695	ENSG00000185480.12
ENSG00000128951.14	0.136694	ENSG00000239607.3
ENSG00000076003.5	0.136693	ENSG00000174371.17
ENSG00000244321.1	0.136693	ENSG00000251223.1
ENSG00000131748.16	0.13669	ENSG00000136490.9
ENSG00000025800.14	0.136687	ENSG00000204178.11
ENSG00000100450.13	0.136683	ENSG00000189430.13
ENSG00000113368.12	0.13668	ENSG00000197586.13
ENSG00000100612.14	0.136679	ENSG00000102580.15
ENSG00000070182.21	0.136675	ENSG00000143627.19
ENSG00000232610.1	0.136675	ENSG00000256614.1
ENSG00000213741.11	0.136673	ENSG00000221983.8
ENSG00000226059.2	0.136673	ENSG00000270793.1
ENSG00000075388.4	0.136672	ENSG00000183249.8
ENSG00000225999.1	0.136671	ENSG00000259108.3
ENSG00000005238.20	0.13667	ENSG00000133069.17
ENSG00000142507.10	0.13667	ENSG00000148688.14
ENSG00000137038.8	0.136667	ENSG00000181610.13
ENSG00000224121.1	0.136665	ENSG00000231697.3
ENSG00000085231.14	0.136664	ENSG00000156831.8
ENSG00000174325.6	0.136664	ENSG00000188393.9
ENSG00000214825.2	0.136664	ENSG00000232307.1
ENSG00000183747.12	0.136664	ENSG00000232610.1
ENSG00000237128.1	0.136664	ENSG00000238042.5
ENSG00000076003.5	0.136663	ENSG00000154920.15
ENSG00000151148.14	0.13666	ENSG00000182473.22
ENSG00000120539.15	0.136655	ENSG00000121152.10
ENSG00000116771.6	0.136654	ENSG00000143498.18
ENSG00000094804.12	0.136654	ENSG00000237649.8
ENSG00000164687.11	0.136651	ENSG00000197451.12
ENSG00000240412.1	0.136651	ENSG00000262085.2
ENSG00000083457.12	0.13665	ENSG00000170310.15
ENSG00000226317.3	0.136648	ENSG00000230040.2
ENSG00000196859.8	0.136647	ENSG00000249613.2
ENSG00000230109.1	0.136646	ENSG00000264345.2
ENSG00000186090.11	0.136645	ENSG00000224519.1
ENSG00000131470.15	0.136644	ENSG00000167513.9
ENSG00000164794.9	0.136643	ENSG00000203858.3
ENSG00000118181.11	0.136642	ENSG00000172428.11
ENSG00000166803.14	0.136641	ENSG00000183856.11
ENSG00000225940.7	0.136641	ENSG00000232254.1
ENSG00000070610.14	0.136636	ENSG00000094804.12
ENSG00000128951.14	0.136634	ENSG00000164045.12
ENSG00000222030.1	0.136633	ENSG00000224445.3
ENSG00000240416.1	0.136631	ENSG00000267333.1
ENSG00000103534.17	0.13663	ENSG00000167671.12
ENSG00000164879.7	0.136629	ENSG00000204613.11
ENSG00000162654.9	0.136629	ENSG00000240065.8
ENSG00000100335.15	0.136626	ENSG00000157184.7
ENSG00000090013.11	0.136621	ENSG00000232587.1
ENSG00000214819.2	0.136621	ENSG00000267332.1
ENSG00000143363.17	0.136621	ENSG00000278311.5
ENSG00000018236.15	0.13662	ENSG00000018625.15
ENSG00000169676.6	0.136612	ENSG00000238278.3
ENSG00000225723.1	0.136612	ENSG00000251990.1
ENSG00000080345.18	0.13661	ENSG00000136982.6
ENSG00000183822.3	0.136609	ENSG00000231422.2
ENSG00000010244.19	0.136608	ENSG00000196470.12
ENSG00000159882.13	0.136604	ENSG00000197841.15
ENSG00000238835.1	0.136601	ENSG00000252947.1
ENSG00000230247.2	0.1366	ENSG00000273423.1
ENSG00000082146.13	0.136599	ENSG00000145423.5
ENSG00000080608.10	0.136599	ENSG00000166197.17
ENSG00000111837.12	0.136597	ENSG00000158480.11
ENSG00000131495.9	0.136593	ENSG00000176340.4
ENSG00000109919.10	0.136592	ENSG00000181524.6
ENSG00000186105.8	0.136592	ENSG00000237200.1
ENSG00000127337.7	0.136589	ENSG00000185480.12
ENSG00000151239.14	0.136589	ENSG00000186130.5
ENSG00000106404.14	0.136589	ENSG00000205903.7
ENSG00000162722.9	0.136588	ENSG00000166793.13
ENSG00000164109.14	0.136588	ENSG00000267041.6
ENSG00000109805.10	0.136586	ENSG00000159259.8
ENSG00000147548.17	0.136586	ENSG00000171055.15
ENSG00000171557.17	0.136582	ENSG00000223717.1
ENSG00000023909.10	0.136577	ENSG00000187266.14
ENSG00000142528.16	0.136576	ENSG00000185905.4
ENSG00000234765.1	0.136576	ENSG00000240236.1
ENSG00000080345.18	0.136569	ENSG00000171552.14
ENSG00000205871.5	0.136569	ENSG00000214199.3
ENSG00000105011.9	0.136568	ENSG00000198554.12
ENSG00000230611.1	0.136568	ENSG00000244321.1
ENSG00000163166.15	0.136565	ENSG00000196455.8
ENSG00000109943.9	0.136564	ENSG00000133321.11
ENSG00000230573.1	0.136564	ENSG00000235857.1
ENSG00000001084.13	0.136562	ENSG00000130560.9
ENSG00000116039.13	0.136562	ENSG00000275356.5
ENSG00000005238.20	0.136561	ENSG00000115993.13
ENSG00000130725.8	0.136561	ENSG00000197483.10
ENSG00000213235.3	0.136561	ENSG00000259612.1
ENSG00000004961.15	0.13656	ENSG00000149313.11
ENSG00000178776.5	0.136556	ENSG00000197953.6
ENSG00000211863.1	0.136546	ENSG00000211885.1
ENSG00000144485.11	0.136545	ENSG00000178752.16
ENSG00000241061.3	0.136545	ENSG00000242899.1
ENSG00000161634.12	0.136537	ENSG00000227471.9
ENSG00000211845.1	0.136536	ENSG00000211887.2
ENSG00000135446.17	0.136533	ENSG00000149929.16
ENSG00000163586.10	0.136533	ENSG00000179142.2
ENSG00000134419.15	0.136532	ENSG00000166441.13
ENSG00000176095.12	0.136532	ENSG00000196821.10
ENSG00000179387.10	0.136531	ENSG00000198551.10
ENSG00000215562.2	0.13653	ENSG00000266729.5
ENSG00000215881.3	0.136529	ENSG00000234435.3
ENSG00000249614.2	0.136528	ENSG00000255117.6
ENSG00000214389.2	0.136527	ENSG00000249264.1
ENSG00000049245.13	0.136526	ENSG00000136448.13
ENSG00000205639.12	0.136521	ENSG00000264358.1
ENSG00000121057.13	0.13652	ENSG00000166197.17
ENSG00000071243.16	0.136519	ENSG00000146963.18
ENSG00000215124.2	0.136519	ENSG00000226481.3
ENSG00000105372.8	0.136516	ENSG00000180879.14
ENSG00000139734.19	0.136515	ENSG00000145386.11
ENSG00000231031.6	0.136513	ENSG00000267777.2
ENSG00000226703.1	0.136512	ENSG00000236407.1
ENSG00000214691.9	0.136511	ENSG00000250921.2
ENSG00000123737.13	0.13651	ENSG00000138658.16
ENSG00000092470.12	0.13651	ENSG00000172167.8
ENSG00000105372.8	0.136509	ENSG00000134419.15
ENSG00000136159.4	0.136509	ENSG00000161904.12
ENSG00000090512.12	0.136509	ENSG00000275170.1
ENSG00000115875.19	0.136505	ENSG00000188229.6
ENSG00000176095.12	0.136505	ENSG00000196456.13
ENSG00000225105.2	0.136503	ENSG00000235470.5
ENSG00000248300.1	0.136502	ENSG00000250488.2
ENSG00000204619.8	0.1365	ENSG00000240682.10
ENSG00000135241.17	0.136499	ENSG00000185728.17
ENSG00000222030.1	0.136499	ENSG00000241098.1
ENSG00000218089.1	0.136499	ENSG00000251433.1
ENSG00000010932.17	0.136499	ENSG00000275356.5
ENSG00000152433.15	0.136497	ENSG00000180257.14
ENSG00000227862.1	0.136496	ENSG00000259691.2
ENSG00000090013.11	0.136495	ENSG00000167768.4
ENSG00000168393.13	0.136494	ENSG00000188536.13
ENSG00000091127.14	0.136492	ENSG00000103356.18
ENSG00000139648.7	0.136492	ENSG00000169035.12
ENSG00000085840.13	0.136492	ENSG00000184661.14
ENSG00000140836.17	0.136492	ENSG00000251868.1
ENSG00000151033.10	0.136488	ENSG00000198670.12
ENSG00000127586.17	0.136482	ENSG00000140534.14
ENSG00000139445.18	0.136482	ENSG00000223358.5
ENSG00000185728.17	0.136481	ENSG00000266619.1
ENSG00000100462.16	0.13648	ENSG00000166197.17
ENSG00000248131.6	0.13648	ENSG00000261517.2
ENSG00000104388.15	0.136477	ENSG00000140153.18
ENSG00000211959.2	0.136477	ENSG00000244437.1
ENSG00000234224.3	0.136477	ENSG00000248958.2
ENSG00000207821.1	0.136473	ENSG00000232846.1
ENSG00000248408.1	0.136471	ENSG00000261206.1
ENSG00000178409.14	0.13647	ENSG00000198496.12
ENSG00000105011.9	0.136467	ENSG00000163808.17
ENSG00000115268.10	0.136463	ENSG00000147403.18
ENSG00000118523.6	0.13646	ENSG00000130368.7
ENSG00000227964.1	0.136459	ENSG00000237579.3
ENSG00000144713.13	0.136455	ENSG00000221983.8
ENSG00000169020.10	0.136452	ENSG00000176340.4
ENSG00000175329.13	0.136452	ENSG00000233549.2
ENSG00000108826.16	0.136449	ENSG00000225031.1
ENSG00000221393.1	0.136448	ENSG00000234765.1
ENSG00000178171.11	0.136448	ENSG00000236511.2
ENSG00000137656.12	0.136447	ENSG00000198554.12
ENSG00000159166.15	0.136447	ENSG00000237289.10
ENSG00000105610.6	0.136446	ENSG00000164879.7
ENSG00000134001.15	0.136445	ENSG00000149313.11
ENSG00000128519.3	0.136441	ENSG00000258814.2
ENSG00000178171.11	0.13644	ENSG00000178395.7
ENSG00000007968.7	0.136439	ENSG00000185480.12
ENSG00000222030.1	0.136439	ENSG00000234277.3
ENSG00000075336.12	0.136431	ENSG00000101745.17
ENSG00000172487.4	0.136431	ENSG00000175319.3
ENSG00000166510.14	0.136431	ENSG00000204613.11
ENSG00000211850.1	0.136429	ENSG00000211884.1
ENSG00000255772.5	0.136428	ENSG00000274469.2
ENSG00000075218.19	0.136427	ENSG00000129810.15
ENSG00000249352.4	0.136426	ENSG00000265374.1
ENSG00000187258.14	0.136425	ENSG00000235470.5
ENSG00000153140.9	0.136423	ENSG00000183340.7
ENSG00000176542.10	0.136423	ENSG00000197111.16
ENSG00000123143.13	0.136422	ENSG00000159069.14
ENSG00000165113.13	0.13642	ENSG00000170027.7
ENSG00000249066.2	0.136416	ENSG00000257523.3
ENSG00000100612.14	0.136415	ENSG00000110768.12
ENSG00000126432.14	0.136414	ENSG00000197345.13
ENSG00000132323.9	0.136412	ENSG00000151239.14
ENSG00000170632.14	0.136411	ENSG00000248483.7
ENSG00000013306.16	0.136408	ENSG00000160445.11
ENSG00000188984.12	0.136407	ENSG00000256925.3
ENSG00000115993.13	0.136406	ENSG00000149218.5
ENSG00000154813.10	0.136404	ENSG00000171606.18
ENSG00000103266.11	0.136401	ENSG00000162076.13
ENSG00000145920.15	0.136398	ENSG00000276580.1
ENSG00000197176.7	0.136397	ENSG00000278214.1
ENSG00000109511.12	0.136395	ENSG00000174225.15
ENSG00000172466.16	0.136395	ENSG00000178988.11
ENSG00000221628.1	0.136395	ENSG00000227729.5
ENSG00000053372.5	0.136394	ENSG00000179271.3
ENSG00000014914.21	0.136391	ENSG00000172243.18
ENSG00000100297.16	0.136387	ENSG00000131470.15
ENSG00000232560.7	0.136384	ENSG00000260019.2
ENSG00000100297.16	0.136383	ENSG00000163781.14
ENSG00000159873.10	0.136379	ENSG00000198723.11
ENSG00000111581.10	0.136378	ENSG00000116830.12
ENSG00000199568.1	0.136377	ENSG00000264229.1
ENSG00000120963.12	0.136376	ENSG00000164919.11
ENSG00000233048.1	0.136376	ENSG00000261348.2
ENSG00000100297.16	0.136375	ENSG00000105011.9
ENSG00000241383.2	0.136375	ENSG00000249797.2
ENSG00000211833.1	0.136372	ENSG00000211864.2
ENSG00000136450.13	0.136366	ENSG00000166881.10
ENSG00000237451.3	0.136366	ENSG00000266017.1
ENSG00000201302.1	0.136364	ENSG00000207344.1
ENSG00000136942.15	0.136363	ENSG00000180879.14
ENSG00000167755.15	0.136363	ENSG00000237159.6
ENSG00000096384.20	0.136362	ENSG00000171509.16
ENSG00000224877.4	0.136361	ENSG00000239672.8
ENSG00000196517.13	0.136361	ENSG00000241837.7
ENSG00000004059.11	0.136359	ENSG00000105819.14
ENSG00000143546.10	0.136357	ENSG00000148346.12
ENSG00000131351.15	0.136355	ENSG00000143228.13
ENSG00000172457.7	0.136355	ENSG00000181927.4
ENSG00000167644.12	0.136352	ENSG00000180318.4
ENSG00000227862.1	0.136352	ENSG00000249226.1
ENSG00000130720.13	0.136351	ENSG00000206935.1
ENSG00000184076.13	0.136351	ENSG00000225031.1
ENSG00000250387.3	0.136351	ENSG00000257747.2
ENSG00000206650.1	0.13635	ENSG00000213180.4
ENSG00000165392.11	0.136348	ENSG00000167112.10
ENSG00000094841.14	0.136347	ENSG00000186376.15
ENSG00000136878.14	0.136347	ENSG00000232587.1
ENSG00000170515.14	0.136346	ENSG00000227057.10
ENSG00000146670.10	0.136345	ENSG00000162607.13
ENSG00000154478.4	0.136345	ENSG00000256614.1
ENSG00000182004.13	0.136343	ENSG00000198258.11
ENSG00000225944.1	0.136338	ENSG00000240412.1
ENSG00000235289.1	0.136338	ENSG00000242070.1
ENSG00000214686.7	0.136337	ENSG00000228020.2
ENSG00000225999.1	0.136336	ENSG00000231929.2
ENSG00000232497.1	0.136336	ENSG00000237618.1
ENSG00000112312.10	0.136335	ENSG00000137310.12
ENSG00000079999.14	0.136334	ENSG00000169188.5
ENSG00000248483.7	0.136334	ENSG00000249850.1
ENSG00000100558.9	0.136332	ENSG00000171960.12
ENSG00000203601.3	0.136332	ENSG00000259572.7
ENSG00000107758.16	0.136331	ENSG00000138286.15
ENSG00000181927.4	0.136331	ENSG00000215846.6
ENSG00000228045.1	0.136331	ENSG00000258112.1
ENSG00000227000.2	0.136331	ENSG00000265934.1
ENSG00000075218.19	0.136328	ENSG00000122952.17
ENSG00000106785.15	0.136326	ENSG00000138646.9
ENSG00000163808.17	0.136326	ENSG00000198056.15
ENSG00000073111.14	0.136324	ENSG00000091651.9
ENSG00000132313.15	0.136323	ENSG00000156232.7
ENSG00000126215.14	0.136321	ENSG00000174371.17
ENSG00000166492.9	0.13632	ENSG00000244383.2
ENSG00000110887.8	0.136319	ENSG00000183747.12
ENSG00000096080.12	0.136317	ENSG00000139620.13
ENSG00000064545.15	0.136317	ENSG00000201302.1
ENSG00000153767.10	0.136316	ENSG00000159882.13
ENSG00000095574.12	0.136315	ENSG00000197111.16
ENSG00000181927.4	0.136315	ENSG00000230223.8
ENSG00000225179.2	0.136314	ENSG00000280989.2
ENSG00000072571.20	0.136313	ENSG00000114346.14
ENSG00000136982.6	0.136313	ENSG00000142731.11
ENSG00000211857.1	0.136311	ENSG00000211886.1
ENSG00000120563.10	0.13631	ENSG00000225657.2
ENSG00000115274.15	0.136308	ENSG00000239779.7
ENSG00000105610.6	0.136307	ENSG00000124098.10
ENSG00000137880.6	0.136307	ENSG00000188277.10
ENSG00000005238.20	0.136303	ENSG00000162722.9
ENSG00000136718.10	0.136303	ENSG00000185163.10
ENSG00000185359.14	0.136302	ENSG00000196365.12
ENSG00000234060.1	0.136302	ENSG00000283210.1
ENSG00000105675.9	0.136301	ENSG00000260762.1
ENSG00000227692.1	0.136298	ENSG00000240002.1
ENSG00000160194.18	0.136297	ENSG00000166855.9
ENSG00000105640.13	0.136297	ENSG00000188846.14
ENSG00000147400.10	0.136296	ENSG00000164885.13
ENSG00000117751.18	0.136296	ENSG00000166133.18
ENSG00000100239.16	0.136294	ENSG00000197448.14
ENSG00000135241.17	0.136292	ENSG00000145241.11
ENSG00000008710.20	0.13629	ENSG00000105738.11
ENSG00000100281.14	0.13629	ENSG00000121152.10
ENSG00000101868.13	0.13629	ENSG00000135446.17
ENSG00000198857.3	0.136288	ENSG00000240303.8
ENSG00000144136.11	0.136287	ENSG00000173653.8
ENSG00000054803.4	0.136286	ENSG00000238087.3
ENSG00000162148.11	0.136283	ENSG00000183401.12
ENSG00000127318.11	0.136283	ENSG00000219073.8
ENSG00000178776.5	0.136283	ENSG00000249641.2
ENSG00000104765.16	0.136282	ENSG00000238269.9
ENSG00000244247.2	0.136282	ENSG00000265758.1
ENSG00000128274.17	0.136279	ENSG00000196188.12
ENSG00000204437.7	0.136279	ENSG00000226372.4
ENSG00000112514.18	0.136276	ENSG00000144959.11
ENSG00000100325.15	0.136276	ENSG00000167671.12
ENSG00000103534.17	0.136276	ENSG00000184481.17
ENSG00000014216.16	0.136275	ENSG00000032444.17
ENSG00000156970.13	0.136275	ENSG00000184445.12
ENSG00000170423.13	0.136273	ENSG00000198074.10
ENSG00000249616.1	0.136272	ENSG00000270222.1
ENSG00000261082.1	0.136268	ENSG00000261154.1
ENSG00000111639.8	0.136266	ENSG00000150779.12
ENSG00000145780.8	0.136263	ENSG00000151239.14
ENSG00000207508.1	0.136262	ENSG00000224451.2
ENSG00000070748.19	0.13626	ENSG00000272259.5
ENSG00000110958.16	0.136257	ENSG00000134333.14
ENSG00000109805.10	0.136257	ENSG00000168496.4
ENSG00000164902.14	0.136256	ENSG00000165512.5
ENSG00000136448.13	0.136254	ENSG00000165660.8
ENSG00000134107.5	0.136253	ENSG00000134333.14
ENSG00000215231.8	0.136253	ENSG00000275226.1
ENSG00000130204.13	0.136252	ENSG00000153107.13
ENSG00000181804.15	0.136251	ENSG00000243759.1
ENSG00000144395.18	0.13625	ENSG00000167670.16
ENSG00000010017.13	0.136248	ENSG00000112658.8
ENSG00000134539.17	0.136248	ENSG00000150045.12
ENSG00000106636.9	0.136247	ENSG00000146729.10
ENSG00000126457.22	0.136247	ENSG00000154957.14
ENSG00000112053.14	0.136245	ENSG00000182885.17
ENSG00000121797.10	0.136245	ENSG00000213064.10
ENSG00000225657.2	0.136244	ENSG00000234300.1
ENSG00000136144.12	0.136242	ENSG00000136147.18
ENSG00000178429.9	0.13624	ENSG00000224631.4
ENSG00000237523.2	0.13624	ENSG00000256661.1
ENSG00000234277.3	0.136239	ENSG00000234777.3
ENSG00000120539.15	0.136238	ENSG00000176225.15
ENSG00000042062.13	0.136238	ENSG00000250361.9
ENSG00000185247.15	0.136238	ENSG00000250930.5
ENSG00000215811.6	0.136237	ENSG00000236320.4
ENSG00000033050.9	0.136234	ENSG00000047410.14
ENSG00000067066.17	0.136233	ENSG00000115155.19
ENSG00000101928.13	0.136232	ENSG00000181704.12
ENSG00000223597.3	0.136232	ENSG00000251291.2
ENSG00000211599.2	0.136231	ENSG00000228291.1
ENSG00000223617.2	0.13623	ENSG00000235955.1
ENSG00000254245.3	0.136229	ENSG00000276545.1
ENSG00000248673.2	0.136225	ENSG00000257164.5
ENSG00000187266.14	0.136224	ENSG00000197993.9
ENSG00000112312.10	0.136222	ENSG00000156876.10
ENSG00000120800.5	0.136222	ENSG00000160818.17
ENSG00000249439.1	0.136222	ENSG00000250787.1
ENSG00000139620.13	0.136219	ENSG00000173653.8
ENSG00000080986.13	0.136216	ENSG00000138346.15
ENSG00000138092.11	0.136216	ENSG00000170779.11
ENSG00000171960.12	0.136216	ENSG00000172331.12
ENSG00000228966.2	0.136213	ENSG00000278473.1
ENSG00000230231.1	0.136212	ENSG00000232136.2
ENSG00000235527.7	0.136212	ENSG00000237054.9
ENSG00000082516.9	0.13621	ENSG00000136448.13
ENSG00000063854.13	0.136208	ENSG00000198858.10
ENSG00000201595.1	0.136208	ENSG00000223177.1
ENSG00000070193.5	0.136207	ENSG00000184601.11
ENSG00000082293.13	0.136206	ENSG00000132704.16
ENSG00000186543.7	0.136206	ENSG00000229910.1
ENSG00000183199.6	0.136205	ENSG00000196205.8
ENSG00000162441.12	0.136204	ENSG00000196365.12
ENSG00000151725.12	0.1362	ENSG00000166803.14
ENSG00000149503.13	0.136197	ENSG00000156970.13
ENSG00000156232.7	0.136192	ENSG00000174738.13
ENSG00000064489.23	0.13619	ENSG00000174276.7
ENSG00000111802.14	0.136188	ENSG00000188428.20
ENSG00000149503.13	0.136184	ENSG00000167325.15
ENSG00000188674.11	0.136184	ENSG00000238087.3
ENSG00000125503.13	0.136183	ENSG00000182087.14
ENSG00000065328.17	0.136182	ENSG00000136982.6
ENSG00000157450.16	0.136182	ENSG00000168818.10
ENSG00000124279.12	0.136179	ENSG00000180257.14
ENSG00000180999.11	0.136179	ENSG00000232192.1
ENSG00000239539.1	0.136177	ENSG00000286042.1
ENSG00000237159.6	0.136175	ENSG00000267909.3
ENSG00000095485.18	0.136174	ENSG00000149541.10
ENSG00000120727.13	0.136173	ENSG00000128609.16
ENSG00000123416.15	0.136173	ENSG00000146670.10
ENSG00000111665.12	0.136173	ENSG00000166803.14
ENSG00000183032.12	0.136173	ENSG00000244703.3
ENSG00000066813.14	0.136172	ENSG00000288642.1
ENSG00000128578.10	0.136171	ENSG00000186185.14
ENSG00000065183.16	0.13617	ENSG00000142207.7
ENSG00000037897.17	0.136169	ENSG00000113460.13
ENSG00000204438.11	0.136169	ENSG00000204923.4
ENSG00000123374.11	0.136168	ENSG00000162607.13
ENSG00000138092.11	0.136167	ENSG00000178295.15
ENSG00000105679.9	0.136166	ENSG00000135373.13
ENSG00000225882.1	0.136166	ENSG00000232560.7
ENSG00000143977.14	0.136165	ENSG00000184983.11
ENSG00000231814.3	0.136164	ENSG00000285985.1
ENSG00000218980.2	0.136163	ENSG00000229487.1
ENSG00000125356.7	0.136161	ENSG00000182899.17
ENSG00000156802.13	0.13616	ENSG00000166881.10
ENSG00000227233.1	0.136159	ENSG00000227659.1
ENSG00000187791.13	0.136159	ENSG00000248801.7
ENSG00000186407.7	0.136157	ENSG00000214548.18
ENSG00000119596.18	0.136154	ENSG00000154001.14
ENSG00000213442.5	0.136149	ENSG00000263266.2
ENSG00000137216.19	0.136147	ENSG00000236320.4
ENSG00000185519.9	0.136147	ENSG00000273963.1
ENSG00000128578.10	0.136145	ENSG00000145386.11
ENSG00000101104.13	0.136144	ENSG00000180263.14
ENSG00000006756.16	0.136142	ENSG00000083750.13
ENSG00000188674.11	0.136142	ENSG00000232497.1
ENSG00000240870.2	0.13614	ENSG00000242070.1
ENSG00000139734.19	0.136138	ENSG00000165480.16
ENSG00000125952.20	0.136138	ENSG00000196405.13
ENSG00000179460.5	0.136136	ENSG00000224403.1
ENSG00000166509.12	0.136136	ENSG00000254560.6
ENSG00000139517.9	0.136128	ENSG00000143324.14
ENSG00000160870.15	0.136126	ENSG00000189377.9
ENSG00000100983.12	0.136124	ENSG00000100991.12
ENSG00000100297.16	0.136122	ENSG00000127564.17
ENSG00000236801.1	0.136122	ENSG00000264773.1
ENSG00000169962.5	0.136119	ENSG00000224051.7
ENSG00000129990.15	0.136118	ENSG00000204220.12
ENSG00000091127.14	0.136115	ENSG00000278619.5
ENSG00000230223.8	0.13611	ENSG00000249338.1
ENSG00000200520.1	0.136109	ENSG00000232437.1
ENSG00000213553.4	0.136108	ENSG00000249264.1
ENSG00000125885.13	0.136106	ENSG00000174442.12
ENSG00000108309.14	0.136106	ENSG00000250361.9
ENSG00000173467.9	0.136104	ENSG00000227233.1
ENSG00000066739.12	0.136103	ENSG00000144357.18
ENSG00000065518.8	0.136101	ENSG00000140264.21
ENSG00000115806.13	0.1361	ENSG00000152102.18
ENSG00000118193.12	0.136098	ENSG00000176208.9
ENSG00000216866.5	0.136098	ENSG00000232573.1
ENSG00000026950.17	0.136096	ENSG00000206503.13
ENSG00000124508.17	0.136095	ENSG00000218283.2
ENSG00000237799.2	0.136094	ENSG00000248809.6
ENSG00000010030.14	0.136088	ENSG00000187608.10
ENSG00000100065.15	0.136085	ENSG00000239959.1
ENSG00000153767.10	0.136085	ENSG00000253251.3
ENSG00000115514.12	0.13608	ENSG00000159479.17
ENSG00000211653.2	0.13608	ENSG00000240382.3
ENSG00000218980.2	0.136079	ENSG00000229376.3
ENSG00000171612.7	0.136078	ENSG00000175137.11
ENSG00000100591.8	0.136077	ENSG00000126457.22
ENSG00000087263.17	0.136075	ENSG00000103194.16
ENSG00000068489.13	0.136074	ENSG00000112742.10
ENSG00000132382.15	0.136074	ENSG00000177302.15
ENSG00000117148.8	0.136071	ENSG00000236323.1
ENSG00000134056.12	0.13607	ENSG00000196072.12
ENSG00000116649.10	0.136069	ENSG00000130204.13
ENSG00000006652.15	0.136067	ENSG00000235527.7
ENSG00000224933.2	0.136067	ENSG00000264315.1
ENSG00000128463.13	0.136064	ENSG00000133935.7
ENSG00000130818.12	0.136061	ENSG00000198464.14
ENSG00000108878.5	0.136061	ENSG00000221325.1
ENSG00000082146.13	0.13606	ENSG00000206177.7
ENSG00000226917.6	0.13606	ENSG00000235202.2
ENSG00000086506.3	0.136059	ENSG00000188536.13
ENSG00000213301.2	0.136059	ENSG00000271237.1
ENSG00000112029.10	0.136056	ENSG00000134690.11
ENSG00000132341.12	0.136056	ENSG00000148840.11
ENSG00000229716.2	0.136056	ENSG00000230434.3
ENSG00000076003.5	0.136054	ENSG00000127564.17
ENSG00000146670.10	0.136054	ENSG00000184445.12
ENSG00000163499.12	0.136053	ENSG00000249439.1
ENSG00000170476.16	0.136052	ENSG00000264230.9
ENSG00000023228.14	0.136051	ENSG00000122783.17
ENSG00000134602.16	0.136049	ENSG00000198689.13
ENSG00000065328.17	0.136048	ENSG00000116830.12
ENSG00000211856.1	0.136046	ENSG00000211884.1
ENSG00000068489.13	0.136043	ENSG00000178999.13
ENSG00000110436.13	0.136038	ENSG00000166033.13
ENSG00000135316.19	0.136037	ENSG00000182324.7
ENSG00000130255.13	0.136036	ENSG00000156467.10
ENSG00000159166.15	0.136034	ENSG00000188508.11
ENSG00000136897.8	0.136033	ENSG00000172500.13
ENSG00000075218.19	0.13603	ENSG00000140534.14
ENSG00000178035.13	0.136028	ENSG00000198755.11
ENSG00000117419.16	0.136026	ENSG00000132676.16
ENSG00000141543.12	0.136026	ENSG00000181016.9
ENSG00000153767.10	0.136022	ENSG00000163026.12
ENSG00000080839.12	0.136021	ENSG00000127337.7
ENSG00000164616.16	0.13602	ENSG00000227817.4
ENSG00000121104.8	0.136018	ENSG00000172432.19
ENSG00000183527.12	0.136017	ENSG00000235701.1
ENSG00000125945.15	0.136014	ENSG00000170734.12
ENSG00000108561.8	0.136011	ENSG00000178921.14
ENSG00000134602.16	0.136009	ENSG00000156709.15
ENSG00000231697.3	0.136009	ENSG00000240589.3
ENSG00000121892.15	0.136008	ENSG00000160803.8
ENSG00000101057.16	0.136007	ENSG00000127564.17
ENSG00000163751.4	0.136007	ENSG00000169224.13
ENSG00000111300.10	0.136003	ENSG00000120800.5
ENSG00000133106.15	0.136003	ENSG00000168961.17
ENSG00000132780.17	0.136003	ENSG00000198554.12
ENSG00000128607.14	0.136002	ENSG00000133606.11
ENSG00000145335.17	0.136	ENSG00000204613.11
ENSG00000181927.4	0.136	ENSG00000213568.4
ENSG00000239959.1	0.135998	ENSG00000256394.3
ENSG00000082196.21	0.135997	ENSG00000135148.12
ENSG00000164252.13	0.135997	ENSG00000164815.11
ENSG00000086232.13	0.135996	ENSG00000196961.13
ENSG00000224933.2	0.135995	ENSG00000260347.1
ENSG00000145920.15	0.135994	ENSG00000234060.1
ENSG00000206759.1	0.135994	ENSG00000240002.1
ENSG00000108771.13	0.135992	ENSG00000185880.13
ENSG00000183111.12	0.135991	ENSG00000204569.10
ENSG00000074696.13	0.13599	ENSG00000080345.18
ENSG00000090924.15	0.135984	ENSG00000138246.17
ENSG00000213553.4	0.135983	ENSG00000234797.5
ENSG00000118454.13	0.135982	ENSG00000136448.13
ENSG00000120539.15	0.135982	ENSG00000136824.19
ENSG00000111790.14	0.135982	ENSG00000180917.18
ENSG00000178057.15	0.135982	ENSG00000259642.2
ENSG00000008382.16	0.135981	ENSG00000115694.15
ENSG00000213559.4	0.135981	ENSG00000270793.1
ENSG00000141179.14	0.135977	ENSG00000166292.12
ENSG00000249797.2	0.135977	ENSG00000259485.2
ENSG00000227964.1	0.135977	ENSG00000280081.4
ENSG00000280081.4	0.135977	ENSG00000280989.2
ENSG00000133488.15	0.135976	ENSG00000166793.13
ENSG00000198868.3	0.135976	ENSG00000244921.2
ENSG00000085563.15	0.135975	ENSG00000139620.13
ENSG00000198703.2	0.135975	ENSG00000216938.3
ENSG00000237033.2	0.135975	ENSG00000267486.1
ENSG00000151360.10	0.135974	ENSG00000185974.7
ENSG00000051180.17	0.135973	ENSG00000101057.16
ENSG00000049245.13	0.135971	ENSG00000178381.12
ENSG00000144395.18	0.13597	ENSG00000183763.9
ENSG00000152240.13	0.135969	ENSG00000154945.7
ENSG00000116786.13	0.135969	ENSG00000175467.15
ENSG00000042429.12	0.135968	ENSG00000139620.13
ENSG00000082516.9	0.135967	ENSG00000087263.17
ENSG00000142512.15	0.135967	ENSG00000187116.14
ENSG00000211593.2	0.135967	ENSG00000254709.8
ENSG00000014216.16	0.135965	ENSG00000183597.16
ENSG00000065328.17	0.13596	ENSG00000148773.14
ENSG00000066117.15	0.135959	ENSG00000213762.12
ENSG00000187650.4	0.135959	ENSG00000227057.10
ENSG00000101882.10	0.135957	ENSG00000146221.10
ENSG00000064270.13	0.135957	ENSG00000158163.15
ENSG00000085563.15	0.135956	ENSG00000138378.19
ENSG00000111665.12	0.135954	ENSG00000154920.15
ENSG00000133134.12	0.135954	ENSG00000178562.18
ENSG00000075568.17	0.135953	ENSG00000089280.19
ENSG00000121104.8	0.13595	ENSG00000182512.5
ENSG00000166295.9	0.135949	ENSG00000198554.12
ENSG00000085840.13	0.135947	ENSG00000127423.11
ENSG00000234765.1	0.135947	ENSG00000240412.1
ENSG00000137266.15	0.135946	ENSG00000225364.1
ENSG00000225972.1	0.135945	ENSG00000262902.1
ENSG00000104852.15	0.135944	ENSG00000182087.14
ENSG00000133119.13	0.135943	ENSG00000171241.9
ENSG00000121104.8	0.13594	ENSG00000230002.3
ENSG00000006059.4	0.135938	ENSG00000237806.1
ENSG00000065183.16	0.135936	ENSG00000116120.11
ENSG00000136982.6	0.135935	ENSG00000167325.15
ENSG00000198034.11	0.135935	ENSG00000232634.1
ENSG00000227000.2	0.135934	ENSG00000261319.1
ENSG00000131351.15	0.135933	ENSG00000138658.16
ENSG00000203804.5	0.135933	ENSG00000230068.2
ENSG00000101247.18	0.135932	ENSG00000189091.13
ENSG00000071462.12	0.13593	ENSG00000213782.7
ENSG00000108878.5	0.135928	ENSG00000229228.1
ENSG00000106459.15	0.135925	ENSG00000266619.1
ENSG00000099783.12	0.135924	ENSG00000197451.12
ENSG00000091583.11	0.135923	ENSG00000236761.6
ENSG00000151033.10	0.135922	ENSG00000228135.1
ENSG00000103995.14	0.13592	ENSG00000135913.11
ENSG00000249035.7	0.135917	ENSG00000278505.5
ENSG00000136487.18	0.135913	ENSG00000173467.9
ENSG00000101412.13	0.135913	ENSG00000174371.17
ENSG00000012504.15	0.135911	ENSG00000225882.1
ENSG00000213553.4	0.135907	ENSG00000245205.3
ENSG00000137822.13	0.135906	ENSG00000161526.15
ENSG00000241146.1	0.135906	ENSG00000254220.1
ENSG00000125740.14	0.135905	ENSG00000141543.12
ENSG00000250456.1	0.135905	ENSG00000265934.1
ENSG00000101126.18	0.135904	ENSG00000235917.1
ENSG00000100029.18	0.135901	ENSG00000140829.12
ENSG00000220184.2	0.135901	ENSG00000251990.1
ENSG00000221200.1	0.1359	ENSG00000231022.1
ENSG00000131981.16	0.135898	ENSG00000238269.9
ENSG00000232722.3	0.135896	ENSG00000265758.1
ENSG00000242070.1	0.135895	ENSG00000243877.1
ENSG00000135638.14	0.135894	ENSG00000283514.1
ENSG00000070610.14	0.135892	ENSG00000143476.18
ENSG00000137310.12	0.135891	ENSG00000144136.11
ENSG00000211890.4	0.135891	ENSG00000244437.1
ENSG00000185974.7	0.135891	ENSG00000249581.2
ENSG00000136149.6	0.135888	ENSG00000213741.11
ENSG00000136942.15	0.135887	ENSG00000177600.9
ENSG00000237552.1	0.135886	ENSG00000254656.3
ENSG00000236311.6	0.135885	ENSG00000261348.2
ENSG00000136942.15	0.135884	ENSG00000165502.7
ENSG00000142784.16	0.135883	ENSG00000184481.17
ENSG00000249279.6	0.135883	ENSG00000253428.1
ENSG00000068745.15	0.135882	ENSG00000113387.12
ENSG00000070610.14	0.13588	ENSG00000107185.10
ENSG00000225657.2	0.135879	ENSG00000234766.2
ENSG00000183747.12	0.135879	ENSG00000267170.1
ENSG00000072571.20	0.135878	ENSG00000105173.14
ENSG00000071243.16	0.135877	ENSG00000118707.11
ENSG00000248528.1	0.135875	ENSG00000258969.2
ENSG00000250888.1	0.135874	ENSG00000261636.2
ENSG00000103995.14	0.13587	ENSG00000111653.20
ENSG00000105519.18	0.13587	ENSG00000227057.10
ENSG00000121621.7	0.135866	ENSG00000154839.10
ENSG00000135638.14	0.135866	ENSG00000258316.1
ENSG00000112699.11	0.135863	ENSG00000116353.16
ENSG00000103534.17	0.135862	ENSG00000171552.14
ENSG00000123739.11	0.135859	ENSG00000163481.8
ENSG00000101782.15	0.135858	ENSG00000112335.15
ENSG00000223904.2	0.135858	ENSG00000225999.1
ENSG00000130816.17	0.135857	ENSG00000138092.11
ENSG00000145309.6	0.135855	ENSG00000249616.1
ENSG00000225105.2	0.135854	ENSG00000226516.7
ENSG00000136842.14	0.135851	ENSG00000145423.5
ENSG00000130731.16	0.135851	ENSG00000167863.12
ENSG00000082516.9	0.13585	ENSG00000124571.18
ENSG00000201121.1	0.135849	ENSG00000207109.1
ENSG00000211849.1	0.135848	ENSG00000211887.2
ENSG00000137841.12	0.135847	ENSG00000163867.17
ENSG00000167850.4	0.135847	ENSG00000172243.18
ENSG00000120437.9	0.135845	ENSG00000146410.12
ENSG00000143373.18	0.135845	ENSG00000254093.9
ENSG00000101447.15	0.135839	ENSG00000135476.12
ENSG00000121774.18	0.135838	ENSG00000134333.14
ENSG00000136897.8	0.135838	ENSG00000163026.12
ENSG00000113558.19	0.135832	ENSG00000151239.14
ENSG00000211653.2	0.135832	ENSG00000211934.3
ENSG00000077235.18	0.135831	ENSG00000154767.15
ENSG00000232773.2	0.135831	ENSG00000236420.1
ENSG00000116120.11	0.135826	ENSG00000165392.11
ENSG00000141699.11	0.135826	ENSG00000166788.10
ENSG00000237618.1	0.135824	ENSG00000248998.2
ENSG00000114771.14	0.135824	ENSG00000249641.2
ENSG00000178429.9	0.135823	ENSG00000229133.1
ENSG00000238059.1	0.135822	ENSG00000259897.2
ENSG00000028310.18	0.135821	ENSG00000061936.10
ENSG00000127184.13	0.135821	ENSG00000232112.3
ENSG00000049323.16	0.13582	ENSG00000114698.15
ENSG00000162757.4	0.135817	ENSG00000221909.3
ENSG00000012504.15	0.135817	ENSG00000235202.2
ENSG00000085999.13	0.135815	ENSG00000111206.13
ENSG00000094804.12	0.135815	ENSG00000138092.11
ENSG00000163166.15	0.135813	ENSG00000163481.8
ENSG00000215124.2	0.135812	ENSG00000256614.1
ENSG00000221393.1	0.135812	ENSG00000267332.1
ENSG00000142937.12	0.135811	ENSG00000162244.12
ENSG00000214288.4	0.135808	ENSG00000249785.3
ENSG00000057757.10	0.135805	ENSG00000116675.16
ENSG00000140718.21	0.135803	ENSG00000227610.1
ENSG00000001084.13	0.135796	ENSG00000130821.17
ENSG00000161860.8	0.135795	ENSG00000184635.16
ENSG00000243658.1	0.135794	ENSG00000250827.1
ENSG00000240412.1	0.135793	ENSG00000261319.1
ENSG00000224094.1	0.135792	ENSG00000259612.1
ENSG00000271850.2	0.135792	ENSG00000283314.1
ENSG00000057593.14	0.13579	ENSG00000173826.15
ENSG00000177338.14	0.135788	ENSG00000181171.5
ENSG00000071462.12	0.135787	ENSG00000173653.8
ENSG00000139239.7	0.135785	ENSG00000196205.8
ENSG00000105011.9	0.135783	ENSG00000142230.13
ENSG00000052802.13	0.135783	ENSG00000186130.5
ENSG00000185480.12	0.135783	ENSG00000249115.9
ENSG00000114784.4	0.135783	ENSG00000249437.8
ENSG00000117281.16	0.13578	ENSG00000198574.6
ENSG00000171806.12	0.135779	ENSG00000180257.14
ENSG00000105675.9	0.135777	ENSG00000188674.11
ENSG00000159147.18	0.135777	ENSG00000243927.6
ENSG00000240412.1	0.135775	ENSG00000250927.1
ENSG00000149480.7	0.135774	ENSG00000149503.13
ENSG00000233040.2	0.135771	ENSG00000249767.1
ENSG00000093009.11	0.13577	ENSG00000112118.20
ENSG00000183747.12	0.135769	ENSG00000218089.1
ENSG00000167755.15	0.135769	ENSG00000259691.2
ENSG00000025708.14	0.135768	ENSG00000100911.16
ENSG00000111667.14	0.135764	ENSG00000117408.11
ENSG00000233980.1	0.135764	ENSG00000254984.1
ENSG00000185122.11	0.135764	ENSG00000261236.8
ENSG00000070748.19	0.135763	ENSG00000136750.13
ENSG00000080345.18	0.135762	ENSG00000174442.12
ENSG00000130675.15	0.135762	ENSG00000215881.3
ENSG00000249439.1	0.135761	ENSG00000253748.2
ENSG00000249885.1	0.135761	ENSG00000261520.5
ENSG00000227000.2	0.135761	ENSG00000264315.1
ENSG00000108107.15	0.135758	ENSG00000197756.10
ENSG00000136897.8	0.135757	ENSG00000185721.13
ENSG00000108344.15	0.135755	ENSG00000126457.22
ENSG00000152443.13	0.135755	ENSG00000180257.14
ENSG00000164794.9	0.135754	ENSG00000227802.1
ENSG00000154975.14	0.135753	ENSG00000167654.18
ENSG00000167994.13	0.135753	ENSG00000168477.19
ENSG00000181927.4	0.13575	ENSG00000283740.1
ENSG00000221883.4	0.135747	ENSG00000237436.1
ENSG00000206652.1	0.135746	ENSG00000222724.1
ENSG00000164488.12	0.135745	ENSG00000189433.7
ENSG00000163840.10	0.135742	ENSG00000178685.14
ENSG00000054118.15	0.13574	ENSG00000092201.10
ENSG00000228135.1	0.135739	ENSG00000254486.1
ENSG00000088035.18	0.135738	ENSG00000143919.15
ENSG00000130255.13	0.135736	ENSG00000138326.21
ENSG00000099901.17	0.135735	ENSG00000111602.12
ENSG00000131153.9	0.135735	ENSG00000162607.13
ENSG00000116288.13	0.13573	ENSG00000135390.21
ENSG00000108799.13	0.13573	ENSG00000197451.12
ENSG00000223874.2	0.13573	ENSG00000225657.2
ENSG00000108578.15	0.135729	ENSG00000227610.1
ENSG00000067334.14	0.135727	ENSG00000186666.6
ENSG00000177556.12	0.135726	ENSG00000197345.13
ENSG00000137266.15	0.135723	ENSG00000168785.8
ENSG00000119537.18	0.135722	ENSG00000128059.8
ENSG00000116120.11	0.135722	ENSG00000179958.10
ENSG00000041357.16	0.13572	ENSG00000116288.13
ENSG00000188107.15	0.135719	ENSG00000215456.6
ENSG00000225226.2	0.135719	ENSG00000233128.2
ENSG00000086589.12	0.135716	ENSG00000099995.19
ENSG00000112659.14	0.135716	ENSG00000137200.13
ENSG00000146410.12	0.135715	ENSG00000198826.11
ENSG00000233079.3	0.135711	ENSG00000257164.5
ENSG00000108518.8	0.13571	ENSG00000198162.12
ENSG00000153044.10	0.135709	ENSG00000156802.13
ENSG00000149792.9	0.135709	ENSG00000158526.8
ENSG00000131165.16	0.135709	ENSG00000198373.13
ENSG00000075292.19	0.135707	ENSG00000103423.14
ENSG00000226250.2	0.135706	ENSG00000235221.3
ENSG00000111011.18	0.135705	ENSG00000153767.10
ENSG00000105675.9	0.135702	ENSG00000168367.11
ENSG00000169006.7	0.135701	ENSG00000215881.3
ENSG00000145309.6	0.1357	ENSG00000283247.2
ENSG00000187889.13	0.135698	ENSG00000224498.1
ENSG00000187258.14	0.135697	ENSG00000229457.1
ENSG00000101546.13	0.135697	ENSG00000261126.7
ENSG00000224403.1	0.135695	ENSG00000234765.1
ENSG00000258036.2	0.135695	ENSG00000261210.8
ENSG00000128050.9	0.135687	ENSG00000161395.14
ENSG00000197919.6	0.135687	ENSG00000226695.1
ENSG00000100462.16	0.135686	ENSG00000110107.9
ENSG00000238042.5	0.135686	ENSG00000249279.6
ENSG00000130816.17	0.135685	ENSG00000138160.7
ENSG00000241098.1	0.135685	ENSG00000254486.1
ENSG00000089818.18	0.135683	ENSG00000133773.12
ENSG00000127554.13	0.135683	ENSG00000134419.15
ENSG00000188316.15	0.135683	ENSG00000205002.4
ENSG00000118689.15	0.135682	ENSG00000130821.17
ENSG00000094804.12	0.135682	ENSG00000165891.16
ENSG00000227000.2	0.135682	ENSG00000249745.1
ENSG00000142655.13	0.135681	ENSG00000242802.9
ENSG00000227000.2	0.135678	ENSG00000235124.1
ENSG00000240374.3	0.135677	ENSG00000269136.1
ENSG00000105610.6	0.135675	ENSG00000123405.14
ENSG00000101280.8	0.135675	ENSG00000130948.10
ENSG00000174948.6	0.135675	ENSG00000186297.12
ENSG00000234435.3	0.135675	ENSG00000280989.2
ENSG00000090104.12	0.135673	ENSG00000116741.8
ENSG00000116266.11	0.135673	ENSG00000144744.17
ENSG00000253787.1	0.135671	ENSG00000256292.2
ENSG00000181927.4	0.13567	ENSG00000231777.1
ENSG00000133243.10	0.135669	ENSG00000171603.18
ENSG00000213400.3	0.135669	ENSG00000231378.1
ENSG00000228929.1	0.135669	ENSG00000241081.1
ENSG00000196263.8	0.135668	ENSG00000196867.8
ENSG00000141543.12	0.135666	ENSG00000170345.10
ENSG00000117751.18	0.135665	ENSG00000136897.8
ENSG00000219738.2	0.135662	ENSG00000229226.3
ENSG00000197714.9	0.135662	ENSG00000241939.3
ENSG00000120071.15	0.13566	ENSG00000156858.12
ENSG00000090512.12	0.13566	ENSG00000167791.14
ENSG00000225179.2	0.13566	ENSG00000254081.2
ENSG00000131747.15	0.135659	ENSG00000140451.13
ENSG00000075624.17	0.135659	ENSG00000196453.8
ENSG00000008324.12	0.135658	ENSG00000186575.19
ENSG00000165304.8	0.135658	ENSG00000198826.11
ENSG00000101868.13	0.135657	ENSG00000132780.17
ENSG00000136448.13	0.135657	ENSG00000243317.8
ENSG00000234277.3	0.135657	ENSG00000266554.2
ENSG00000139613.12	0.135656	ENSG00000180370.10
ENSG00000174276.7	0.135655	ENSG00000204315.4
ENSG00000111640.15	0.135655	ENSG00000235587.2
ENSG00000234782.3	0.135655	ENSG00000259612.1
ENSG00000125818.18	0.135654	ENSG00000145354.12
ENSG00000136982.6	0.135653	ENSG00000184445.12
ENSG00000226412.1	0.135652	ENSG00000265758.1
ENSG00000143977.14	0.135651	ENSG00000228474.6
ENSG00000211895.5	0.13565	ENSG00000240382.3
ENSG00000104325.7	0.135649	ENSG00000136521.13
ENSG00000258487.2	0.135646	ENSG00000258979.3
ENSG00000240708.2	0.135645	ENSG00000266952.2
ENSG00000207475.1	0.135644	ENSG00000212135.1
ENSG00000241061.3	0.135644	ENSG00000245205.3
ENSG00000058673.17	0.135643	ENSG00000160691.19
ENSG00000063854.13	0.135642	ENSG00000155749.13
ENSG00000179119.15	0.135642	ENSG00000207741.1
ENSG00000051180.17	0.135641	ENSG00000070950.10
ENSG00000168539.4	0.13564	ENSG00000249751.4
ENSG00000154001.14	0.135639	ENSG00000224083.1
ENSG00000198758.11	0.135637	ENSG00000213778.2
ENSG00000181350.12	0.135636	ENSG00000196517.13
ENSG00000085999.13	0.135635	ENSG00000152253.9
ENSG00000230330.1	0.135635	ENSG00000234664.1
ENSG00000237159.6	0.135634	ENSG00000256925.3
ENSG00000135775.14	0.135633	ENSG00000164163.11
ENSG00000208308.1	0.135633	ENSG00000251733.1
ENSG00000124812.15	0.135631	ENSG00000225128.1
ENSG00000261520.5	0.13563	ENSG00000266729.5
ENSG00000233549.2	0.135628	ENSG00000260726.2
ENSG00000188554.15	0.135627	ENSG00000223609.11
ENSG00000013583.10	0.135626	ENSG00000151176.8
ENSG00000115128.7	0.135625	ENSG00000226525.5
ENSG00000089685.15	0.135623	ENSG00000165480.16
ENSG00000211846.1	0.135622	ENSG00000211867.1
ENSG00000020633.19	0.135622	ENSG00000278034.1
ENSG00000070761.8	0.135619	ENSG00000121653.11
ENSG00000225377.6	0.135618	ENSG00000281398.4
ENSG00000084463.8	0.135617	ENSG00000177606.8
ENSG00000144136.11	0.135616	ENSG00000165891.16
ENSG00000068489.13	0.135616	ENSG00000166803.14
ENSG00000224714.3	0.135615	ENSG00000258969.2
ENSG00000163866.9	0.135615	ENSG00000259332.3
ENSG00000230573.1	0.135611	ENSG00000259110.1
ENSG00000126215.14	0.13561	ENSG00000140534.14
ENSG00000249882.2	0.13561	ENSG00000255117.6
ENSG00000158828.8	0.135609	ENSG00000184792.16
ENSG00000211870.1	0.135605	ENSG00000248366.1
ENSG00000207468.1	0.135603	ENSG00000265145.1
ENSG00000130816.17	0.135602	ENSG00000281344.1
ENSG00000100162.15	0.1356	ENSG00000142731.11
ENSG00000099804.9	0.135599	ENSG00000181704.12
ENSG00000068796.19	0.135597	ENSG00000121390.19
ENSG00000138039.15	0.135597	ENSG00000185974.7
ENSG00000120563.10	0.135595	ENSG00000238212.3
ENSG00000104626.15	0.135594	ENSG00000128059.8
ENSG00000109685.19	0.135594	ENSG00000168411.14
ENSG00000168539.4	0.135593	ENSG00000179142.2
ENSG00000248801.7	0.135593	ENSG00000255308.1
ENSG00000224445.3	0.135592	ENSG00000227480.2
ENSG00000033030.15	0.135591	ENSG00000177606.8
ENSG00000227128.5	0.135591	ENSG00000265934.1
ENSG00000104671.8	0.13559	ENSG00000155329.12
ENSG00000100557.10	0.13559	ENSG00000178171.11
ENSG00000071243.16	0.135589	ENSG00000105248.16
ENSG00000107937.19	0.135589	ENSG00000137168.8
ENSG00000223479.3	0.135587	ENSG00000248528.1
ENSG00000234511.10	0.135586	ENSG00000249767.1
ENSG00000115163.15	0.135578	ENSG00000121621.7
ENSG00000227097.5	0.135576	ENSG00000235174.1
ENSG00000110104.13	0.135575	ENSG00000179958.10
ENSG00000085840.13	0.135574	ENSG00000154920.15
ENSG00000234721.3	0.135571	ENSG00000253490.5
ENSG00000124172.10	0.13557	ENSG00000164919.11
ENSG00000105372.8	0.13557	ENSG00000178982.10
ENSG00000067596.12	0.13557	ENSG00000241547.1
ENSG00000175193.14	0.135568	ENSG00000178449.9
ENSG00000111339.12	0.135566	ENSG00000197721.17
ENSG00000169100.14	0.135563	ENSG00000178035.13
ENSG00000143627.19	0.135563	ENSG00000178462.12
ENSG00000128536.16	0.13556	ENSG00000155265.11
ENSG00000251433.1	0.135555	ENSG00000282872.2
ENSG00000088002.12	0.135551	ENSG00000235470.5
ENSG00000188620.11	0.13555	ENSG00000240184.7
ENSG00000165891.16	0.135544	ENSG00000198176.13
ENSG00000229638.1	0.135542	ENSG00000234782.3
ENSG00000185701.7	0.135537	ENSG00000231022.1
ENSG00000232048.2	0.135537	ENSG00000260268.6
ENSG00000101307.16	0.135536	ENSG00000235568.7
ENSG00000213553.4	0.135535	ENSG00000214485.6
ENSG00000148572.16	0.135533	ENSG00000162694.14
ENSG00000133106.15	0.135531	ENSG00000205413.8
ENSG00000105675.9	0.135528	ENSG00000183747.12
ENSG00000230207.1	0.135528	ENSG00000243964.1
ENSG00000106635.8	0.135526	ENSG00000119487.17
ENSG00000007306.15	0.135522	ENSG00000229105.1
ENSG00000175592.9	0.135517	ENSG00000179388.9
ENSG00000112146.17	0.135513	ENSG00000119636.16
ENSG00000163251.4	0.135513	ENSG00000197465.14
ENSG00000215846.6	0.135512	ENSG00000270793.1
ENSG00000145386.11	0.135508	ENSG00000163535.18
ENSG00000228135.1	0.135505	ENSG00000237880.2
ENSG00000234485.5	0.135505	ENSG00000241146.1
ENSG00000092853.14	0.135503	ENSG00000123485.12
ENSG00000090013.11	0.135499	ENSG00000103534.17
ENSG00000230629.2	0.135497	ENSG00000232573.1
ENSG00000134222.16	0.135495	ENSG00000156970.13
ENSG00000228966.2	0.135495	ENSG00000283195.1
ENSG00000015153.15	0.135493	ENSG00000111348.9
ENSG00000227947.2	0.135491	ENSG00000256925.3
ENSG00000099804.9	0.135489	ENSG00000100325.15
ENSG00000065183.16	0.135489	ENSG00000137574.11
ENSG00000196943.14	0.135489	ENSG00000204576.12
ENSG00000125740.14	0.135488	ENSG00000175592.9
ENSG00000111602.12	0.135487	ENSG00000169683.8
ENSG00000249616.1	0.135486	ENSG00000260680.1
ENSG00000176208.9	0.135485	ENSG00000178999.13
ENSG00000182899.17	0.135485	ENSG00000205544.4
ENSG00000227802.1	0.135484	ENSG00000231516.3
ENSG00000149313.11	0.135477	ENSG00000154767.15
ENSG00000137216.19	0.135472	ENSG00000184792.16
ENSG00000152464.15	0.135471	ENSG00000163481.8
ENSG00000123219.13	0.135469	ENSG00000167670.16
ENSG00000149633.12	0.135468	ENSG00000268964.3
ENSG00000116747.13	0.135465	ENSG00000159377.11
ENSG00000126249.8	0.135465	ENSG00000237159.6
ENSG00000112118.20	0.135462	ENSG00000113368.12
ENSG00000105610.6	0.135462	ENSG00000196517.13
ENSG00000140287.11	0.13546	ENSG00000181171.5
ENSG00000182793.12	0.135456	ENSG00000268964.3
ENSG00000148730.7	0.135453	ENSG00000271601.4
ENSG00000237205.1	0.135452	ENSG00000249226.1
ENSG00000140259.7	0.135451	ENSG00000155304.6
ENSG00000093144.19	0.13545	ENSG00000152944.9
ENSG00000181744.9	0.13545	ENSG00000221539.1
ENSG00000168263.9	0.135448	ENSG00000182533.7
ENSG00000261636.2	0.135448	ENSG00000280081.4
ENSG00000132646.11	0.135441	ENSG00000162062.15
ENSG00000142937.12	0.135441	ENSG00000173660.12
ENSG00000221200.1	0.135441	ENSG00000226703.1
ENSG00000089818.18	0.13544	ENSG00000161960.16
ENSG00000122254.7	0.135438	ENSG00000264230.9
ENSG00000084734.9	0.135433	ENSG00000260427.1
ENSG00000211836.1	0.135432	ENSG00000211864.2
ENSG00000177143.5	0.13543	ENSG00000224403.1
ENSG00000125999.11	0.135425	ENSG00000232508.1
ENSG00000104689.10	0.135423	ENSG00000123213.23
ENSG00000100364.19	0.135422	ENSG00000119899.13
ENSG00000091651.9	0.135422	ENSG00000213453.3
ENSG00000206650.1	0.13542	ENSG00000244677.3
ENSG00000112312.10	0.135419	ENSG00000198056.15
ENSG00000111785.21	0.135418	ENSG00000145246.14
ENSG00000231839.1	0.135418	ENSG00000243877.1
ENSG00000166947.15	0.135416	ENSG00000187010.21
ENSG00000206780.1	0.135416	ENSG00000226582.1
ENSG00000072571.20	0.135415	ENSG00000109805.10
ENSG00000243022.1	0.135413	ENSG00000244753.2
ENSG00000105679.9	0.135412	ENSG00000179477.11
ENSG00000250590.6	0.135412	ENSG00000258487.2
ENSG00000239539.1	0.135412	ENSG00000260846.2
ENSG00000178691.11	0.135411	ENSG00000198646.14
ENSG00000070182.21	0.13541	ENSG00000264358.1
ENSG00000169006.7	0.135408	ENSG00000261348.2
ENSG00000139620.13	0.135408	ENSG00000278311.5
ENSG00000173868.12	0.135405	ENSG00000204613.11
ENSG00000259944.1	0.135403	ENSG00000274355.1
ENSG00000115350.12	0.135402	ENSG00000170310.15
ENSG00000133302.13	0.135401	ENSG00000153044.10
ENSG00000136875.13	0.135401	ENSG00000155561.15
ENSG00000174442.12	0.135401	ENSG00000198056.15
ENSG00000085840.13	0.1354	ENSG00000111206.13
ENSG00000100558.9	0.135399	ENSG00000145335.17
ENSG00000214691.9	0.135399	ENSG00000278214.1
ENSG00000092470.12	0.135397	ENSG00000135446.17
ENSG00000117751.18	0.135395	ENSG00000159479.17
ENSG00000242104.5	0.135394	ENSG00000259572.7
ENSG00000121152.10	0.135393	ENSG00000175063.17
ENSG00000166333.14	0.135393	ENSG00000187003.7
ENSG00000047315.17	0.135393	ENSG00000204713.11
ENSG00000063854.13	0.135391	ENSG00000159346.13
ENSG00000111300.10	0.13539	ENSG00000130299.17
ENSG00000217027.1	0.13539	ENSG00000232385.2
ENSG00000211651.3	0.135388	ENSG00000211938.2
ENSG00000178429.9	0.135388	ENSG00000214199.3
ENSG00000230223.8	0.135386	ENSG00000249613.2
ENSG00000239699.1	0.135386	ENSG00000265934.1
ENSG00000106459.15	0.135384	ENSG00000168818.10
ENSG00000214819.2	0.135384	ENSG00000261520.5
ENSG00000132313.15	0.135382	ENSG00000148153.14
ENSG00000250827.1	0.135381	ENSG00000251433.1
ENSG00000133488.15	0.135377	ENSG00000144959.11
ENSG00000225999.1	0.135377	ENSG00000227860.1
ENSG00000082196.21	0.135377	ENSG00000243101.1
ENSG00000054118.15	0.135372	ENSG00000079246.16
ENSG00000121057.13	0.135371	ENSG00000173992.9
ENSG00000226059.2	0.135371	ENSG00000235857.1
ENSG00000012822.16	0.13537	ENSG00000118246.14
ENSG00000172421.10	0.135368	ENSG00000253314.7
ENSG00000116459.11	0.135367	ENSG00000140612.14
ENSG00000221883.4	0.135367	ENSG00000261455.1
ENSG00000136982.6	0.135365	ENSG00000171241.9
ENSG00000188316.15	0.135363	ENSG00000227471.9
ENSG00000226597.1	0.135363	ENSG00000229621.2
ENSG00000237556.1	0.135363	ENSG00000237806.1
ENSG00000157426.14	0.135362	ENSG00000197841.15
ENSG00000150779.12	0.135362	ENSG00000198258.11
ENSG00000113638.14	0.135361	ENSG00000137841.12
ENSG00000197362.15	0.135361	ENSG00000204262.14
ENSG00000235183.3	0.135359	ENSG00000252782.1
ENSG00000015153.15	0.135356	ENSG00000132323.9
ENSG00000240382.3	0.135356	ENSG00000278196.3
ENSG00000185247.15	0.135354	ENSG00000261122.6
ENSG00000141376.23	0.135351	ENSG00000151148.14
ENSG00000080986.13	0.135349	ENSG00000171320.15
ENSG00000229133.1	0.135348	ENSG00000248626.1
ENSG00000041357.16	0.135346	ENSG00000242485.6
ENSG00000140379.9	0.135343	ENSG00000175215.11
ENSG00000145779.8	0.135341	ENSG00000284770.2
ENSG00000216938.3	0.135338	ENSG00000249066.2
ENSG00000120539.15	0.135337	ENSG00000121621.7
ENSG00000185247.15	0.135337	ENSG00000240708.2
ENSG00000149503.13	0.135335	ENSG00000171241.9
ENSG00000111206.13	0.135334	ENSG00000167513.9
ENSG00000224933.2	0.135331	ENSG00000250827.1
ENSG00000214288.4	0.135328	ENSG00000233324.1
ENSG00000214794.4	0.135328	ENSG00000270793.1
ENSG00000143624.14	0.135326	ENSG00000151148.14
ENSG00000138660.12	0.135326	ENSG00000181896.12
ENSG00000151239.14	0.135325	ENSG00000161960.16
ENSG00000082146.13	0.135325	ENSG00000167768.4
ENSG00000106344.8	0.135319	ENSG00000106443.17
ENSG00000009954.11	0.135319	ENSG00000112118.20
ENSG00000214533.3	0.135318	ENSG00000259470.2
ENSG00000119950.21	0.135315	ENSG00000182512.5
ENSG00000211918.1	0.135312	ENSG00000240254.2
ENSG00000142731.11	0.135311	ENSG00000165480.16
ENSG00000124784.9	0.135307	ENSG00000135316.19
ENSG00000005100.13	0.135304	ENSG00000121057.13
ENSG00000225158.2	0.135304	ENSG00000232497.1
ENSG00000066117.15	0.135296	ENSG00000213281.5
ENSG00000215054.3	0.135295	ENSG00000256614.1
ENSG00000127586.17	0.13529	ENSG00000173207.13
ENSG00000225105.2	0.135286	ENSG00000249352.4
ENSG00000162607.13	0.135285	ENSG00000197451.12
ENSG00000165244.7	0.135284	ENSG00000184445.12
ENSG00000163220.11	0.135283	ENSG00000197561.7
ENSG00000240708.2	0.135283	ENSG00000265374.1
ENSG00000156970.13	0.13528	ENSG00000161996.19
ENSG00000105993.15	0.135278	ENSG00000113638.14
ENSG00000140534.14	0.135278	ENSG00000157456.8
ENSG00000010017.13	0.135276	ENSG00000131042.15
ENSG00000136149.6	0.135276	ENSG00000185834.10
ENSG00000075188.9	0.135276	ENSG00000196455.8
ENSG00000114120.14	0.135274	ENSG00000188785.12
ENSG00000105679.9	0.135272	ENSG00000181984.11
ENSG00000129170.10	0.135271	ENSG00000237159.6
ENSG00000259691.2	0.135268	ENSG00000261319.1
ENSG00000139697.14	0.135267	ENSG00000150753.12
ENSG00000112212.12	0.135267	ENSG00000198336.9
ENSG00000223177.1	0.135267	ENSG00000244753.2
ENSG00000157456.8	0.135266	ENSG00000168078.10
ENSG00000091490.11	0.135266	ENSG00000250050.1
ENSG00000167791.14	0.135264	ENSG00000229890.1
ENSG00000145386.11	0.135263	ENSG00000165480.16
ENSG00000168393.13	0.135263	ENSG00000185480.12
ENSG00000238284.2	0.135262	ENSG00000250814.3
ENSG00000100316.16	0.135259	ENSG00000161016.18
ENSG00000166803.14	0.135254	ENSG00000251821.1
ENSG00000236279.7	0.135252	ENSG00000255679.1
ENSG00000113387.12	0.135251	ENSG00000185728.17
ENSG00000225573.4	0.13525	ENSG00000234498.3
ENSG00000248338.2	0.135249	ENSG00000249882.2
ENSG00000196208.14	0.135248	ENSG00000259673.6
ENSG00000094804.12	0.135247	ENSG00000112029.10
ENSG00000102226.10	0.135247	ENSG00000179222.18
ENSG00000241098.1	0.135244	ENSG00000258979.3
ENSG00000099725.14	0.135243	ENSG00000184368.16
ENSG00000235910.2	0.135241	ENSG00000242797.3
ENSG00000224778.1	0.135241	ENSG00000261333.2
ENSG00000100418.8	0.13524	ENSG00000180817.12
ENSG00000121879.6	0.135236	ENSG00000158747.15
ENSG00000223510.7	0.135236	ENSG00000232307.1
ENSG00000099795.7	0.135234	ENSG00000131469.15
ENSG00000090889.12	0.135231	ENSG00000092853.14
ENSG00000225128.1	0.135231	ENSG00000235221.3
ENSG00000138658.16	0.13523	ENSG00000174442.12
ENSG00000123219.13	0.135229	ENSG00000249115.9
ENSG00000141699.11	0.135228	ENSG00000197345.13
ENSG00000249745.1	0.135228	ENSG00000260726.2
ENSG00000124302.13	0.135226	ENSG00000233750.3
ENSG00000111339.12	0.135224	ENSG00000213088.12
ENSG00000231706.2	0.135224	ENSG00000258814.2
ENSG00000185247.15	0.135224	ENSG00000283314.1
ENSG00000134198.10	0.135221	ENSG00000149516.14
ENSG00000162378.13	0.135221	ENSG00000197951.10
ENSG00000232790.3	0.13522	ENSG00000285294.1
ENSG00000150779.12	0.135219	ENSG00000182004.13
ENSG00000197953.6	0.135219	ENSG00000198074.10
ENSG00000130734.10	0.135215	ENSG00000158246.8
ENSG00000093000.19	0.135215	ENSG00000166851.15
ENSG00000101407.13	0.135215	ENSG00000175104.15
ENSG00000102837.7	0.135214	ENSG00000124469.12
ENSG00000178752.16	0.135212	ENSG00000181856.15
ENSG00000070814.22	0.135212	ENSG00000235173.7
ENSG00000198758.11	0.135212	ENSG00000242070.1
ENSG00000125870.11	0.135211	ENSG00000167088.11
ENSG00000225179.2	0.13521	ENSG00000228127.3
ENSG00000147160.9	0.135208	ENSG00000234765.1
ENSG00000211649.3	0.135207	ENSG00000243290.3
ENSG00000215846.6	0.135206	ENSG00000227284.2
ENSG00000093009.11	0.135202	ENSG00000112742.10
ENSG00000126756.12	0.135202	ENSG00000169020.10
ENSG00000014914.21	0.135202	ENSG00000235568.7
ENSG00000211649.3	0.1352	ENSG00000211653.2
ENSG00000104765.16	0.135199	ENSG00000133069.17
ENSG00000226059.2	0.135199	ENSG00000253748.2
ENSG00000120949.15	0.135197	ENSG00000138772.13
ENSG00000112514.18	0.135195	ENSG00000152082.15
ENSG00000088325.16	0.135194	ENSG00000164611.13
ENSG00000136930.13	0.135194	ENSG00000170860.4
ENSG00000077514.9	0.135192	ENSG00000197771.13
ENSG00000207475.1	0.13519	ENSG00000251733.1
ENSG00000220749.4	0.135189	ENSG00000225573.4
ENSG00000138326.21	0.135188	ENSG00000233927.5
ENSG00000187481.2	0.135186	ENSG00000248801.7
ENSG00000064393.16	0.135181	ENSG00000139514.13
ENSG00000134216.19	0.135179	ENSG00000256750.2
ENSG00000225226.2	0.135179	ENSG00000265934.1
ENSG00000232846.1	0.135178	ENSG00000264358.1
ENSG00000012211.13	0.135177	ENSG00000180979.10
ENSG00000072571.20	0.135177	ENSG00000198826.11
ENSG00000159166.15	0.135176	ENSG00000167757.14
ENSG00000199568.1	0.135176	ENSG00000207005.1
ENSG00000114209.15	0.135174	ENSG00000117751.18
ENSG00000108298.12	0.135174	ENSG00000130255.13
ENSG00000028310.18	0.135173	ENSG00000182795.13
ENSG00000186834.4	0.135171	ENSG00000197019.5
ENSG00000181291.8	0.135171	ENSG00000235470.5
ENSG00000132840.10	0.135171	ENSG00000237159.6
ENSG00000170791.18	0.13517	ENSG00000181690.8
ENSG00000120708.17	0.13517	ENSG00000235568.7
ENSG00000091164.13	0.135166	ENSG00000101558.14
ENSG00000112739.17	0.135164	ENSG00000167615.17
ENSG00000150867.14	0.135164	ENSG00000175931.13
ENSG00000224631.4	0.135164	ENSG00000229638.1
ENSG00000175785.13	0.135163	ENSG00000250888.1
ENSG00000188672.19	0.135163	ENSG00000267679.1
ENSG00000085231.14	0.135161	ENSG00000197498.13
ENSG00000101057.16	0.135159	ENSG00000176208.9
ENSG00000127337.7	0.135158	ENSG00000144395.18
ENSG00000164603.12	0.135155	ENSG00000172216.6
ENSG00000148229.13	0.135154	ENSG00000148296.7
ENSG00000171115.4	0.135154	ENSG00000179144.5
ENSG00000122966.17	0.135153	ENSG00000153044.10
ENSG00000130255.13	0.135152	ENSG00000182899.17
ENSG00000108309.14	0.135152	ENSG00000188554.15
ENSG00000215846.6	0.135152	ENSG00000260762.1
ENSG00000082516.9	0.135151	ENSG00000163528.13
ENSG00000172331.12	0.135151	ENSG00000196407.12
ENSG00000165496.5	0.135151	ENSG00000240870.2
ENSG00000220184.2	0.135151	ENSG00000260762.1
ENSG00000084070.12	0.13515	ENSG00000115661.14
ENSG00000101945.17	0.13515	ENSG00000184436.12
ENSG00000142207.7	0.135145	ENSG00000148843.15
ENSG00000249066.2	0.135145	ENSG00000259691.2
ENSG00000196081.10	0.135142	ENSG00000196705.8
ENSG00000092853.14	0.135141	ENSG00000162073.14
ENSG00000170476.16	0.135141	ENSG00000198768.11
ENSG00000105141.6	0.135139	ENSG00000143631.11
ENSG00000159398.16	0.135139	ENSG00000226912.1
ENSG00000149016.16	0.135136	ENSG00000276234.5
ENSG00000013306.16	0.135135	ENSG00000158578.21
ENSG00000224094.1	0.135131	ENSG00000236312.3
ENSG00000232610.1	0.135128	ENSG00000267170.1
ENSG00000070729.14	0.135124	ENSG00000173826.15
ENSG00000127184.13	0.135122	ENSG00000134056.12
ENSG00000156587.16	0.135122	ENSG00000177294.7
ENSG00000112742.10	0.135119	ENSG00000171848.16
ENSG00000059378.13	0.135118	ENSG00000187608.10
ENSG00000169087.11	0.135117	ENSG00000196757.8
ENSG00000226059.2	0.135116	ENSG00000254496.1
ENSG00000178921.14	0.135113	ENSG00000179409.11
ENSG00000011600.12	0.135109	ENSG00000121316.11
ENSG00000145191.15	0.135109	ENSG00000171824.14
ENSG00000221200.1	0.135108	ENSG00000256852.1
ENSG00000150244.12	0.135104	ENSG00000175329.13
ENSG00000229910.1	0.135104	ENSG00000257332.1
ENSG00000135185.12	0.135103	ENSG00000146963.18
ENSG00000184792.16	0.135103	ENSG00000238243.3
ENSG00000206177.7	0.135103	ENSG00000238269.9
ENSG00000177082.13	0.135101	ENSG00000196081.10
ENSG00000203910.9	0.135101	ENSG00000282511.1
ENSG00000006744.19	0.1351	ENSG00000178921.14
ENSG00000115163.15	0.135099	ENSG00000115808.12
ENSG00000101882.10	0.135099	ENSG00000126254.12
ENSG00000120563.10	0.135098	ENSG00000124479.11
ENSG00000136842.14	0.135096	ENSG00000147454.14
ENSG00000135476.12	0.135095	ENSG00000140451.13
ENSG00000227353.1	0.135095	ENSG00000231009.1
ENSG00000198258.11	0.135094	ENSG00000242485.6
ENSG00000123219.13	0.135093	ENSG00000147536.12
ENSG00000148843.15	0.13509	ENSG00000153107.13
ENSG00000206838.1	0.135089	ENSG00000212283.1
ENSG00000167755.15	0.135088	ENSG00000217811.1
ENSG00000087586.18	0.135085	ENSG00000253251.3
ENSG00000090382.7	0.135084	ENSG00000172243.18
ENSG00000224121.1	0.135084	ENSG00000249407.1
ENSG00000175309.15	0.135083	ENSG00000198554.12
ENSG00000168872.17	0.135082	ENSG00000198270.13
ENSG00000215846.6	0.135081	ENSG00000258036.2
ENSG00000121413.13	0.13508	ENSG00000171606.18
ENSG00000200488.1	0.13508	ENSG00000203910.9
ENSG00000231163.6	0.135079	ENSG00000267170.1
ENSG00000248995.2	0.135078	ENSG00000254486.1
ENSG00000105447.13	0.135076	ENSG00000136718.10
ENSG00000000457.14	0.135074	ENSG00000160688.19
ENSG00000106028.11	0.135071	ENSG00000165417.12
ENSG00000177455.15	0.13507	ENSG00000196092.14
ENSG00000104517.13	0.135069	ENSG00000166478.10
ENSG00000130816.17	0.135069	ENSG00000168411.14
ENSG00000091651.9	0.135068	ENSG00000172331.12
ENSG00000042088.14	0.135068	ENSG00000185238.13
ENSG00000142731.11	0.135066	ENSG00000163781.14
ENSG00000127184.13	0.135066	ENSG00000232388.5
ENSG00000105675.9	0.135066	ENSG00000233003.4
ENSG00000103995.14	0.135065	ENSG00000124207.17
ENSG00000249352.4	0.135065	ENSG00000256971.2
ENSG00000214819.2	0.135064	ENSG00000226059.2
ENSG00000214794.4	0.135063	ENSG00000254103.1
ENSG00000156970.13	0.135062	ENSG00000159259.8
ENSG00000161533.12	0.135062	ENSG00000181789.14
ENSG00000115128.7	0.13506	ENSG00000169976.7
ENSG00000150787.8	0.135058	ENSG00000232931.6
ENSG00000211855.1	0.135055	ENSG00000211881.1
ENSG00000197472.15	0.135054	ENSG00000213988.11
ENSG00000134917.10	0.135052	ENSG00000135697.10
ENSG00000169035.12	0.135052	ENSG00000198074.10
ENSG00000090061.17	0.135051	ENSG00000184047.20
ENSG00000106009.16	0.135048	ENSG00000187257.16
ENSG00000223358.5	0.135046	ENSG00000264315.1
ENSG00000137806.10	0.135045	ENSG00000163528.13
ENSG00000119866.22	0.135043	ENSG00000224083.1
ENSG00000186543.7	0.135042	ENSG00000234765.1
ENSG00000089154.11	0.135035	ENSG00000189091.13
ENSG00000181524.6	0.135035	ENSG00000214199.3
ENSG00000167104.11	0.135034	ENSG00000253405.1
ENSG00000231031.6	0.135033	ENSG00000235202.2
ENSG00000235746.1	0.135033	ENSG00000264315.1
ENSG00000223479.3	0.135029	ENSG00000225546.6
ENSG00000167791.14	0.135029	ENSG00000239539.1
ENSG00000134056.12	0.135028	ENSG00000155329.12
ENSG00000105281.12	0.135026	ENSG00000137193.14
ENSG00000097046.13	0.135026	ENSG00000166881.10
ENSG00000119801.13	0.135023	ENSG00000128016.7
ENSG00000149636.16	0.135023	ENSG00000156970.13
ENSG00000154917.11	0.135021	ENSG00000167994.13
ENSG00000181524.6	0.13502	ENSG00000214535.3
ENSG00000201121.1	0.13502	ENSG00000263712.1
ENSG00000248131.6	0.13502	ENSG00000265374.1
ENSG00000248673.2	0.135017	ENSG00000259288.7
ENSG00000070182.21	0.135016	ENSG00000170271.11
ENSG00000249343.3	0.135015	ENSG00000255051.1
ENSG00000121486.12	0.135014	ENSG00000173451.7
ENSG00000197714.9	0.135011	ENSG00000256188.3
ENSG00000227000.2	0.135011	ENSG00000256614.1
ENSG00000103490.14	0.135009	ENSG00000140990.15
ENSG00000064270.13	0.135008	ENSG00000124469.12
ENSG00000213568.4	0.135008	ENSG00000240412.1
ENSG00000230109.1	0.135008	ENSG00000250921.2
ENSG00000089280.19	0.135007	ENSG00000171262.11
ENSG00000110244.7	0.135007	ENSG00000172421.10
ENSG00000155962.13	0.135007	ENSG00000206177.7
ENSG00000111602.12	0.135002	ENSG00000127564.17
ENSG00000117751.18	0.135001	ENSG00000166181.13
ENSG00000211835.1	0.134999	ENSG00000211858.1
ENSG00000258036.2	0.134996	ENSG00000264315.1
ENSG00000230797.3	0.134992	ENSG00000251739.1
ENSG00000235967.1	0.13499	ENSG00000237281.1
ENSG00000130720.13	0.134987	ENSG00000242251.3
ENSG00000145708.11	0.134984	ENSG00000252684.1
ENSG00000233497.4	0.134982	ENSG00000237556.1
ENSG00000249439.1	0.134982	ENSG00000259691.2
ENSG00000066739.12	0.13498	ENSG00000100815.12
ENSG00000227201.2	0.13498	ENSG00000233681.1
ENSG00000099804.9	0.134979	ENSG00000130821.17
ENSG00000251587.1	0.134978	ENSG00000260347.1
ENSG00000213782.7	0.134977	ENSG00000252620.1
ENSG00000187889.13	0.134976	ENSG00000224933.2
ENSG00000179271.3	0.134975	ENSG00000181610.13
ENSG00000165502.7	0.134975	ENSG00000198856.13
ENSG00000216938.3	0.134972	ENSG00000264315.1
ENSG00000240412.1	0.134969	ENSG00000273423.1
ENSG00000064687.13	0.134968	ENSG00000127419.17
ENSG00000085871.9	0.134966	ENSG00000197345.13
ENSG00000085840.13	0.134962	ENSG00000100281.14
ENSG00000211663.2	0.134962	ENSG00000211976.2
ENSG00000203523.3	0.134962	ENSG00000229105.1
ENSG00000238609.1	0.134962	ENSG00000258814.2
ENSG00000153107.13	0.13496	ENSG00000183648.11
ENSG00000122952.17	0.13496	ENSG00000186185.14
ENSG00000227528.6	0.13496	ENSG00000275356.5
ENSG00000078699.22	0.134959	ENSG00000175662.18
ENSG00000080345.18	0.134957	ENSG00000188312.14
ENSG00000012504.15	0.134955	ENSG00000153498.12
ENSG00000094804.12	0.134954	ENSG00000100281.14
ENSG00000112742.10	0.134952	ENSG00000267041.6
ENSG00000138658.16	0.134951	ENSG00000161996.19
ENSG00000232857.2	0.134951	ENSG00000241367.1
ENSG00000130255.13	0.13495	ENSG00000167526.14
ENSG00000076924.12	0.134948	ENSG00000187091.14
ENSG00000185787.15	0.134947	ENSG00000196456.13
ENSG00000242070.1	0.134947	ENSG00000244321.1
ENSG00000174547.13	0.134944	ENSG00000243547.1
ENSG00000196950.14	0.134943	ENSG00000223466.2
ENSG00000094804.12	0.134942	ENSG00000111206.13
ENSG00000124172.10	0.134941	ENSG00000182004.13
ENSG00000069667.16	0.13494	ENSG00000178562.18
ENSG00000111271.15	0.134935	ENSG00000133943.21
ENSG00000092470.12	0.134933	ENSG00000171241.9
ENSG00000119655.11	0.134931	ENSG00000164713.10
ENSG00000249751.4	0.134931	ENSG00000260458.3
ENSG00000107223.13	0.134929	ENSG00000131469.15
ENSG00000037897.17	0.134928	ENSG00000115946.8
ENSG00000035499.13	0.134927	ENSG00000131747.15
ENSG00000097046.13	0.134926	ENSG00000166508.18
ENSG00000167791.14	0.134926	ENSG00000186766.8
ENSG00000198703.2	0.134925	ENSG00000228304.1
ENSG00000227284.2	0.134925	ENSG00000232701.1
ENSG00000213046.4	0.134925	ENSG00000256134.1
ENSG00000107077.19	0.134923	ENSG00000119487.17
ENSG00000132840.10	0.134922	ENSG00000155269.12
ENSG00000158828.8	0.134922	ENSG00000170315.14
ENSG00000124279.12	0.134921	ENSG00000159479.17
ENSG00000006712.15	0.134919	ENSG00000183520.12
ENSG00000023572.10	0.134918	ENSG00000116747.13
ENSG00000229910.1	0.134918	ENSG00000250730.2
ENSG00000148229.13	0.134912	ENSG00000243317.8
ENSG00000146918.20	0.134909	ENSG00000183856.11
ENSG00000005889.16	0.134904	ENSG00000252766.1
ENSG00000152944.9	0.134899	ENSG00000204524.7
ENSG00000187889.13	0.134897	ENSG00000224519.1
ENSG00000230223.8	0.134897	ENSG00000236400.1
ENSG00000006652.15	0.134895	ENSG00000059728.11
ENSG00000229457.1	0.134892	ENSG00000264345.2
ENSG00000166295.9	0.134889	ENSG00000183617.5
ENSG00000102226.10	0.134884	ENSG00000185753.13
ENSG00000163220.11	0.134883	ENSG00000186431.19
ENSG00000211836.1	0.134882	ENSG00000211854.1
ENSG00000091651.9	0.134882	ENSG00000232587.1
ENSG00000236776.1	0.134882	ENSG00000238482.1
ENSG00000047597.7	0.134881	ENSG00000197721.17
ENSG00000227610.1	0.134881	ENSG00000254369.6
ENSG00000188523.9	0.134881	ENSG00000256061.7
ENSG00000122882.11	0.13488	ENSG00000156650.14
ENSG00000139445.18	0.13488	ENSG00000235879.1
ENSG00000104892.17	0.134878	ENSG00000105701.16
ENSG00000122257.20	0.134878	ENSG00000171806.12
ENSG00000163207.7	0.134878	ENSG00000189320.9
ENSG00000004961.15	0.134877	ENSG00000196455.8
ENSG00000134917.10	0.134877	ENSG00000260458.3
ENSG00000116691.11	0.134875	ENSG00000117419.16
ENSG00000162062.15	0.134875	ENSG00000165304.8
ENSG00000227353.1	0.134873	ENSG00000256394.3
ENSG00000116198.14	0.134871	ENSG00000160551.12
ENSG00000089050.16	0.134869	ENSG00000145545.12
ENSG00000139620.13	0.134869	ENSG00000153767.10
ENSG00000143228.13	0.134869	ENSG00000166851.15
ENSG00000082515.18	0.134867	ENSG00000183617.5
ENSG00000196123.13	0.134866	ENSG00000229473.2
ENSG00000011426.11	0.134865	ENSG00000131351.15
ENSG00000238961.1	0.134865	ENSG00000252947.1
ENSG00000103995.14	0.134864	ENSG00000131153.9
ENSG00000250930.5	0.134864	ENSG00000271723.5
ENSG00000110243.12	0.134863	ENSG00000163075.13
ENSG00000145975.15	0.134862	ENSG00000174672.16
ENSG00000183199.6	0.134859	ENSG00000213553.4
ENSG00000242104.5	0.134858	ENSG00000250930.5
ENSG00000103888.17	0.134856	ENSG00000136379.12
ENSG00000106009.16	0.134856	ENSG00000176978.14
ENSG00000179460.5	0.134856	ENSG00000267332.1
ENSG00000138813.10	0.134855	ENSG00000261520.5
ENSG00000083814.13	0.134854	ENSG00000152443.13
ENSG00000129538.14	0.134853	ENSG00000155659.15
ENSG00000151033.10	0.134853	ENSG00000235470.5
ENSG00000227284.2	0.134853	ENSG00000268964.3
ENSG00000150244.12	0.134852	ENSG00000227000.2
ENSG00000184368.16	0.134852	ENSG00000252766.1
ENSG00000236052.2	0.134852	ENSG00000256971.2
ENSG00000181036.14	0.134851	ENSG00000211829.9
ENSG00000123374.11	0.13485	ENSG00000167325.15
ENSG00000050730.16	0.134848	ENSG00000077984.6
ENSG00000143363.17	0.134847	ENSG00000157450.16
ENSG00000108423.15	0.134846	ENSG00000157426.14
ENSG00000106785.15	0.134844	ENSG00000138035.15
ENSG00000102313.9	0.134844	ENSG00000223608.1
ENSG00000151033.10	0.134844	ENSG00000271826.5
ENSG00000141543.12	0.134843	ENSG00000155090.15
ENSG00000221200.1	0.134843	ENSG00000268058.1
ENSG00000201302.1	0.134842	ENSG00000221716.1
ENSG00000162062.15	0.134841	ENSG00000198554.12
ENSG00000183304.10	0.134839	ENSG00000186297.12
ENSG00000227353.1	0.134838	ENSG00000270222.1
ENSG00000114771.14	0.134837	ENSG00000223622.2
ENSG00000101019.22	0.134836	ENSG00000178966.17
ENSG00000104129.10	0.134836	ENSG00000197451.12
ENSG00000220184.2	0.134835	ENSG00000231839.1
ENSG00000170180.22	0.134834	ENSG00000213088.12
ENSG00000137312.15	0.134834	ENSG00000228022.6
ENSG00000229281.1	0.134834	ENSG00000237618.1
ENSG00000269806.1	0.134833	ENSG00000273963.1
ENSG00000211881.1	0.134833	ENSG00000276699.1
ENSG00000131748.16	0.134831	ENSG00000167967.16
ENSG00000236036.2	0.134831	ENSG00000260268.6
ENSG00000166788.10	0.13483	ENSG00000174282.12
ENSG00000131747.15	0.13483	ENSG00000267500.1
ENSG00000106803.10	0.134826	ENSG00000125356.7
ENSG00000167325.15	0.134824	ENSG00000171848.16
ENSG00000138326.21	0.134822	ENSG00000213741.11
ENSG00000231755.1	0.134822	ENSG00000277870.5
ENSG00000078804.13	0.134821	ENSG00000228097.1
ENSG00000087903.13	0.134819	ENSG00000100281.14
ENSG00000167332.9	0.134819	ENSG00000187258.14
ENSG00000186185.14	0.134819	ENSG00000215784.6
ENSG00000165275.10	0.134817	ENSG00000198380.13
ENSG00000223479.3	0.134816	ENSG00000229565.2
ENSG00000227543.5	0.134814	ENSG00000259642.2
ENSG00000131470.15	0.134813	ENSG00000166508.18
ENSG00000139620.13	0.134812	ENSG00000207741.1
ENSG00000257271.1	0.134812	ENSG00000261704.2
ENSG00000211962.2	0.134811	ENSG00000239951.1
ENSG00000115947.14	0.13481	ENSG00000197841.15
ENSG00000113734.18	0.134809	ENSG00000157450.16
ENSG00000184068.2	0.134806	ENSG00000221949.6
ENSG00000228397.3	0.134805	ENSG00000237436.1
ENSG00000140678.17	0.134801	ENSG00000186407.7
ENSG00000090013.11	0.134801	ENSG00000244734.4
ENSG00000149930.18	0.134799	ENSG00000187257.16
ENSG00000254103.1	0.134799	ENSG00000265934.1
ENSG00000110442.12	0.134797	ENSG00000176340.4
ENSG00000178982.10	0.134796	ENSG00000227063.5
ENSG00000211651.3	0.134795	ENSG00000223350.2
ENSG00000237523.2	0.134793	ENSG00000258897.1
ENSG00000132471.12	0.134788	ENSG00000150867.14
ENSG00000140459.18	0.134788	ENSG00000273819.1
ENSG00000100335.15	0.134786	ENSG00000170310.15
ENSG00000264315.1	0.134785	ENSG00000273423.1
ENSG00000249160.4	0.134784	ENSG00000265374.1
ENSG00000222844.1	0.134783	ENSG00000258814.2
ENSG00000101412.13	0.134781	ENSG00000132780.17
ENSG00000198868.3	0.134781	ENSG00000229344.1
ENSG00000184545.11	0.134781	ENSG00000233930.4
ENSG00000085872.15	0.13478	ENSG00000148840.11
ENSG00000232385.2	0.13478	ENSG00000243824.1
ENSG00000135451.13	0.134779	ENSG00000183856.11
ENSG00000156959.9	0.134779	ENSG00000258036.2
ENSG00000130522.6	0.134778	ENSG00000173276.14
ENSG00000227233.1	0.134778	ENSG00000235746.1
ENSG00000207088.1	0.134778	ENSG00000252947.1
ENSG00000249616.1	0.134777	ENSG00000260846.2
ENSG00000107223.13	0.134775	ENSG00000125356.7
ENSG00000018699.13	0.134774	ENSG00000120800.5
ENSG00000171680.23	0.134773	ENSG00000250133.2
ENSG00000197050.11	0.134769	ENSG00000204611.7
ENSG00000000938.13	0.134768	ENSG00000128383.13
ENSG00000096080.12	0.134768	ENSG00000178381.12
ENSG00000213778.2	0.134768	ENSG00000265934.1
ENSG00000145335.17	0.134767	ENSG00000184481.17
ENSG00000163499.12	0.134767	ENSG00000260492.3
ENSG00000068745.15	0.134765	ENSG00000157191.20
ENSG00000165304.8	0.134765	ENSG00000169679.15
ENSG00000215846.6	0.134763	ENSG00000258223.6
ENSG00000183684.8	0.134762	ENSG00000264358.1
ENSG00000100162.15	0.13476	ENSG00000151725.12
ENSG00000127564.17	0.13476	ENSG00000154920.15
ENSG00000136522.14	0.134758	ENSG00000150779.12
ENSG00000171847.11	0.134758	ENSG00000254016.3
ENSG00000068079.8	0.134756	ENSG00000177294.7
ENSG00000211659.2	0.134756	ENSG00000211666.2
ENSG00000105483.18	0.134753	ENSG00000131979.20
ENSG00000094916.16	0.134751	ENSG00000176208.9
ENSG00000101958.14	0.13475	ENSG00000109163.7
ENSG00000114113.6	0.13475	ENSG00000241119.2
ENSG00000225128.1	0.134745	ENSG00000237460.3
ENSG00000149313.11	0.134743	ENSG00000188428.20
ENSG00000058804.12	0.134743	ENSG00000198885.10
ENSG00000111879.20	0.134742	ENSG00000133962.8
ENSG00000240412.1	0.134742	ENSG00000254103.1
ENSG00000251433.1	0.134742	ENSG00000260598.1
ENSG00000145337.5	0.134741	ENSG00000182552.15
ENSG00000143401.15	0.13474	ENSG00000198885.10
ENSG00000224482.1	0.13474	ENSG00000234059.1
ENSG00000170604.5	0.134739	ENSG00000196476.12
ENSG00000102931.8	0.134739	ENSG00000197713.15
ENSG00000143870.13	0.134738	ENSG00000155660.11
ENSG00000113460.13	0.134737	ENSG00000134375.11
ENSG00000119801.13	0.134736	ENSG00000123810.9
ENSG00000128578.10	0.134736	ENSG00000163251.4
ENSG00000115539.14	0.134732	ENSG00000135632.12
ENSG00000152253.9	0.13473	ENSG00000184661.14
ENSG00000142546.14	0.13473	ENSG00000188542.10
ENSG00000089685.15	0.134728	ENSG00000168393.13
ENSG00000088325.16	0.134728	ENSG00000176208.9
ENSG00000165480.16	0.134728	ENSG00000237649.8
ENSG00000181027.11	0.134728	ENSG00000283706.2
ENSG00000233545.1	0.134727	ENSG00000260125.2
ENSG00000104147.9	0.134725	ENSG00000111206.13
ENSG00000104859.15	0.134725	ENSG00000125755.19
ENSG00000205412.5	0.134722	ENSG00000239699.1
ENSG00000216588.9	0.134719	ENSG00000220377.1
ENSG00000232722.3	0.134719	ENSG00000261348.2
ENSG00000131495.9	0.134718	ENSG00000232112.3
ENSG00000102189.17	0.134716	ENSG00000118412.13
ENSG00000211976.2	0.134716	ENSG00000239951.1
ENSG00000224851.2	0.134716	ENSG00000248197.1
ENSG00000187889.13	0.134716	ENSG00000251223.1
ENSG00000154174.8	0.134714	ENSG00000181789.14
ENSG00000106588.12	0.134714	ENSG00000235262.1
ENSG00000168434.13	0.134712	ENSG00000197982.14
ENSG00000086666.19	0.13471	ENSG00000149308.17
ENSG00000250827.1	0.13471	ENSG00000259691.2
ENSG00000178248.11	0.134709	ENSG00000239959.1
ENSG00000141034.10	0.134707	ENSG00000160445.11
ENSG00000166133.18	0.134707	ENSG00000197111.16
ENSG00000117308.15	0.134704	ENSG00000125977.7
ENSG00000092470.12	0.134702	ENSG00000138160.7
ENSG00000112118.20	0.134699	ENSG00000174371.17
ENSG00000100330.16	0.134699	ENSG00000181789.14
ENSG00000085840.13	0.134698	ENSG00000101412.13
ENSG00000184608.9	0.134697	ENSG00000235086.1
ENSG00000259572.7	0.134697	ENSG00000259783.6
ENSG00000100106.22	0.134695	ENSG00000142330.20
ENSG00000122966.17	0.134695	ENSG00000168411.14
ENSG00000102900.13	0.13469	ENSG00000162441.12
ENSG00000249279.6	0.134689	ENSG00000274469.2
ENSG00000008118.10	0.134688	ENSG00000171433.12
ENSG00000174840.9	0.134688	ENSG00000176422.14
ENSG00000107937.19	0.134686	ENSG00000116120.11
ENSG00000228135.1	0.134678	ENSG00000248673.2
ENSG00000181617.6	0.134678	ENSG00000249616.1
ENSG00000185701.7	0.134677	ENSG00000235892.1
ENSG00000136938.9	0.134675	ENSG00000138363.15
ENSG00000111605.18	0.134675	ENSG00000168282.6
ENSG00000013561.18	0.134674	ENSG00000100897.18
ENSG00000258036.2	0.134674	ENSG00000267170.1
ENSG00000089280.19	0.134673	ENSG00000090061.17
ENSG00000120539.15	0.134673	ENSG00000122966.17
ENSG00000174946.7	0.134673	ENSG00000239570.1
ENSG00000143006.7	0.134672	ENSG00000260053.2
ENSG00000114346.14	0.134671	ENSG00000165304.8
ENSG00000105011.9	0.13467	ENSG00000134690.11
ENSG00000211882.1	0.13467	ENSG00000248366.1
ENSG00000074935.14	0.134668	ENSG00000204569.10
ENSG00000211776.2	0.134668	ENSG00000211785.1
ENSG00000211886.1	0.134666	ENSG00000278661.1
ENSG00000145423.5	0.134665	ENSG00000188536.13
ENSG00000169607.13	0.134664	ENSG00000186871.7
ENSG00000004961.15	0.134661	ENSG00000134152.11
ENSG00000100319.13	0.134659	ENSG00000140406.4
ENSG00000211918.1	0.134659	ENSG00000211925.1
ENSG00000071082.11	0.134657	ENSG00000137876.11
ENSG00000133606.11	0.134655	ENSG00000186591.13
ENSG00000127184.13	0.134655	ENSG00000198755.11
ENSG00000117650.13	0.134652	ENSG00000213390.11
ENSG00000100353.18	0.13465	ENSG00000169100.14
ENSG00000219669.1	0.134649	ENSG00000233324.1
ENSG00000141682.12	0.134648	ENSG00000162772.17
ENSG00000211952.3	0.134648	ENSG00000253149.3
ENSG00000233079.3	0.134648	ENSG00000256971.2
ENSG00000124207.17	0.134642	ENSG00000157456.8
ENSG00000165060.15	0.134642	ENSG00000223501.9
ENSG00000116251.11	0.13464	ENSG00000130741.11
ENSG00000164405.11	0.13464	ENSG00000176340.4
ENSG00000149636.16	0.134638	ENSG00000174442.12
ENSG00000119899.13	0.134637	ENSG00000166478.10
ENSG00000006059.4	0.134637	ENSG00000268058.1
ENSG00000100815.12	0.134636	ENSG00000151445.16
ENSG00000119661.15	0.134627	ENSG00000147400.10
ENSG00000163499.12	0.134627	ENSG00000222844.1
ENSG00000260965.1	0.134627	ENSG00000265934.1
ENSG00000189320.9	0.134624	ENSG00000197953.6
ENSG00000100558.9	0.134623	ENSG00000145423.5
ENSG00000123374.11	0.134621	ENSG00000135913.11
ENSG00000119950.21	0.134621	ENSG00000150867.14
ENSG00000128059.8	0.134621	ENSG00000164163.11
ENSG00000125356.7	0.134621	ENSG00000171863.15
ENSG00000160551.12	0.134621	ENSG00000180370.10
ENSG00000188986.9	0.13462	ENSG00000238227.8
ENSG00000132313.15	0.134619	ENSG00000167625.11
ENSG00000105447.13	0.134618	ENSG00000166197.17
ENSG00000235746.1	0.134618	ENSG00000239699.1
ENSG00000149792.9	0.134617	ENSG00000150776.18
ENSG00000170465.10	0.134616	ENSG00000186081.12
ENSG00000090512.12	0.134615	ENSG00000147160.9
ENSG00000199364.1	0.134614	ENSG00000225158.2
ENSG00000198703.2	0.134614	ENSG00000231022.1
ENSG00000005238.20	0.134613	ENSG00000141469.18
ENSG00000140612.14	0.134613	ENSG00000153107.13
ENSG00000077935.17	0.13461	ENSG00000198176.13
ENSG00000153767.10	0.134609	ENSG00000184432.11
ENSG00000116489.13	0.134606	ENSG00000131174.7
ENSG00000143196.5	0.134605	ENSG00000157851.17
ENSG00000109255.11	0.134604	ENSG00000119888.11
ENSG00000156304.15	0.134604	ENSG00000205758.12
ENSG00000225226.2	0.134603	ENSG00000235857.1
ENSG00000118508.5	0.134602	ENSG00000121316.11
ENSG00000067533.6	0.134599	ENSG00000162377.6
ENSG00000181789.14	0.134599	ENSG00000184432.11
ENSG00000164902.14	0.134598	ENSG00000182827.9
ENSG00000249066.2	0.134598	ENSG00000251210.6
ENSG00000214825.2	0.134594	ENSG00000236420.1
ENSG00000213337.9	0.134593	ENSG00000287542.1
ENSG00000101126.18	0.13459	ENSG00000149639.15
ENSG00000150760.13	0.13459	ENSG00000188916.9
ENSG00000119801.13	0.134589	ENSG00000154473.18
ENSG00000151033.10	0.134586	ENSG00000283314.1
ENSG00000241146.1	0.134584	ENSG00000260151.1
ENSG00000106244.13	0.134581	ENSG00000168090.10
ENSG00000167513.9	0.134579	ENSG00000171241.9
ENSG00000134001.15	0.134578	ENSG00000165934.13
ENSG00000101346.14	0.134577	ENSG00000179262.10
ENSG00000244734.4	0.134577	ENSG00000250361.9
ENSG00000137198.10	0.134576	ENSG00000158828.8
ENSG00000131153.9	0.134576	ENSG00000172167.8
ENSG00000187889.13	0.134576	ENSG00000234765.1
ENSG00000166930.7	0.134575	ENSG00000250814.3
ENSG00000172466.16	0.134574	ENSG00000207741.1
ENSG00000011600.12	0.134571	ENSG00000244482.10
ENSG00000256077.5	0.13457	ENSG00000278214.1
ENSG00000153046.18	0.134569	ENSG00000171566.12
ENSG00000204460.3	0.134568	ENSG00000236052.2
ENSG00000133069.17	0.134566	ENSG00000155962.13
ENSG00000211625.2	0.134565	ENSG00000211668.2
ENSG00000211734.3	0.134564	ENSG00000241657.1
ENSG00000166189.8	0.134563	ENSG00000169018.6
ENSG00000259691.2	0.134561	ENSG00000260994.1
ENSG00000122952.17	0.13456	ENSG00000167900.12
ENSG00000031691.7	0.134551	ENSG00000124207.17
ENSG00000127954.13	0.134549	ENSG00000162551.14
ENSG00000147642.17	0.134549	ENSG00000168539.4
ENSG00000197362.15	0.134548	ENSG00000277149.5
ENSG00000214835.3	0.134547	ENSG00000239200.1
ENSG00000162399.9	0.134546	ENSG00000234765.1
ENSG00000232497.1	0.134545	ENSG00000234765.1
ENSG00000126775.9	0.134544	ENSG00000168439.17
ENSG00000050130.18	0.134543	ENSG00000163655.16
ENSG00000121621.7	0.13454	ENSG00000124207.17
ENSG00000141543.12	0.134538	ENSG00000204256.14
ENSG00000130675.15	0.134537	ENSG00000225105.2
ENSG00000014216.16	0.134533	ENSG00000142784.16
ENSG00000130675.15	0.134532	ENSG00000234777.3
ENSG00000113387.12	0.134531	ENSG00000196850.6
ENSG00000247872.2	0.134531	ENSG00000250324.2
ENSG00000008438.5	0.13453	ENSG00000179869.15
ENSG00000216938.3	0.13453	ENSG00000240412.1
ENSG00000070182.21	0.134528	ENSG00000115993.13
ENSG00000164104.12	0.134528	ENSG00000171848.16
ENSG00000229910.1	0.134528	ENSG00000236569.3
ENSG00000134690.11	0.134527	ENSG00000185480.12
ENSG00000123405.14	0.134525	ENSG00000184481.17
ENSG00000167791.14	0.134524	ENSG00000198758.11
ENSG00000108733.11	0.134523	ENSG00000137574.11
ENSG00000109805.10	0.134521	ENSG00000124207.17
ENSG00000011465.18	0.13452	ENSG00000112769.20
ENSG00000131351.15	0.13452	ENSG00000174371.17
ENSG00000148950.11	0.134519	ENSG00000164327.13
ENSG00000167967.16	0.134518	ENSG00000177548.13
ENSG00000004897.12	0.134516	ENSG00000105821.15
ENSG00000007541.17	0.134515	ENSG00000197993.9
ENSG00000076650.7	0.134514	ENSG00000152944.9
ENSG00000090013.11	0.134513	ENSG00000154917.11
ENSG00000100162.15	0.13451	ENSG00000214826.5
ENSG00000128050.9	0.134509	ENSG00000198498.10
ENSG00000212126.3	0.134508	ENSG00000256019.1
ENSG00000134057.15	0.134507	ENSG00000138160.7
ENSG00000232790.3	0.134507	ENSG00000248371.5
ENSG00000204315.4	0.134506	ENSG00000285410.1
ENSG00000065548.18	0.134505	ENSG00000078804.13
ENSG00000196859.8	0.134505	ENSG00000232610.1
ENSG00000117394.24	0.134502	ENSG00000121104.8
ENSG00000160445.11	0.134502	ENSG00000230002.3
ENSG00000241367.1	0.1345	ENSG00000244321.1
ENSG00000099804.9	0.134498	ENSG00000175931.13
ENSG00000059378.13	0.134498	ENSG00000188313.13
ENSG00000173826.15	0.134497	ENSG00000235550.1
ENSG00000226053.1	0.134496	ENSG00000249616.1
ENSG00000100558.9	0.134495	ENSG00000136929.13
ENSG00000248958.2	0.134491	ENSG00000274749.1
ENSG00000265374.1	0.134491	ENSG00000278214.1
ENSG00000130755.13	0.13449	ENSG00000164405.11
ENSG00000107758.16	0.134489	ENSG00000128915.12
ENSG00000071462.12	0.134488	ENSG00000113558.19
ENSG00000075336.12	0.134487	ENSG00000112651.12
ENSG00000102760.13	0.134487	ENSG00000130522.6
ENSG00000125691.14	0.134483	ENSG00000172809.13
ENSG00000071082.11	0.134482	ENSG00000125356.7
ENSG00000119899.13	0.134482	ENSG00000168040.5
ENSG00000184481.17	0.134481	ENSG00000186591.13
ENSG00000226059.2	0.134481	ENSG00000230434.3
ENSG00000226887.8	0.13448	ENSG00000234736.6
ENSG00000159346.13	0.13448	ENSG00000238269.9
ENSG00000084774.14	0.134477	ENSG00000120798.17
ENSG00000185247.15	0.134477	ENSG00000278214.1
ENSG00000111247.15	0.134475	ENSG00000154839.10
ENSG00000111897.7	0.134473	ENSG00000173214.7
ENSG00000005238.20	0.134473	ENSG00000184792.16
ENSG00000159388.6	0.134472	ENSG00000176476.9
ENSG00000115107.20	0.134471	ENSG00000205639.12
ENSG00000179460.5	0.134471	ENSG00000231845.3
ENSG00000086598.11	0.13447	ENSG00000102580.15
ENSG00000151725.12	0.134468	ENSG00000156876.10
ENSG00000029363.17	0.134467	ENSG00000170881.5
ENSG00000241112.1	0.134466	ENSG00000252947.1
ENSG00000129810.15	0.134465	ENSG00000144395.18
ENSG00000184792.16	0.134465	ENSG00000188554.15
ENSG00000147676.14	0.134464	ENSG00000164488.12
ENSG00000174156.15	0.134464	ENSG00000266729.5
ENSG00000125885.13	0.134463	ENSG00000127423.11
ENSG00000034713.8	0.134462	ENSG00000184481.17
ENSG00000215846.6	0.134462	ENSG00000259691.2
ENSG00000216938.3	0.13446	ENSG00000259284.2
ENSG00000085840.13	0.134459	ENSG00000169607.13
ENSG00000154438.8	0.134459	ENSG00000244321.1
ENSG00000127337.7	0.134457	ENSG00000153044.10
ENSG00000143546.10	0.134456	ENSG00000239839.7
ENSG00000085840.13	0.134453	ENSG00000125885.13
ENSG00000120129.6	0.134453	ENSG00000187147.18
ENSG00000000938.13	0.134452	ENSG00000163220.11
ENSG00000105258.9	0.134452	ENSG00000229487.1
ENSG00000167994.13	0.134449	ENSG00000204613.11
ENSG00000130711.5	0.134449	ENSG00000274469.2
ENSG00000249439.1	0.134449	ENSG00000280580.1
ENSG00000172466.16	0.134446	ENSG00000248483.7
ENSG00000087269.16	0.134443	ENSG00000151806.14
ENSG00000172156.4	0.134442	ENSG00000266729.5
ENSG00000201302.1	0.134441	ENSG00000207233.1
ENSG00000165934.13	0.134434	ENSG00000183309.12
ENSG00000134222.16	0.134429	ENSG00000169607.13
ENSG00000227054.1	0.134427	ENSG00000270652.1
ENSG00000221628.1	0.134426	ENSG00000259836.1
ENSG00000076382.17	0.134425	ENSG00000117399.14
ENSG00000211668.2	0.134425	ENSG00000211949.3
ENSG00000108106.14	0.134424	ENSG00000177606.8
ENSG00000115998.8	0.134422	ENSG00000128050.9
ENSG00000105202.9	0.134421	ENSG00000169100.14
ENSG00000229414.2	0.134421	ENSG00000234766.2
ENSG00000071243.16	0.134419	ENSG00000105819.14
ENSG00000249830.1	0.134419	ENSG00000250822.1
ENSG00000234052.2	0.134416	ENSG00000237460.3
ENSG00000112514.18	0.134411	ENSG00000171858.18
ENSG00000196365.12	0.134411	ENSG00000237711.1
ENSG00000126267.11	0.13441	ENSG00000168894.10
ENSG00000124333.16	0.134409	ENSG00000182220.15
ENSG00000173041.12	0.134408	ENSG00000181450.18
ENSG00000133739.16	0.134404	ENSG00000157240.4
ENSG00000101057.16	0.134401	ENSG00000111445.14
ENSG00000109805.10	0.1344	ENSG00000138182.15
ENSG00000137198.10	0.134397	ENSG00000181788.4
ENSG00000211893.4	0.134395	ENSG00000211937.3
ENSG00000135913.11	0.134394	ENSG00000184436.12
ENSG00000184601.11	0.134394	ENSG00000249751.4
ENSG00000218089.1	0.134394	ENSG00000268058.1
ENSG00000171960.12	0.134393	ENSG00000188554.15
ENSG00000119688.21	0.134391	ENSG00000170222.12
ENSG00000165304.8	0.134391	ENSG00000198830.11
ENSG00000211651.3	0.134391	ENSG00000211890.4
ENSG00000169567.13	0.13439	ENSG00000171530.15
ENSG00000225128.1	0.13439	ENSG00000255171.7
ENSG00000059804.16	0.134388	ENSG00000129315.11
ENSG00000131153.9	0.134386	ENSG00000183684.8
ENSG00000249383.2	0.134386	ENSG00000250921.2
ENSG00000211843.1	0.134385	ENSG00000277734.8
ENSG00000114735.10	0.134384	ENSG00000241058.4
ENSG00000011426.11	0.134382	ENSG00000068489.13
ENSG00000204256.14	0.134382	ENSG00000221539.1
ENSG00000224094.1	0.134381	ENSG00000224858.5
ENSG00000215054.3	0.134381	ENSG00000257332.1
ENSG00000116221.15	0.13438	ENSG00000130204.13
ENSG00000149541.10	0.134378	ENSG00000170234.13
ENSG00000086589.12	0.134375	ENSG00000207741.1
ENSG00000163900.11	0.134375	ENSG00000234946.1
ENSG00000129562.11	0.134374	ENSG00000167863.12
ENSG00000089234.16	0.134373	ENSG00000112855.17
ENSG00000071462.12	0.134373	ENSG00000139620.13
ENSG00000214835.3	0.134372	ENSG00000251888.1
ENSG00000089597.18	0.134371	ENSG00000184056.15
ENSG00000100162.15	0.134367	ENSG00000138658.16
ENSG00000124074.12	0.134366	ENSG00000157538.14
ENSG00000249797.2	0.134365	ENSG00000258969.2
ENSG00000105750.15	0.134364	ENSG00000183850.14
ENSG00000125815.9	0.134362	ENSG00000260846.2
ENSG00000221387.1	0.134361	ENSG00000252057.2
ENSG00000185701.7	0.134358	ENSG00000257332.1
ENSG00000164889.15	0.134357	ENSG00000184677.18
ENSG00000162512.16	0.134356	ENSG00000166211.8
ENSG00000211886.1	0.134355	ENSG00000248366.1
ENSG00000183747.12	0.134355	ENSG00000261206.1
ENSG00000138814.17	0.134354	ENSG00000153064.12
ENSG00000106541.12	0.134354	ENSG00000213384.2
ENSG00000130560.9	0.134349	ENSG00000139410.15
ENSG00000134690.11	0.134348	ENSG00000138182.15
ENSG00000134453.16	0.134346	ENSG00000134470.21
ENSG00000099804.9	0.134346	ENSG00000141469.18
ENSG00000100558.9	0.134346	ENSG00000172331.12
ENSG00000115827.14	0.134346	ENSG00000198753.12
ENSG00000158711.14	0.134346	ENSG00000261221.4
ENSG00000223915.1	0.134345	ENSG00000234736.6
ENSG00000211855.1	0.134344	ENSG00000211876.1
ENSG00000100632.11	0.134341	ENSG00000116489.13
ENSG00000161996.19	0.134339	ENSG00000167670.16
ENSG00000100319.13	0.134335	ENSG00000103415.12
ENSG00000089154.11	0.134335	ENSG00000136448.13
ENSG00000111247.15	0.134332	ENSG00000169607.13
ENSG00000183249.8	0.134332	ENSG00000231706.2
ENSG00000223609.11	0.134332	ENSG00000237977.1
ENSG00000093009.11	0.134328	ENSG00000168496.4
ENSG00000152137.8	0.134328	ENSG00000215217.7
ENSG00000256525.8	0.134328	ENSG00000264017.2
ENSG00000072818.12	0.134327	ENSG00000148341.18
ENSG00000094916.16	0.134325	ENSG00000148773.14
ENSG00000107175.12	0.134325	ENSG00000164967.10
ENSG00000064102.15	0.13432	ENSG00000104442.10
ENSG00000132341.12	0.13432	ENSG00000177889.10
ENSG00000091651.9	0.134314	ENSG00000167900.12
ENSG00000211838.1	0.134312	ENSG00000211857.1
ENSG00000055070.17	0.13431	ENSG00000176024.18
ENSG00000225944.1	0.13431	ENSG00000259284.2
ENSG00000130816.17	0.134309	ENSG00000197771.13
ENSG00000142731.11	0.134308	ENSG00000168496.4
ENSG00000113558.19	0.134305	ENSG00000197019.5
ENSG00000164398.15	0.134305	ENSG00000204613.11
ENSG00000105447.13	0.134303	ENSG00000160818.17
ENSG00000108602.18	0.134299	ENSG00000163331.12
ENSG00000230040.2	0.134299	ENSG00000257271.1
ENSG00000123091.5	0.134298	ENSG00000167671.12
ENSG00000248338.2	0.134298	ENSG00000256614.1
ENSG00000175329.13	0.134297	ENSG00000256614.1
ENSG00000111665.12	0.134296	ENSG00000148773.14
ENSG00000041357.16	0.134296	ENSG00000165672.7
ENSG00000085999.13	0.134294	ENSG00000138180.16
ENSG00000156675.16	0.134294	ENSG00000187147.18
ENSG00000128059.8	0.134294	ENSG00000247626.5
ENSG00000100304.13	0.134293	ENSG00000156017.13
ENSG00000121797.10	0.134292	ENSG00000166793.13
ENSG00000065491.8	0.134292	ENSG00000182512.5
ENSG00000137310.12	0.134291	ENSG00000147536.12
ENSG00000132275.11	0.134291	ENSG00000166860.3
ENSG00000047315.17	0.134291	ENSG00000172466.16
ENSG00000163479.14	0.134291	ENSG00000240682.10
ENSG00000215124.2	0.134289	ENSG00000232497.1
ENSG00000211861.1	0.134289	ENSG00000248366.1
ENSG00000080819.9	0.134288	ENSG00000188554.15
ENSG00000128524.5	0.134287	ENSG00000131174.7
ENSG00000106785.15	0.134287	ENSG00000136874.11
ENSG00000010292.13	0.134287	ENSG00000137310.12
ENSG00000013306.16	0.134286	ENSG00000136842.14
ENSG00000115239.24	0.134284	ENSG00000228166.1
ENSG00000183840.7	0.134284	ENSG00000242207.1
ENSG00000160803.8	0.134282	ENSG00000174574.16
ENSG00000141076.18	0.134281	ENSG00000160818.17
ENSG00000133943.21	0.134281	ENSG00000168096.15
ENSG00000125815.9	0.13428	ENSG00000271620.1
ENSG00000120526.12	0.134279	ENSG00000125454.12
ENSG00000108179.14	0.134279	ENSG00000164117.14
ENSG00000166947.15	0.134279	ENSG00000238243.3
ENSG00000163781.14	0.134278	ENSG00000167513.9
ENSG00000100079.7	0.134278	ENSG00000235568.7
ENSG00000166851.15	0.134275	ENSG00000171320.15
ENSG00000214389.2	0.134275	ENSG00000238103.4
ENSG00000078804.13	0.134274	ENSG00000261326.4
ENSG00000090061.17	0.134273	ENSG00000264358.1
ENSG00000224933.2	0.134272	ENSG00000259691.2
ENSG00000065328.17	0.134269	ENSG00000112742.10
ENSG00000083814.13	0.134269	ENSG00000163481.8
ENSG00000138813.10	0.134267	ENSG00000214607.2
ENSG00000250930.5	0.134266	ENSG00000254930.1
ENSG00000211666.2	0.134265	ENSG00000211895.5
ENSG00000216998.1	0.134265	ENSG00000271620.1
ENSG00000000938.13	0.134264	ENSG00000143546.10
ENSG00000228135.1	0.134264	ENSG00000241098.1
ENSG00000100124.15	0.134263	ENSG00000184708.18
ENSG00000072501.19	0.134261	ENSG00000130816.17
ENSG00000122952.17	0.134261	ENSG00000169607.13
ENSG00000080839.12	0.13426	ENSG00000138160.7
ENSG00000105329.11	0.13426	ENSG00000186432.10
ENSG00000111644.8	0.134258	ENSG00000162461.8
ENSG00000124207.17	0.134256	ENSG00000138658.16
ENSG00000169877.10	0.134254	ENSG00000173868.12
ENSG00000137266.15	0.134254	ENSG00000175931.13
ENSG00000144395.18	0.134253	ENSG00000174442.12
ENSG00000181927.4	0.134252	ENSG00000260094.1
ENSG00000181927.4	0.134249	ENSG00000243022.1
ENSG00000145386.11	0.134248	ENSG00000183856.11
ENSG00000074755.15	0.134246	ENSG00000108474.17
ENSG00000241391.3	0.134244	ENSG00000266553.2
ENSG00000138092.11	0.134243	ENSG00000149636.16
ENSG00000159339.13	0.134242	ENSG00000197465.14
ENSG00000138495.7	0.134241	ENSG00000148843.15
ENSG00000149503.13	0.13424	ENSG00000163535.18
ENSG00000250730.2	0.13424	ENSG00000258036.2
ENSG00000111897.7	0.134239	ENSG00000165516.11
ENSG00000063854.13	0.134238	ENSG00000114166.8
ENSG00000007541.17	0.134234	ENSG00000136878.14
ENSG00000166509.12	0.134232	ENSG00000174325.6
ENSG00000197757.8	0.134231	ENSG00000237380.7
ENSG00000126432.14	0.13423	ENSG00000128185.10
ENSG00000124209.4	0.134229	ENSG00000172315.6
ENSG00000147378.11	0.134228	ENSG00000238278.3
ENSG00000229217.1	0.134223	ENSG00000256151.1
ENSG00000207052.1	0.134217	ENSG00000213180.4
ENSG00000151148.14	0.134213	ENSG00000164068.16
ENSG00000121774.18	0.134212	ENSG00000173991.6
ENSG00000113638.14	0.134211	ENSG00000213782.7
ENSG00000223717.1	0.134211	ENSG00000233324.1
ENSG00000225882.1	0.134207	ENSG00000248673.2
ENSG00000112742.10	0.134205	ENSG00000143476.18
ENSG00000007306.15	0.134205	ENSG00000219395.2
ENSG00000147403.18	0.134204	ENSG00000147604.14
ENSG00000110243.12	0.134202	ENSG00000249439.1
ENSG00000113742.14	0.134201	ENSG00000133069.17
ENSG00000094804.12	0.1342	ENSG00000142945.13
ENSG00000174672.16	0.134199	ENSG00000198054.12
ENSG00000070814.22	0.134198	ENSG00000150753.12
ENSG00000134602.16	0.134196	ENSG00000169188.5
ENSG00000104765.16	0.134194	ENSG00000132821.12
ENSG00000153044.10	0.134193	ENSG00000188312.14
ENSG00000214794.4	0.134191	ENSG00000251223.1
ENSG00000203858.3	0.13419	ENSG00000231163.6
ENSG00000238284.2	0.134189	ENSG00000261082.1
ENSG00000257164.5	0.134187	ENSG00000258098.2
ENSG00000135638.14	0.134185	ENSG00000259557.2
ENSG00000042062.13	0.134181	ENSG00000135521.9
ENSG00000121104.8	0.134179	ENSG00000130821.17
ENSG00000239211.3	0.134179	ENSG00000266553.2
ENSG00000117010.17	0.134177	ENSG00000155329.12
ENSG00000038358.15	0.134176	ENSG00000140632.17
ENSG00000064490.14	0.134176	ENSG00000213906.10
ENSG00000230434.3	0.134175	ENSG00000260846.2
ENSG00000146670.10	0.13417	ENSG00000149636.16
ENSG00000234300.1	0.134169	ENSG00000253314.7
ENSG00000198574.6	0.134168	ENSG00000211829.9
ENSG00000156970.13	0.134167	ENSG00000171320.15
ENSG00000105677.12	0.134164	ENSG00000253251.3
ENSG00000140521.17	0.134161	ENSG00000154222.15
ENSG00000183111.12	0.13416	ENSG00000205639.12
ENSG00000034510.6	0.134156	ENSG00000172331.12
ENSG00000175329.13	0.134154	ENSG00000197408.10
ENSG00000197591.3	0.134154	ENSG00000252553.1
ENSG00000178776.5	0.134154	ENSG00000259430.2
ENSG00000136888.8	0.134152	ENSG00000136942.15
ENSG00000075856.12	0.134152	ENSG00000138398.17
ENSG00000250722.6	0.134152	ENSG00000283247.2
ENSG00000136824.19	0.134151	ENSG00000161800.13
ENSG00000198851.10	0.134151	ENSG00000211751.9
ENSG00000141510.18	0.134148	ENSG00000172534.14
ENSG00000135446.17	0.134146	ENSG00000176208.9
ENSG00000128383.13	0.134145	ENSG00000172243.18
ENSG00000229816.1	0.134143	ENSG00000273311.1
ENSG00000047315.17	0.134142	ENSG00000164168.8
ENSG00000166930.7	0.134141	ENSG00000224445.3
ENSG00000230629.2	0.134139	ENSG00000263266.2
ENSG00000164117.14	0.134138	ENSG00000179476.8
ENSG00000105429.13	0.134136	ENSG00000174989.13
ENSG00000008324.12	0.134134	ENSG00000134056.12
ENSG00000146918.20	0.134133	ENSG00000153044.10
ENSG00000079999.14	0.134132	ENSG00000170604.5
ENSG00000211864.2	0.134131	ENSG00000211883.1
ENSG00000211895.5	0.134129	ENSG00000251546.1
ENSG00000109101.8	0.134125	ENSG00000249641.2
ENSG00000099804.9	0.134124	ENSG00000118689.15
ENSG00000157456.8	0.134121	ENSG00000163535.18
ENSG00000124440.16	0.13412	ENSG00000249439.1
ENSG00000232610.1	0.134119	ENSG00000233549.2
ENSG00000090512.12	0.134117	ENSG00000105675.9
ENSG00000100558.9	0.134117	ENSG00000244703.3
ENSG00000101843.19	0.134116	ENSG00000149313.11
ENSG00000111737.12	0.134116	ENSG00000163626.17
ENSG00000183298.5	0.134116	ENSG00000214485.6
ENSG00000187003.7	0.134115	ENSG00000258870.1
ENSG00000068745.15	0.134113	ENSG00000092201.10
ENSG00000130522.6	0.134113	ENSG00000131188.12
ENSG00000104626.15	0.134113	ENSG00000142945.13
ENSG00000235700.1	0.134113	ENSG00000239576.1
ENSG00000136944.19	0.134111	ENSG00000231814.3
ENSG00000091127.14	0.134108	ENSG00000153107.13
ENSG00000082516.9	0.134107	ENSG00000204574.14
ENSG00000108309.14	0.134106	ENSG00000112212.12
ENSG00000112118.20	0.134106	ENSG00000149636.16
ENSG00000234187.1	0.134106	ENSG00000259944.1
ENSG00000120129.6	0.134104	ENSG00000176236.6
ENSG00000243658.1	0.134104	ENSG00000250219.2
ENSG00000116039.13	0.134103	ENSG00000204897.7
ENSG00000111602.12	0.134101	ENSG00000138658.16
ENSG00000211857.1	0.134101	ENSG00000211876.1
ENSG00000134970.14	0.1341	ENSG00000170348.9
ENSG00000237033.2	0.134098	ENSG00000254496.1
ENSG00000230683.1	0.134097	ENSG00000258870.1
ENSG00000185701.7	0.134092	ENSG00000221200.1
ENSG00000145808.10	0.134091	ENSG00000249421.2
ENSG00000174672.16	0.134089	ENSG00000226258.7
ENSG00000014914.21	0.134087	ENSG00000116990.11
ENSG00000106635.8	0.134087	ENSG00000120705.13
ENSG00000006327.14	0.134087	ENSG00000166886.13
ENSG00000110848.8	0.134086	ENSG00000143507.18
ENSG00000255474.1	0.134085	ENSG00000257636.6
ENSG00000135373.13	0.134082	ENSG00000178776.5
ENSG00000230223.8	0.134076	ENSG00000233003.4
ENSG00000115163.15	0.134075	ENSG00000154839.10
ENSG00000151748.15	0.134071	ENSG00000175215.11
ENSG00000168439.17	0.134069	ENSG00000227057.10
ENSG00000011021.23	0.134067	ENSG00000177000.13
ENSG00000167791.14	0.134064	ENSG00000172156.4
ENSG00000109685.19	0.134063	ENSG00000109805.10
ENSG00000090372.15	0.134062	ENSG00000174225.15
ENSG00000116251.11	0.134062	ENSG00000178035.13
ENSG00000189433.7	0.134059	ENSG00000227471.9
ENSG00000227000.2	0.134058	ENSG00000243877.1
ENSG00000199364.1	0.134055	ENSG00000222844.1
ENSG00000100897.18	0.134052	ENSG00000170315.14
ENSG00000138180.16	0.134051	ENSG00000163535.18
ENSG00000121552.4	0.134051	ENSG00000269343.9
ENSG00000214604.3	0.134046	ENSG00000237205.1
ENSG00000211943.2	0.134046	ENSG00000241351.3
ENSG00000101400.6	0.134044	ENSG00000151729.11
ENSG00000179958.10	0.134044	ENSG00000239672.8
ENSG00000198074.10	0.134042	ENSG00000198768.11
ENSG00000211688.1	0.134039	ENSG00000211690.1
ENSG00000226695.1	0.134039	ENSG00000260762.1
ENSG00000100281.14	0.134037	ENSG00000131153.9
ENSG00000175309.15	0.134035	ENSG00000197448.14
ENSG00000100029.18	0.134035	ENSG00000197982.14
ENSG00000101868.13	0.134034	ENSG00000164045.12
ENSG00000134001.15	0.134034	ENSG00000204576.12
ENSG00000188873.4	0.134034	ENSG00000224094.1
ENSG00000167721.11	0.134033	ENSG00000178921.14
ENSG00000231060.1	0.134033	ENSG00000239576.1
ENSG00000199364.1	0.134033	ENSG00000240412.1
ENSG00000116830.12	0.134032	ENSG00000138658.16
ENSG00000183648.11	0.134032	ENSG00000226525.5
ENSG00000211842.1	0.134028	ENSG00000211867.1
ENSG00000081853.15	0.134022	ENSG00000253953.3
ENSG00000130559.19	0.134021	ENSG00000198556.14
ENSG00000130522.6	0.134019	ENSG00000151465.14
ENSG00000233167.1	0.134019	ENSG00000270222.1
ENSG00000104765.16	0.134015	ENSG00000119950.21
ENSG00000142556.19	0.134013	ENSG00000155304.6
ENSG00000244247.2	0.134013	ENSG00000261348.2
ENSG00000251183.1	0.134012	ENSG00000254299.3
ENSG00000232610.1	0.134009	ENSG00000237159.6
ENSG00000070476.15	0.134009	ENSG00000243927.6
ENSG00000131351.15	0.134008	ENSG00000136824.19
ENSG00000121152.10	0.134006	ENSG00000183763.9
ENSG00000248408.1	0.134006	ENSG00000261319.1
ENSG00000042062.13	0.134005	ENSG00000166510.14
ENSG00000226695.1	0.134004	ENSG00000230434.3
ENSG00000047932.14	0.134003	ENSG00000105717.14
ENSG00000112742.10	0.134002	ENSG00000117399.14
ENSG00000013306.16	0.134002	ENSG00000238269.9
ENSG00000140259.7	0.134001	ENSG00000148572.16
ENSG00000101958.14	0.134	ENSG00000174225.15
ENSG00000112312.10	0.133999	ENSG00000185480.12
ENSG00000175003.15	0.133999	ENSG00000197081.16
ENSG00000075336.12	0.133998	ENSG00000165660.8
ENSG00000104899.8	0.133997	ENSG00000174276.7
ENSG00000130755.13	0.133995	ENSG00000136149.6
ENSG00000115268.10	0.133995	ENSG00000179085.8
ENSG00000125630.16	0.133994	ENSG00000163938.17
ENSG00000089154.11	0.133989	ENSG00000100038.20
ENSG00000122966.17	0.133989	ENSG00000165480.16
ENSG00000204697.3	0.133989	ENSG00000242070.1
ENSG00000152454.4	0.133988	ENSG00000171448.9
ENSG00000237880.2	0.133988	ENSG00000261122.6
ENSG00000144771.8	0.133986	ENSG00000237128.1
ENSG00000100403.12	0.133985	ENSG00000119487.17
ENSG00000120705.13	0.133982	ENSG00000146733.14
ENSG00000136842.14	0.133981	ENSG00000169877.10
ENSG00000145494.12	0.133981	ENSG00000241837.7
ENSG00000152556.17	0.13398	ENSG00000183207.14
ENSG00000113119.13	0.133979	ENSG00000172878.14
ENSG00000155269.12	0.133979	ENSG00000188674.11
ENSG00000178429.9	0.133976	ENSG00000226525.5
ENSG00000090889.12	0.133975	ENSG00000105011.9
ENSG00000104979.9	0.133973	ENSG00000173660.12
ENSG00000176208.9	0.133972	ENSG00000176225.15
ENSG00000115128.7	0.133971	ENSG00000130755.13
ENSG00000116353.16	0.13397	ENSG00000197150.13
ENSG00000084734.9	0.13397	ENSG00000237806.1
ENSG00000242689.3	0.133968	ENSG00000248643.5
ENSG00000084774.14	0.133967	ENSG00000178802.18
ENSG00000166183.16	0.133964	ENSG00000245311.2
ENSG00000230184.1	0.133962	ENSG00000259151.2
ENSG00000080986.13	0.133961	ENSG00000185480.12
ENSG00000174672.16	0.13396	ENSG00000258870.1
ENSG00000013561.18	0.133959	ENSG00000166946.14
ENSG00000137216.19	0.133959	ENSG00000167671.12
ENSG00000100485.12	0.133958	ENSG00000100934.15
ENSG00000068489.13	0.133958	ENSG00000143228.13
ENSG00000149930.18	0.133957	ENSG00000176095.12
ENSG00000144827.9	0.133954	ENSG00000175334.8
ENSG00000006652.15	0.133953	ENSG00000173812.11
ENSG00000101843.19	0.13395	ENSG00000105993.15
ENSG00000156853.13	0.133948	ENSG00000164091.12
ENSG00000148773.14	0.133947	ENSG00000183856.11
ENSG00000264230.9	0.133946	ENSG00000273032.3
ENSG00000265374.1	0.133944	ENSG00000283304.1
ENSG00000101868.13	0.133942	ENSG00000146670.10
ENSG00000110925.7	0.13394	ENSG00000111785.21
ENSG00000143977.14	0.13394	ENSG00000172428.11
ENSG00000231839.1	0.13394	ENSG00000259043.1
ENSG00000164821.5	0.133939	ENSG00000196415.10
ENSG00000153044.10	0.133937	ENSG00000267041.6
ENSG00000136997.21	0.133935	ENSG00000247626.5
ENSG00000096384.20	0.133932	ENSG00000100462.16
ENSG00000109943.9	0.133932	ENSG00000135426.16
ENSG00000170214.5	0.133928	ENSG00000231971.6
ENSG00000037897.17	0.133927	ENSG00000053372.5
ENSG00000206835.1	0.133927	ENSG00000240002.1
ENSG00000013306.16	0.133926	ENSG00000112146.17
ENSG00000111275.13	0.133926	ENSG00000129932.10
ENSG00000236695.1	0.133926	ENSG00000250827.1
ENSG00000183822.3	0.133926	ENSG00000259783.6
ENSG00000205549.10	0.133926	ENSG00000261154.1
ENSG00000100296.14	0.133925	ENSG00000135900.4
ENSG00000070785.17	0.133925	ENSG00000162961.14
ENSG00000182533.7	0.133923	ENSG00000233750.3
ENSG00000068489.13	0.133922	ENSG00000139734.19
ENSG00000149639.15	0.13392	ENSG00000180370.10
ENSG00000100360.15	0.133918	ENSG00000138069.18
ENSG00000147679.12	0.133918	ENSG00000186666.6
ENSG00000147256.12	0.133918	ENSG00000243715.1
ENSG00000147679.12	0.133917	ENSG00000157184.7
ENSG00000165480.16	0.133917	ENSG00000174371.17
ENSG00000160888.7	0.133917	ENSG00000179388.9
ENSG00000248338.2	0.133917	ENSG00000267332.1
ENSG00000163002.13	0.133916	ENSG00000174177.13
ENSG00000183856.11	0.133915	ENSG00000249115.9
ENSG00000007306.15	0.133914	ENSG00000078967.13
ENSG00000176208.9	0.133914	ENSG00000182628.13
ENSG00000151033.10	0.133914	ENSG00000222030.1
ENSG00000180628.15	0.133914	ENSG00000234043.3
ENSG00000120063.10	0.133914	ENSG00000250634.6
ENSG00000232560.7	0.133914	ENSG00000270547.6
ENSG00000105675.9	0.133913	ENSG00000118894.15
ENSG00000114166.8	0.133913	ENSG00000131981.16
ENSG00000178229.8	0.133912	ENSG00000244462.8
ENSG00000082516.9	0.133911	ENSG00000147130.14
ENSG00000100162.15	0.133909	ENSG00000121152.10
ENSG00000133398.4	0.133905	ENSG00000204560.10
ENSG00000182533.7	0.133905	ENSG00000234511.10
ENSG00000105369.10	0.133904	ENSG00000264230.9
ENSG00000124541.7	0.1339	ENSG00000174989.13
ENSG00000186010.19	0.1339	ENSG00000267796.8
ENSG00000234765.1	0.133899	ENSG00000235857.1
ENSG00000251807.1	0.133899	ENSG00000265932.1
ENSG00000135451.13	0.133897	ENSG00000162063.13
ENSG00000135446.17	0.133896	ENSG00000168496.4
ENSG00000125356.7	0.133894	ENSG00000206754.1
ENSG00000168367.11	0.133894	ENSG00000233324.1
ENSG00000188522.15	0.133892	ENSG00000244462.8
ENSG00000117569.19	0.133891	ENSG00000144034.16
ENSG00000140948.13	0.133891	ENSG00000168286.3
ENSG00000127080.10	0.133887	ENSG00000134001.15
ENSG00000005100.13	0.133885	ENSG00000108561.8
ENSG00000168367.11	0.133884	ENSG00000237159.6
ENSG00000187091.14	0.133884	ENSG00000251149.1
ENSG00000116120.11	0.133882	ENSG00000130204.13
ENSG00000172482.5	0.133882	ENSG00000256193.6
ENSG00000117650.13	0.133877	ENSG00000183856.11
ENSG00000145780.8	0.133874	ENSG00000148841.17
ENSG00000177432.8	0.133869	ENSG00000185787.15
ENSG00000223904.2	0.133867	ENSG00000244402.3
ENSG00000224514.3	0.133867	ENSG00000254486.1
ENSG00000070950.10	0.133865	ENSG00000166508.18
ENSG00000145335.17	0.133862	ENSG00000238243.3
ENSG00000134001.15	0.133861	ENSG00000162604.12
ENSG00000012223.13	0.133861	ENSG00000167434.10
ENSG00000077235.18	0.13386	ENSG00000116786.13
ENSG00000120068.7	0.133859	ENSG00000120094.9
ENSG00000211838.1	0.133855	ENSG00000211870.1
ENSG00000226695.1	0.133855	ENSG00000265934.1
ENSG00000089154.11	0.133851	ENSG00000100412.17
ENSG00000126756.12	0.133851	ENSG00000164587.13
ENSG00000259691.2	0.133851	ENSG00000264315.1
ENSG00000110717.13	0.13385	ENSG00000115268.10
ENSG00000131503.21	0.13385	ENSG00000173511.10
ENSG00000211851.1	0.133848	ENSG00000211880.1
ENSG00000099326.9	0.133844	ENSG00000188042.8
ENSG00000167863.12	0.133842	ENSG00000174547.13
ENSG00000096063.16	0.133841	ENSG00000146411.6
ENSG00000228056.3	0.133841	ENSG00000234303.3
ENSG00000163499.12	0.133841	ENSG00000261319.1
ENSG00000085872.15	0.13384	ENSG00000205339.10
ENSG00000090382.7	0.133839	ENSG00000163563.8
ENSG00000165506.15	0.133838	ENSG00000176236.6
ENSG00000151725.12	0.133837	ENSG00000164109.14
ENSG00000230223.8	0.133837	ENSG00000277322.1
ENSG00000175065.12	0.133835	ENSG00000215562.2
ENSG00000112118.20	0.133832	ENSG00000112312.10
ENSG00000106009.16	0.133832	ENSG00000131748.16
ENSG00000137310.12	0.133831	ENSG00000176890.16
ENSG00000038358.15	0.133827	ENSG00000171824.14
ENSG00000071539.14	0.133827	ENSG00000251821.1
ENSG00000173868.12	0.133826	ENSG00000182512.5
ENSG00000101346.14	0.133825	ENSG00000163840.10
ENSG00000101367.9	0.133824	ENSG00000164366.4
ENSG00000111665.12	0.133824	ENSG00000169679.15
ENSG00000006652.15	0.133821	ENSG00000148841.17
ENSG00000078589.13	0.133821	ENSG00000185950.9
ENSG00000163508.13	0.13382	ENSG00000164483.17
ENSG00000068796.19	0.133819	ENSG00000185591.10
ENSG00000180872.7	0.133819	ENSG00000219669.1
ENSG00000237054.9	0.133819	ENSG00000260898.6
ENSG00000106009.16	0.133814	ENSG00000160917.15
ENSG00000102837.7	0.133813	ENSG00000148346.12
ENSG00000000938.13	0.133811	ENSG00000132485.14
ENSG00000085999.13	0.13381	ENSG00000132646.11
ENSG00000105854.13	0.133809	ENSG00000170035.16
ENSG00000073111.14	0.133808	ENSG00000171320.15
ENSG00000139734.19	0.133806	ENSG00000166508.18
ENSG00000141699.11	0.1338	ENSG00000164010.15
ENSG00000129473.11	0.1338	ENSG00000197045.13
ENSG00000135074.16	0.133798	ENSG00000197852.12
ENSG00000172482.5	0.133794	ENSG00000250372.1
ENSG00000211892.4	0.13379	ENSG00000242371.1
ENSG00000088325.16	0.133787	ENSG00000163535.18
ENSG00000090263.16	0.133786	ENSG00000143977.14
ENSG00000128016.7	0.133786	ENSG00000187147.18
ENSG00000222030.1	0.133785	ENSG00000237552.1
ENSG00000006837.12	0.133784	ENSG00000173436.15
ENSG00000173335.5	0.133781	ENSG00000223904.2
ENSG00000053918.18	0.13378	ENSG00000184903.10
ENSG00000171596.7	0.13378	ENSG00000198574.6
ENSG00000103356.18	0.133779	ENSG00000121057.13
ENSG00000176728.10	0.133779	ENSG00000198034.11
ENSG00000101945.17	0.133778	ENSG00000111445.14
ENSG00000164045.12	0.133778	ENSG00000164087.8
ENSG00000139514.13	0.133778	ENSG00000178764.8
ENSG00000105732.13	0.133777	ENSG00000156853.13
ENSG00000111247.15	0.133777	ENSG00000198826.11
ENSG00000264931.1	0.133777	ENSG00000278505.5
ENSG00000084774.14	0.133775	ENSG00000261236.8
ENSG00000105610.6	0.133774	ENSG00000162722.9
ENSG00000159346.13	0.133772	ENSG00000186591.13
ENSG00000204140.10	0.133771	ENSG00000234765.1
ENSG00000115271.11	0.133771	ENSG00000257335.8
ENSG00000066336.12	0.13377	ENSG00000143452.16
ENSG00000111206.13	0.13377	ENSG00000167900.12
ENSG00000125356.7	0.13377	ENSG00000177556.12
ENSG00000133069.17	0.13377	ENSG00000184481.17
ENSG00000118113.12	0.133769	ENSG00000133048.13
ENSG00000225105.2	0.133769	ENSG00000260785.2
ENSG00000231516.3	0.133769	ENSG00000266729.5
ENSG00000167088.11	0.133766	ENSG00000179271.3
ENSG00000188334.3	0.133765	ENSG00000214415.4
ENSG00000232420.2	0.133764	ENSG00000248139.2
ENSG00000186222.5	0.133755	ENSG00000187713.7
ENSG00000100151.16	0.133755	ENSG00000265527.1
ENSG00000154839.10	0.133753	ENSG00000186185.14
ENSG00000136897.8	0.13375	ENSG00000149313.11
ENSG00000234093.3	0.133749	ENSG00000268222.1
ENSG00000196205.8	0.133747	ENSG00000213178.3
ENSG00000101890.5	0.133746	ENSG00000163331.12
ENSG00000115993.13	0.133746	ENSG00000196961.13
ENSG00000219085.1	0.133746	ENSG00000221214.1
ENSG00000115944.15	0.133744	ENSG00000197756.10
ENSG00000158113.13	0.133743	ENSG00000176383.9
ENSG00000136521.13	0.133742	ENSG00000167863.12
ENSG00000123975.5	0.133741	ENSG00000213923.13
ENSG00000123349.15	0.13374	ENSG00000125356.7
ENSG00000188095.6	0.13374	ENSG00000240708.2
ENSG00000167670.16	0.133739	ENSG00000178295.15
ENSG00000211896.7	0.133737	ENSG00000224650.2
ENSG00000125630.16	0.133736	ENSG00000160208.13
ENSG00000147454.14	0.133736	ENSG00000175931.13
ENSG00000167104.11	0.133735	ENSG00000229240.9
ENSG00000211833.1	0.133734	ENSG00000211867.1
ENSG00000224411.3	0.133734	ENSG00000229344.1
ENSG00000168367.11	0.133733	ENSG00000243593.1
ENSG00000225851.1	0.133732	ENSG00000268058.1
ENSG00000197111.16	0.133731	ENSG00000230068.2
ENSG00000154478.4	0.133731	ENSG00000267332.1
ENSG00000168282.6	0.133729	ENSG00000198890.9
ENSG00000236058.3	0.133729	ENSG00000236312.3
ENSG00000141456.16	0.133727	ENSG00000215041.10
ENSG00000241119.2	0.133727	ENSG00000249066.2
ENSG00000135632.12	0.133725	ENSG00000162851.8
ENSG00000049245.13	0.133724	ENSG00000151239.14
ENSG00000197587.11	0.133724	ENSG00000218991.1
ENSG00000105393.16	0.133723	ENSG00000205339.10
ENSG00000099795.7	0.133721	ENSG00000182154.8
ENSG00000224514.3	0.133721	ENSG00000225128.1
ENSG00000120915.14	0.13372	ENSG00000204219.11
ENSG00000033050.9	0.133718	ENSG00000125630.16
ENSG00000174917.9	0.133718	ENSG00000178982.10
ENSG00000183508.5	0.133717	ENSG00000238243.3
ENSG00000227964.1	0.133716	ENSG00000248995.2
ENSG00000170423.13	0.133715	ENSG00000189320.9
ENSG00000187012.11	0.133714	ENSG00000233167.1
ENSG00000221988.13	0.133714	ENSG00000241404.7
ENSG00000140015.20	0.133714	ENSG00000251433.1
ENSG00000167755.15	0.133713	ENSG00000259836.1
ENSG00000101126.18	0.133712	ENSG00000198586.14
ENSG00000132646.11	0.133711	ENSG00000197451.12
ENSG00000138271.6	0.133711	ENSG00000273032.3
ENSG00000135390.21	0.133709	ENSG00000179085.8
ENSG00000242070.1	0.133709	ENSG00000251649.2
ENSG00000211845.1	0.133708	ENSG00000211877.1
ENSG00000083814.13	0.133707	ENSG00000177427.13
ENSG00000216560.4	0.133707	ENSG00000225657.2
ENSG00000162399.9	0.133706	ENSG00000163499.12
ENSG00000070814.22	0.133705	ENSG00000100029.18
ENSG00000090382.7	0.133705	ENSG00000172322.14
ENSG00000057593.14	0.133705	ENSG00000227128.5
ENSG00000117560.8	0.133704	ENSG00000163508.13
ENSG00000134222.16	0.133703	ENSG00000145386.11
ENSG00000124098.10	0.133702	ENSG00000198336.9
ENSG00000211849.1	0.133702	ENSG00000211864.2
ENSG00000110243.12	0.133701	ENSG00000180150.5
ENSG00000121057.13	0.133699	ENSG00000148481.14
ENSG00000184144.12	0.133697	ENSG00000185306.13
ENSG00000154438.8	0.133697	ENSG00000227000.2
ENSG00000211865.1	0.133696	ENSG00000211878.1
ENSG00000224017.2	0.133695	ENSG00000270547.6
ENSG00000131153.9	0.133693	ENSG00000135446.17
ENSG00000189343.7	0.133693	ENSG00000224094.1
ENSG00000224498.1	0.133688	ENSG00000251223.1
ENSG00000136715.19	0.133686	ENSG00000172534.14
ENSG00000143222.12	0.133686	ENSG00000179820.16
ENSG00000053372.5	0.133685	ENSG00000105447.13
ENSG00000085840.13	0.133683	ENSG00000100162.15
ENSG00000162244.12	0.133683	ENSG00000183648.11
ENSG00000106588.12	0.133679	ENSG00000178381.12
ENSG00000213051.3	0.133674	ENSG00000249264.1
ENSG00000136888.8	0.133671	ENSG00000162244.12
ENSG00000010295.20	0.13367	ENSG00000213983.12
ENSG00000101850.13	0.13367	ENSG00000250846.6
ENSG00000179933.6	0.133669	ENSG00000204315.4
ENSG00000104760.17	0.133668	ENSG00000142676.14
ENSG00000214835.3	0.133668	ENSG00000223873.1
ENSG00000250127.1	0.133668	ENSG00000265758.1
ENSG00000103194.16	0.133663	ENSG00000180979.10
ENSG00000105011.9	0.133662	ENSG00000123485.12
ENSG00000164068.16	0.133662	ENSG00000171552.14
ENSG00000232846.1	0.133662	ENSG00000279078.1
ENSG00000133243.10	0.133661	ENSG00000133275.16
ENSG00000004142.12	0.133661	ENSG00000154945.7
ENSG00000163736.4	0.133653	ENSG00000168497.5
ENSG00000067113.17	0.133652	ENSG00000255561.7
ENSG00000111231.9	0.133649	ENSG00000124207.17
ENSG00000103174.13	0.133647	ENSG00000145241.11
ENSG00000221888.4	0.133647	ENSG00000227860.1
ENSG00000224858.5	0.133647	ENSG00000243824.1
ENSG00000229622.1	0.133646	ENSG00000248483.7
ENSG00000199377.1	0.133646	ENSG00000264229.1
ENSG00000100297.16	0.133645	ENSG00000185480.12
ENSG00000071539.14	0.133644	ENSG00000122966.17
ENSG00000187889.13	0.133642	ENSG00000258036.2
ENSG00000125652.8	0.133641	ENSG00000131143.10
ENSG00000159256.13	0.133641	ENSG00000185658.14
ENSG00000105393.16	0.133637	ENSG00000143543.15
ENSG00000121774.18	0.133636	ENSG00000165516.11
ENSG00000156876.10	0.133636	ENSG00000166508.18
ENSG00000110955.9	0.133636	ENSG00000197756.10
ENSG00000100815.12	0.133634	ENSG00000157450.16
ENSG00000146833.16	0.133634	ENSG00000196652.12
ENSG00000100991.12	0.133632	ENSG00000131748.16
ENSG00000112110.10	0.133631	ENSG00000139620.13
ENSG00000211598.2	0.133629	ENSG00000211666.2
ENSG00000122692.9	0.133628	ENSG00000137074.20
ENSG00000135966.13	0.133627	ENSG00000151502.11
ENSG00000070950.10	0.133626	ENSG00000144395.18
ENSG00000211836.1	0.133625	ENSG00000211868.1
ENSG00000211673.2	0.133625	ENSG00000278196.3
ENSG00000090382.7	0.133624	ENSG00000186407.7
ENSG00000213400.3	0.133624	ENSG00000238482.1
ENSG00000131143.10	0.13362	ENSG00000136888.8
ENSG00000227353.1	0.13362	ENSG00000237556.1
ENSG00000136942.15	0.133618	ENSG00000142937.12
ENSG00000175329.13	0.133617	ENSG00000251433.1
ENSG00000204140.10	0.133616	ENSG00000265934.1
ENSG00000222808.1	0.133615	ENSG00000238482.1
ENSG00000222030.1	0.133609	ENSG00000234308.3
ENSG00000089685.15	0.133608	ENSG00000140451.13
ENSG00000243593.1	0.133607	ENSG00000260726.2
ENSG00000223273.1	0.133607	ENSG00000265934.1
ENSG00000232048.2	0.133605	ENSG00000264315.1
ENSG00000228536.3	0.133603	ENSG00000235914.2
ENSG00000131981.16	0.133601	ENSG00000158578.21
ENSG00000088451.11	0.133601	ENSG00000173275.13
ENSG00000158417.11	0.1336	ENSG00000160818.17
ENSG00000234984.1	0.133599	ENSG00000251291.2
ENSG00000149313.11	0.133595	ENSG00000174276.7
ENSG00000066405.13	0.133593	ENSG00000221325.1
ENSG00000254496.1	0.133593	ENSG00000259691.2
ENSG00000163331.12	0.133591	ENSG00000183741.12
ENSG00000214835.3	0.13359	ENSG00000254103.1
ENSG00000214062.5	0.133589	ENSG00000240870.2
ENSG00000014919.13	0.133588	ENSG00000133678.14
ENSG00000070182.21	0.133588	ENSG00000164398.15
ENSG00000115107.20	0.133587	ENSG00000135776.5
ENSG00000135211.6	0.133587	ENSG00000164815.11
ENSG00000167716.19	0.133586	ENSG00000171421.13
ENSG00000260347.1	0.133586	ENSG00000264315.1
ENSG00000214929.4	0.133584	ENSG00000249680.2
ENSG00000153107.13	0.133581	ENSG00000205155.8
ENSG00000259550.2	0.133579	ENSG00000265934.1
ENSG00000049323.16	0.133575	ENSG00000115641.19
ENSG00000086712.13	0.133573	ENSG00000101361.17
ENSG00000151445.16	0.133572	ENSG00000166887.16
ENSG00000120289.12	0.133568	ENSG00000221200.1
ENSG00000214604.3	0.133568	ENSG00000231821.1
ENSG00000207821.1	0.133567	ENSG00000283210.1
ENSG00000105991.10	0.133563	ENSG00000254369.6
ENSG00000009844.16	0.133562	ENSG00000031691.7
ENSG00000006831.10	0.133562	ENSG00000141965.5
ENSG00000153767.10	0.133562	ENSG00000164252.13
ENSG00000180425.11	0.133561	ENSG00000259577.2
ENSG00000229281.1	0.13356	ENSG00000259944.1
ENSG00000084070.12	0.133558	ENSG00000206875.1
ENSG00000211858.1	0.133551	ENSG00000211878.1
ENSG00000080819.9	0.13355	ENSG00000090013.11
ENSG00000120705.13	0.13355	ENSG00000174574.16
ENSG00000175193.14	0.13355	ENSG00000287542.1
ENSG00000087269.16	0.133549	ENSG00000103356.18
ENSG00000132780.17	0.133549	ENSG00000197451.12
ENSG00000134248.14	0.133547	ENSG00000232112.3
ENSG00000224514.3	0.133543	ENSG00000237523.2
ENSG00000123977.10	0.133542	ENSG00000248801.7
ENSG00000243658.1	0.133542	ENSG00000248958.2
ENSG00000115128.7	0.13354	ENSG00000115514.12
ENSG00000184203.8	0.133539	ENSG00000213782.7
ENSG00000140534.14	0.133537	ENSG00000159259.8
ENSG00000164405.11	0.133536	ENSG00000172428.11
ENSG00000233907.1	0.133534	ENSG00000271237.1
ENSG00000188910.8	0.133532	ENSG00000265190.7
ENSG00000137216.19	0.13353	ENSG00000160445.11
ENSG00000222030.1	0.133529	ENSG00000249160.4
ENSG00000189403.15	0.133528	ENSG00000213707.2
ENSG00000182700.5	0.133526	ENSG00000185129.8
ENSG00000260492.3	0.133524	ENSG00000268058.1
ENSG00000076382.17	0.133522	ENSG00000138658.16
ENSG00000115368.10	0.133522	ENSG00000171453.20
ENSG00000136158.12	0.133522	ENSG00000173334.4
ENSG00000233997.5	0.133521	ENSG00000251027.2
ENSG00000065548.18	0.13352	ENSG00000185262.9
ENSG00000142634.13	0.133519	ENSG00000156860.16
ENSG00000147883.12	0.133516	ENSG00000174529.7
ENSG00000142731.11	0.133515	ENSG00000148773.14
ENSG00000226597.1	0.133515	ENSG00000244321.1
ENSG00000112029.10	0.133514	ENSG00000162607.13
ENSG00000229578.3	0.133514	ENSG00000235221.3
ENSG00000120705.13	0.133511	ENSG00000185728.17
ENSG00000223358.5	0.133511	ENSG00000237200.1
ENSG00000094804.12	0.13351	ENSG00000101868.13
ENSG00000244321.1	0.13351	ENSG00000283740.1
ENSG00000114771.14	0.133509	ENSG00000189139.6
ENSG00000111845.5	0.133508	ENSG00000148840.11
ENSG00000124302.13	0.133508	ENSG00000237281.1
ENSG00000169105.8	0.133508	ENSG00000259642.2
ENSG00000228237.5	0.133507	ENSG00000241939.3
ENSG00000089289.16	0.133504	ENSG00000131269.19
ENSG00000234777.3	0.133504	ENSG00000238212.3
ENSG00000101361.17	0.133499	ENSG00000125630.16
ENSG00000126432.14	0.133499	ENSG00000140319.11
ENSG00000211947.2	0.133497	ENSG00000244575.3
ENSG00000142945.13	0.133494	ENSG00000267500.1
ENSG00000076382.17	0.133494	ENSG00000281344.1
ENSG00000233167.1	0.133492	ENSG00000248730.1
ENSG00000116741.8	0.13349	ENSG00000155545.20
ENSG00000094804.12	0.133486	ENSG00000148773.14
ENSG00000215374.6	0.133486	ENSG00000255052.5
ENSG00000170180.22	0.133485	ENSG00000235169.11
ENSG00000225882.1	0.133484	ENSG00000227947.2
ENSG00000055044.11	0.133483	ENSG00000076242.16
ENSG00000187889.13	0.133482	ENSG00000217228.1
ENSG00000267333.1	0.133482	ENSG00000268058.1
ENSG00000145309.6	0.133481	ENSG00000145826.9
ENSG00000199179.3	0.133481	ENSG00000214727.2
ENSG00000229670.2	0.133479	ENSG00000260094.1
ENSG00000170956.17	0.133477	ENSG00000283646.2
ENSG00000099800.8	0.133476	ENSG00000130255.13
ENSG00000120709.11	0.133476	ENSG00000208028.1
ENSG00000229537.7	0.133476	ENSG00000249160.4
ENSG00000198406.7	0.133474	ENSG00000205609.13
ENSG00000121621.7	0.133473	ENSG00000205208.5
ENSG00000105429.13	0.133471	ENSG00000171421.13
ENSG00000211637.2	0.133471	ENSG00000211896.7
ENSG00000267513.3	0.133471	ENSG00000271687.1
ENSG00000124333.16	0.133468	ENSG00000155959.12
ENSG00000235967.1	0.133468	ENSG00000241939.3
ENSG00000225882.1	0.133468	ENSG00000254486.1
ENSG00000177688.7	0.133466	ENSG00000229623.1
ENSG00000100888.15	0.133465	ENSG00000148843.15
ENSG00000234277.3	0.133465	ENSG00000236720.2
ENSG00000082516.9	0.133464	ENSG00000196455.8
ENSG00000163026.12	0.133462	ENSG00000166133.18
ENSG00000121152.10	0.133461	ENSG00000153044.10
ENSG00000225723.1	0.133459	ENSG00000232685.5
ENSG00000168619.16	0.133457	ENSG00000229716.2
ENSG00000232307.1	0.133454	ENSG00000265934.1
ENSG00000005812.11	0.133453	ENSG00000102580.15
ENSG00000181927.4	0.133452	ENSG00000254622.1
ENSG00000047597.7	0.13345	ENSG00000106327.13
ENSG00000097046.13	0.133449	ENSG00000112118.20
ENSG00000101981.12	0.133449	ENSG00000224372.1
ENSG00000047932.14	0.133446	ENSG00000134001.15
ENSG00000197176.7	0.133445	ENSG00000271723.5
ENSG00000071243.16	0.133443	ENSG00000153767.10
ENSG00000083845.9	0.133442	ENSG00000089157.16
ENSG00000112769.20	0.133442	ENSG00000168542.16
ENSG00000111775.3	0.133442	ENSG00000172428.11
ENSG00000105726.17	0.13344	ENSG00000151445.16
ENSG00000211862.1	0.13344	ENSG00000211876.1
ENSG00000235746.1	0.133439	ENSG00000268058.1
ENSG00000100297.16	0.133436	ENSG00000139734.19
ENSG00000109736.15	0.133435	ENSG00000168884.15
ENSG00000227802.1	0.133434	ENSG00000249367.1
ENSG00000085465.13	0.133432	ENSG00000111834.13
ENSG00000119899.13	0.133432	ENSG00000166136.16
ENSG00000127423.11	0.133432	ENSG00000167670.16
ENSG00000065150.21	0.133431	ENSG00000109084.14
ENSG00000197019.5	0.133431	ENSG00000206754.1
ENSG00000231839.1	0.13343	ENSG00000232497.1
ENSG00000213568.4	0.13343	ENSG00000244321.1
ENSG00000121316.11	0.133428	ENSG00000128383.13
ENSG00000211666.2	0.133428	ENSG00000239951.1
ENSG00000222030.1	0.133428	ENSG00000265374.1
ENSG00000243715.1	0.133427	ENSG00000275455.1
ENSG00000248673.2	0.133426	ENSG00000266604.1
ENSG00000015676.18	0.133424	ENSG00000106479.11
ENSG00000250814.3	0.133424	ENSG00000259517.3
ENSG00000224631.4	0.133421	ENSG00000232472.1
ENSG00000169035.12	0.13342	ENSG00000249641.2
ENSG00000042062.13	0.133418	ENSG00000197721.17
ENSG00000215003.4	0.133418	ENSG00000224094.1
ENSG00000166573.6	0.133417	ENSG00000260846.2
ENSG00000227353.1	0.133416	ENSG00000260680.1
ENSG00000214607.2	0.133415	ENSG00000251223.1
ENSG00000174547.13	0.133414	ENSG00000183648.11
ENSG00000168411.14	0.133412	ENSG00000174371.17
ENSG00000250437.1	0.133411	ENSG00000259485.2
ENSG00000093009.11	0.13341	ENSG00000156970.13
ENSG00000232497.1	0.13341	ENSG00000264128.2
ENSG00000109805.10	0.133408	ENSG00000176619.13
ENSG00000138363.15	0.133407	ENSG00000148841.17
ENSG00000103342.13	0.133406	ENSG00000167671.12
ENSG00000172005.11	0.133406	ENSG00000245105.4
ENSG00000211843.1	0.133404	ENSG00000248366.1
ENSG00000051180.17	0.133403	ENSG00000168411.14
ENSG00000066405.13	0.133401	ENSG00000228237.5
ENSG00000224411.3	0.133398	ENSG00000279800.2
ENSG00000087085.16	0.133397	ENSG00000167994.13
ENSG00000221393.1	0.133397	ENSG00000251433.1
ENSG00000107105.15	0.133394	ENSG00000182533.7
ENSG00000124380.11	0.133393	ENSG00000139624.14
ENSG00000223092.1	0.133391	ENSG00000264017.2
ENSG00000211861.1	0.13339	ENSG00000211885.1
ENSG00000103423.14	0.133389	ENSG00000153107.13
ENSG00000140319.11	0.133389	ENSG00000166797.11
ENSG00000122966.17	0.133387	ENSG00000134057.15
ENSG00000141971.13	0.133387	ENSG00000156587.16
ENSG00000129353.15	0.133387	ENSG00000186063.13
ENSG00000135476.12	0.133387	ENSG00000267041.6
ENSG00000119636.16	0.133385	ENSG00000167671.12
ENSG00000135940.7	0.133384	ENSG00000178449.9
ENSG00000227802.1	0.133384	ENSG00000232610.1
ENSG00000140829.12	0.133381	ENSG00000171824.14
ENSG00000134443.10	0.133381	ENSG00000273032.3
ENSG00000135940.7	0.133379	ENSG00000166797.11
ENSG00000111445.14	0.133377	ENSG00000166881.10
ENSG00000128710.6	0.133376	ENSG00000167311.14
ENSG00000005206.17	0.133375	ENSG00000182087.14
ENSG00000173826.15	0.133375	ENSG00000229175.2
ENSG00000227233.1	0.133373	ENSG00000264315.1
ENSG00000118113.12	0.133368	ENSG00000149516.14
ENSG00000230645.2	0.133368	ENSG00000258979.3
ENSG00000123992.20	0.133367	ENSG00000166166.13
ENSG00000091651.9	0.133367	ENSG00000251821.1
ENSG00000070193.5	0.133366	ENSG00000138472.11
ENSG00000071655.18	0.133366	ENSG00000149823.9
ENSG00000136842.14	0.133365	ENSG00000156381.9
ENSG00000110107.9	0.133365	ENSG00000168439.17
ENSG00000071794.16	0.133365	ENSG00000175216.15
ENSG00000138092.11	0.133364	ENSG00000149503.13
ENSG00000215846.6	0.133364	ENSG00000234224.3
ENSG00000101868.13	0.133363	ENSG00000176208.9
ENSG00000144771.8	0.133363	ENSG00000249160.4
ENSG00000109805.10	0.133359	ENSG00000127586.17
ENSG00000063854.13	0.133358	ENSG00000153574.9
ENSG00000121316.11	0.133358	ENSG00000163393.13
ENSG00000076382.17	0.133356	ENSG00000175063.17
ENSG00000174325.6	0.133354	ENSG00000233681.1
ENSG00000232846.1	0.133354	ENSG00000248483.7
ENSG00000230402.2	0.133353	ENSG00000234277.3
ENSG00000116039.13	0.133353	ENSG00000234736.6
ENSG00000188313.13	0.133353	ENSG00000282851.2
ENSG00000221264.1	0.13335	ENSG00000221296.2
ENSG00000071539.14	0.133348	ENSG00000085999.13
ENSG00000170310.15	0.133347	ENSG00000205544.4
ENSG00000237618.1	0.133343	ENSG00000260846.2
ENSG00000005238.20	0.133342	ENSG00000137216.19
ENSG00000227630.4	0.133341	ENSG00000254417.1
ENSG00000225657.2	0.13334	ENSG00000230523.1
ENSG00000182087.14	0.133339	ENSG00000198520.12
ENSG00000108375.13	0.133335	ENSG00000176160.11
ENSG00000101280.8	0.133333	ENSG00000174429.4
ENSG00000141469.18	0.133333	ENSG00000182512.5
ENSG00000101361.17	0.133332	ENSG00000130726.12
ENSG00000154975.14	0.133332	ENSG00000166862.7
ENSG00000126457.22	0.133332	ENSG00000196419.13
ENSG00000260094.1	0.133329	ENSG00000260965.1
ENSG00000089012.14	0.133328	ENSG00000111537.5
ENSG00000226695.1	0.133328	ENSG00000235112.1
ENSG00000091651.9	0.133326	ENSG00000143228.13
ENSG00000242741.2	0.133324	ENSG00000259459.6
ENSG00000216560.4	0.133322	ENSG00000227947.2
ENSG00000184792.16	0.133322	ENSG00000248283.2
ENSG00000154917.11	0.133319	ENSG00000164879.7
ENSG00000111215.12	0.133319	ENSG00000212128.2
ENSG00000172482.5	0.133318	ENSG00000236445.5
ENSG00000164087.8	0.133317	ENSG00000171241.9
ENSG00000162032.16	0.133317	ENSG00000175334.8
ENSG00000207444.1	0.133317	ENSG00000242330.3
ENSG00000145309.6	0.133316	ENSG00000215124.2
ENSG00000086506.3	0.133315	ENSG00000223609.11
ENSG00000145888.11	0.133315	ENSG00000229105.1
ENSG00000237128.1	0.133314	ENSG00000259783.6
ENSG00000010295.20	0.133311	ENSG00000130810.20
ENSG00000119638.14	0.133311	ENSG00000167930.17
ENSG00000131981.16	0.133311	ENSG00000223609.11
ENSG00000090512.12	0.133311	ENSG00000256614.1
ENSG00000164168.8	0.13331	ENSG00000179933.6
ENSG00000200488.1	0.133309	ENSG00000282511.1
ENSG00000234765.1	0.133308	ENSG00000243658.1
ENSG00000102189.17	0.133307	ENSG00000138660.12
ENSG00000111206.13	0.133307	ENSG00000177602.5
ENSG00000173041.12	0.133307	ENSG00000213096.11
ENSG00000123485.12	0.133306	ENSG00000129810.15
ENSG00000140470.15	0.133306	ENSG00000164114.19
ENSG00000130748.7	0.133306	ENSG00000175193.14
ENSG00000211842.1	0.133304	ENSG00000211888.2
ENSG00000138411.13	0.133303	ENSG00000158882.15
ENSG00000166881.10	0.133301	ENSG00000267041.6
ENSG00000166152.4	0.1333	ENSG00000235967.1
ENSG00000111145.8	0.133299	ENSG00000127452.9
ENSG00000204386.12	0.133299	ENSG00000208028.1
ENSG00000226930.1	0.133299	ENSG00000251271.3
ENSG00000100162.15	0.133298	ENSG00000163808.17
ENSG00000136149.6	0.133296	ENSG00000180879.14
ENSG00000075131.10	0.133294	ENSG00000105011.9
ENSG00000250888.1	0.133293	ENSG00000250921.2
ENSG00000085872.15	0.133291	ENSG00000116209.12
ENSG00000105011.9	0.133291	ENSG00000165480.16
ENSG00000173826.15	0.133291	ENSG00000259691.2
ENSG00000118898.16	0.13329	ENSG00000147676.14
ENSG00000135638.14	0.133285	ENSG00000227382.1
ENSG00000182899.17	0.133283	ENSG00000213741.11
ENSG00000145592.14	0.133281	ENSG00000170889.14
ENSG00000213553.4	0.133281	ENSG00000232573.1
ENSG00000252553.1	0.13328	ENSG00000261319.1
ENSG00000214825.2	0.133278	ENSG00000238059.1
ENSG00000211834.1	0.133273	ENSG00000211862.1
ENSG00000110887.8	0.133273	ENSG00000259691.2
ENSG00000211861.1	0.133271	ENSG00000211886.1
ENSG00000181704.12	0.133271	ENSG00000224177.8
ENSG00000159398.16	0.133269	ENSG00000238008.1
ENSG00000136897.8	0.133268	ENSG00000166501.14
ENSG00000159792.10	0.133268	ENSG00000172831.14
ENSG00000224519.1	0.133268	ENSG00000243877.1
ENSG00000131059.12	0.133266	ENSG00000217228.1
ENSG00000237806.1	0.133266	ENSG00000271237.1
ENSG00000185432.12	0.133266	ENSG00000275183.2
ENSG00000133742.14	0.133263	ENSG00000167768.4
ENSG00000152439.13	0.133262	ENSG00000159882.13
ENSG00000071539.14	0.133261	ENSG00000122952.17
ENSG00000131470.15	0.133261	ENSG00000148229.13
ENSG00000087085.16	0.13326	ENSG00000213088.12
ENSG00000204410.16	0.133255	ENSG00000255152.8
ENSG00000115694.15	0.133254	ENSG00000119487.17
ENSG00000080345.18	0.133253	ENSG00000135446.17
ENSG00000215846.6	0.133249	ENSG00000225552.1
ENSG00000085840.13	0.133247	ENSG00000109685.19
ENSG00000099804.9	0.133245	ENSG00000119950.21
ENSG00000163554.15	0.133245	ENSG00000188672.19
ENSG00000156587.16	0.133244	ENSG00000177409.12
ENSG00000111339.12	0.133243	ENSG00000115641.19
ENSG00000110244.7	0.133243	ENSG00000172238.6
ENSG00000177409.12	0.133242	ENSG00000187608.10
ENSG00000121621.7	0.133241	ENSG00000159259.8
ENSG00000172238.6	0.133235	ENSG00000232885.2
ENSG00000143183.18	0.133231	ENSG00000224358.1
ENSG00000160445.11	0.133229	ENSG00000181788.4
ENSG00000137817.17	0.133228	ENSG00000169609.14
ENSG00000090512.12	0.133228	ENSG00000270793.1
ENSG00000121621.7	0.133227	ENSG00000167325.15
ENSG00000100162.15	0.133226	ENSG00000112312.10
ENSG00000125652.8	0.133226	ENSG00000178982.10
ENSG00000006059.4	0.133226	ENSG00000233549.2
ENSG00000095485.18	0.133225	ENSG00000185019.17
ENSG00000136448.13	0.133223	ENSG00000184857.8
ENSG00000171806.12	0.133223	ENSG00000201121.1
ENSG00000211839.1	0.133223	ENSG00000211887.2
ENSG00000114942.14	0.133222	ENSG00000118181.11
ENSG00000104267.10	0.133219	ENSG00000187010.21
ENSG00000214604.3	0.133218	ENSG00000236407.1
ENSG00000230573.1	0.133218	ENSG00000253748.2
ENSG00000105996.7	0.133216	ENSG00000122592.8
ENSG00000051825.15	0.133216	ENSG00000123485.12
ENSG00000143507.18	0.133215	ENSG00000261326.4
ENSG00000125815.9	0.133214	ENSG00000154438.8
ENSG00000236804.1	0.133212	ENSG00000248483.7
ENSG00000166869.3	0.13321	ENSG00000198739.11
ENSG00000108651.10	0.133206	ENSG00000136897.8
ENSG00000170231.16	0.133205	ENSG00000227528.6
ENSG00000075239.14	0.133204	ENSG00000117308.15
ENSG00000106327.13	0.133203	ENSG00000143627.19
ENSG00000136696.11	0.133201	ENSG00000185974.7
ENSG00000136824.19	0.133199	ENSG00000146410.12
ENSG00000111445.14	0.133199	ENSG00000213988.11
ENSG00000117650.13	0.133198	ENSG00000129173.13
ENSG00000114902.14	0.133198	ENSG00000163026.12
ENSG00000120727.13	0.133198	ENSG00000188612.12
ENSG00000254146.1	0.133197	ENSG00000260680.1
ENSG00000100519.12	0.133196	ENSG00000207468.1
ENSG00000232508.1	0.133195	ENSG00000260492.3
ENSG00000101331.17	0.133193	ENSG00000254083.6
ENSG00000242741.2	0.133191	ENSG00000251061.2
ENSG00000166343.10	0.13319	ENSG00000241127.8
ENSG00000126107.15	0.133189	ENSG00000166860.3
ENSG00000180150.5	0.133189	ENSG00000248338.2
ENSG00000136944.19	0.133189	ENSG00000256077.5
ENSG00000007306.15	0.133186	ENSG00000133983.16
ENSG00000127743.6	0.133184	ENSG00000229376.3
ENSG00000152904.11	0.133182	ENSG00000204209.13
ENSG00000147548.17	0.133181	ENSG00000149308.17
ENSG00000154478.4	0.133179	ENSG00000267513.3
ENSG00000119866.22	0.133178	ENSG00000119953.14
ENSG00000197757.8	0.133178	ENSG00000240990.10
ENSG00000076382.17	0.133177	ENSG00000164045.12
ENSG00000013523.11	0.133175	ENSG00000053254.16
ENSG00000220184.2	0.133175	ENSG00000251433.1
ENSG00000104973.19	0.133172	ENSG00000111837.12
ENSG00000276168.1	0.133172	ENSG00000277255.1
ENSG00000176236.6	0.133171	ENSG00000239306.5
ENSG00000230434.3	0.133171	ENSG00000243658.1
ENSG00000137818.12	0.13317	ENSG00000166441.13
ENSG00000182533.7	0.13317	ENSG00000270751.1
ENSG00000184856.7	0.133168	ENSG00000229175.2
ENSG00000173826.15	0.133166	ENSG00000259897.2
ENSG00000145309.6	0.133163	ENSG00000235550.1
ENSG00000127586.17	0.133157	ENSG00000198554.12
ENSG00000071539.14	0.133154	ENSG00000092853.14
ENSG00000178035.13	0.133154	ENSG00000187109.15
ENSG00000126787.13	0.133153	ENSG00000143228.13
ENSG00000138160.7	0.133153	ENSG00000168496.4
ENSG00000117222.14	0.133152	ENSG00000143337.19
ENSG00000101447.15	0.133152	ENSG00000160117.16
ENSG00000231169.4	0.133152	ENSG00000234825.3
ENSG00000224494.1	0.13315	ENSG00000250897.2
ENSG00000093009.11	0.133149	ENSG00000097046.13
ENSG00000125746.18	0.133149	ENSG00000180353.11
ENSG00000187012.11	0.133149	ENSG00000224771.2
ENSG00000049860.14	0.133148	ENSG00000114013.16
ENSG00000042088.14	0.133147	ENSG00000115073.8
ENSG00000164398.15	0.133147	ENSG00000188672.19
ENSG00000173335.5	0.133147	ENSG00000259897.2
ENSG00000214535.3	0.133146	ENSG00000219451.3
ENSG00000097046.13	0.133145	ENSG00000156802.13
ENSG00000143398.20	0.133144	ENSG00000154945.7
ENSG00000161940.11	0.133141	ENSG00000174327.7
ENSG00000207392.1	0.133141	ENSG00000251898.1
ENSG00000120159.13	0.13314	ENSG00000122729.19
ENSG00000231060.1	0.133139	ENSG00000254146.1
ENSG00000197744.5	0.133138	ENSG00000233830.2
ENSG00000138587.6	0.133135	ENSG00000164109.14
ENSG00000120705.13	0.133133	ENSG00000139620.13
ENSG00000001084.13	0.133131	ENSG00000182512.5
ENSG00000107789.16	0.133131	ENSG00000204315.4
ENSG00000013561.18	0.133127	ENSG00000175931.13
ENSG00000064489.23	0.133121	ENSG00000172137.19
ENSG00000229910.1	0.13312	ENSG00000237618.1
ENSG00000079999.14	0.133119	ENSG00000154174.8
ENSG00000241119.2	0.133118	ENSG00000251291.2
ENSG00000143224.18	0.133116	ENSG00000173992.9
ENSG00000231776.5	0.133114	ENSG00000250585.3
ENSG00000075188.9	0.133113	ENSG00000169679.15
ENSG00000078804.13	0.133111	ENSG00000151239.14
ENSG00000175329.13	0.13311	ENSG00000260762.1
ENSG00000233771.2	0.133109	ENSG00000258527.1
ENSG00000136929.13	0.133106	ENSG00000166510.14
ENSG00000236801.1	0.133104	ENSG00000240509.1
ENSG00000228887.3	0.133103	ENSG00000249264.1
ENSG00000230581.2	0.133102	ENSG00000232303.2
ENSG00000115896.16	0.133101	ENSG00000172005.11
ENSG00000118454.13	0.133099	ENSG00000232931.6
ENSG00000205858.10	0.133099	ENSG00000233997.5
ENSG00000100220.12	0.133098	ENSG00000148335.15
ENSG00000086232.13	0.133098	ENSG00000182512.5
ENSG00000188582.10	0.133098	ENSG00000236320.4
ENSG00000204366.4	0.133093	ENSG00000242802.9
ENSG00000230056.1	0.133091	ENSG00000267170.1
ENSG00000084733.11	0.133088	ENSG00000198924.8
ENSG00000100297.16	0.133085	ENSG00000167325.15
ENSG00000173480.11	0.133085	ENSG00000186020.13
ENSG00000243022.1	0.133085	ENSG00000282872.2
ENSG00000232610.1	0.133084	ENSG00000264315.1
ENSG00000211887.2	0.133084	ENSG00000276699.1
ENSG00000203601.3	0.133083	ENSG00000261082.1
ENSG00000137076.21	0.13308	ENSG00000144579.8
ENSG00000135697.10	0.133078	ENSG00000177459.11
ENSG00000228502.1	0.133076	ENSG00000234498.3
ENSG00000111206.13	0.133075	ENSG00000176208.9
ENSG00000112659.14	0.133074	ENSG00000124574.15
ENSG00000230611.1	0.133074	ENSG00000270793.1
ENSG00000132376.20	0.133073	ENSG00000233297.4
ENSG00000108651.10	0.133072	ENSG00000115421.13
ENSG00000111339.12	0.133072	ENSG00000155962.13
ENSG00000166860.3	0.133072	ENSG00000178502.6
ENSG00000243877.1	0.133071	ENSG00000250372.1
ENSG00000237880.2	0.133069	ENSG00000249160.4
ENSG00000234224.3	0.133067	ENSG00000256906.1
ENSG00000219073.8	0.133066	ENSG00000275356.5
ENSG00000250693.2	0.133065	ENSG00000260762.1
ENSG00000211659.2	0.133063	ENSG00000211938.2
ENSG00000126549.11	0.133062	ENSG00000237159.6
ENSG00000175329.13	0.13306	ENSG00000229048.5
ENSG00000095209.12	0.133058	ENSG00000164050.13
ENSG00000131263.13	0.133057	ENSG00000177485.7
ENSG00000130764.10	0.133056	ENSG00000170265.12
ENSG00000109805.10	0.133055	ENSG00000112029.10
ENSG00000231531.5	0.133054	ENSG00000238285.1
ENSG00000126756.12	0.133053	ENSG00000197756.10
ENSG00000175065.12	0.133053	ENSG00000237140.2
ENSG00000248510.2	0.133053	ENSG00000259485.2
ENSG00000165841.11	0.133052	ENSG00000276386.1
ENSG00000142864.15	0.133051	ENSG00000148481.14
ENSG00000201302.1	0.133049	ENSG00000280466.1
ENSG00000148153.14	0.133048	ENSG00000186130.5
ENSG00000233079.3	0.133048	ENSG00000238212.3
ENSG00000161011.20	0.133047	ENSG00000196455.8
ENSG00000205707.11	0.133047	ENSG00000235527.7
ENSG00000013561.18	0.133045	ENSG00000181004.10
ENSG00000211660.3	0.133045	ENSG00000224650.2
ENSG00000211857.1	0.133044	ENSG00000211877.1
ENSG00000119801.13	0.13304	ENSG00000151239.14
ENSG00000101346.14	0.13304	ENSG00000214717.12
ENSG00000161643.13	0.13304	ENSG00000239559.2
ENSG00000154839.10	0.133039	ENSG00000164104.12
ENSG00000115816.15	0.133038	ENSG00000137574.11
ENSG00000259691.2	0.133035	ENSG00000260492.3
ENSG00000197405.8	0.133031	ENSG00000204103.4
ENSG00000164405.11	0.13303	ENSG00000232388.5
ENSG00000073536.18	0.133029	ENSG00000132382.15
ENSG00000153551.14	0.133029	ENSG00000169567.13
ENSG00000261082.1	0.133029	ENSG00000285294.1
ENSG00000214324.5	0.133028	ENSG00000233771.2
ENSG00000147454.14	0.133027	ENSG00000150867.14
ENSG00000170855.4	0.133027	ENSG00000196850.6
ENSG00000068489.13	0.133025	ENSG00000148773.14
ENSG00000120539.15	0.133024	ENSG00000123374.11
ENSG00000132773.12	0.133023	ENSG00000174840.9
ENSG00000248572.6	0.133023	ENSG00000259691.2
ENSG00000229890.1	0.133022	ENSG00000250787.1
ENSG00000236569.3	0.133018	ENSG00000249616.1
ENSG00000253405.1	0.133017	ENSG00000258897.1
ENSG00000115163.15	0.133016	ENSG00000178999.13
ENSG00000162783.11	0.133015	ENSG00000232388.5
ENSG00000083750.13	0.133013	ENSG00000169239.13
ENSG00000101447.15	0.133012	ENSG00000134057.15
ENSG00000232778.1	0.133012	ENSG00000234632.1
ENSG00000115268.10	0.13301	ENSG00000231500.7
ENSG00000124207.17	0.133009	ENSG00000154920.15
ENSG00000181894.15	0.133009	ENSG00000198498.10
ENSG00000251291.2	0.133009	ENSG00000260762.1
ENSG00000105675.9	0.133007	ENSG00000259686.1
ENSG00000163811.12	0.133005	ENSG00000197498.13
ENSG00000226221.1	0.133005	ENSG00000241081.1
ENSG00000135390.21	0.133003	ENSG00000162244.12
ENSG00000113638.14	0.133	ENSG00000138069.18
ENSG00000207650.1	0.133	ENSG00000224769.1
ENSG00000130948.10	0.133	ENSG00000254369.6
ENSG00000100281.14	0.132999	ENSG00000198830.11
ENSG00000100220.12	0.132996	ENSG00000240288.8
ENSG00000168367.11	0.132994	ENSG00000197408.10
ENSG00000075856.12	0.132993	ENSG00000140259.7
ENSG00000231706.2	0.132993	ENSG00000260726.2
ENSG00000120094.9	0.132991	ENSG00000244321.1
ENSG00000243658.1	0.132989	ENSG00000257747.2
ENSG00000144381.18	0.132988	ENSG00000166197.17
ENSG00000092470.12	0.132988	ENSG00000182628.13
ENSG00000198715.13	0.132987	ENSG00000198932.13
ENSG00000170604.5	0.132987	ENSG00000259956.2
ENSG00000077514.9	0.132986	ENSG00000136518.17
ENSG00000248371.5	0.132985	ENSG00000249352.4
ENSG00000180878.3	0.132984	ENSG00000235967.1
ENSG00000011275.19	0.132983	ENSG00000164818.16
ENSG00000134248.14	0.132983	ENSG00000169087.11
ENSG00000130935.10	0.13298	ENSG00000162065.14
ENSG00000214062.5	0.13298	ENSG00000214835.3
ENSG00000163207.7	0.132979	ENSG00000249641.2
ENSG00000065328.17	0.132977	ENSG00000113231.14
ENSG00000173868.12	0.132976	ENSG00000198858.10
ENSG00000214199.3	0.132976	ENSG00000229133.1
ENSG00000090382.7	0.132973	ENSG00000158825.6
ENSG00000235264.1	0.132973	ENSG00000240870.2
ENSG00000105258.9	0.132971	ENSG00000130255.13
ENSG00000011295.16	0.132971	ENSG00000141456.16
ENSG00000230081.2	0.132968	ENSG00000241120.1
ENSG00000211785.1	0.132967	ENSG00000211786.3
ENSG00000124766.7	0.132966	ENSG00000159388.6
ENSG00000106327.13	0.132965	ENSG00000136929.13
ENSG00000139726.11	0.132963	ENSG00000169957.10
ENSG00000140259.7	0.132962	ENSG00000196455.8
ENSG00000260994.1	0.132961	ENSG00000279516.2
ENSG00000214389.2	0.132959	ENSG00000241061.3
ENSG00000113013.16	0.132957	ENSG00000166226.13
ENSG00000000938.13	0.132957	ENSG00000175489.10
ENSG00000233695.2	0.132957	ENSG00000272695.2
ENSG00000034152.19	0.132956	ENSG00000188554.15
ENSG00000113492.14	0.132955	ENSG00000187791.13
ENSG00000076003.5	0.132954	ENSG00000111602.12
ENSG00000108179.14	0.132948	ENSG00000143476.18
ENSG00000135697.10	0.132948	ENSG00000255679.1
ENSG00000118640.11	0.132947	ENSG00000140612.14
ENSG00000156876.10	0.132947	ENSG00000166881.10
ENSG00000168887.11	0.132947	ENSG00000171448.9
ENSG00000108443.14	0.132947	ENSG00000185246.18
ENSG00000086232.13	0.132944	ENSG00000155962.13
ENSG00000038945.15	0.132944	ENSG00000187942.12
ENSG00000070367.16	0.132943	ENSG00000139921.13
ENSG00000099795.7	0.132942	ENSG00000131143.10
ENSG00000132646.11	0.132942	ENSG00000166803.14
ENSG00000108298.12	0.132939	ENSG00000144713.13
ENSG00000138738.11	0.132939	ENSG00000167434.10
ENSG00000068394.11	0.132937	ENSG00000131725.14
ENSG00000105701.16	0.132937	ENSG00000141469.18
ENSG00000234093.3	0.132937	ENSG00000237668.1
ENSG00000205922.5	0.132936	ENSG00000235470.5
ENSG00000197919.6	0.132931	ENSG00000230434.3
ENSG00000068079.8	0.13293	ENSG00000123609.11
ENSG00000241146.1	0.13293	ENSG00000241367.1
ENSG00000214288.4	0.132929	ENSG00000238087.3
ENSG00000085840.13	0.132927	ENSG00000198830.11
ENSG00000042062.13	0.132926	ENSG00000130560.9
ENSG00000171858.18	0.132925	ENSG00000172428.11
ENSG00000076924.12	0.132925	ENSG00000175467.15
ENSG00000173207.13	0.132922	ENSG00000267500.1
ENSG00000226059.2	0.132921	ENSG00000231839.1
ENSG00000250261.1	0.132919	ENSG00000255255.1
ENSG00000134697.13	0.132915	ENSG00000165733.8
ENSG00000226059.2	0.132915	ENSG00000237556.1
ENSG00000135913.11	0.132914	ENSG00000174485.16
ENSG00000170881.5	0.132908	ENSG00000185728.17
ENSG00000090512.12	0.132908	ENSG00000224519.1
ENSG00000162598.13	0.132907	ENSG00000217228.1
ENSG00000230645.2	0.132907	ENSG00000285985.1
ENSG00000141456.16	0.132906	ENSG00000179409.11
ENSG00000231009.1	0.132905	ENSG00000271484.1
ENSG00000099795.7	0.132903	ENSG00000107223.13
ENSG00000156381.9	0.132903	ENSG00000198336.9
ENSG00000180878.3	0.132903	ENSG00000232217.1
ENSG00000090512.12	0.132902	ENSG00000267332.1
ENSG00000134216.19	0.132901	ENSG00000198758.11
ENSG00000087365.16	0.1329	ENSG00000181789.14
ENSG00000012822.16	0.132896	ENSG00000165813.20
ENSG00000135148.12	0.132894	ENSG00000162694.14
ENSG00000143384.14	0.132893	ENSG00000177606.8
ENSG00000236052.2	0.132893	ENSG00000261122.6
ENSG00000232650.6	0.13289	ENSG00000234777.3
ENSG00000020129.16	0.132889	ENSG00000116649.10
ENSG00000090889.12	0.132889	ENSG00000183856.11
ENSG00000111247.15	0.132886	ENSG00000251821.1
ENSG00000108528.14	0.132885	ENSG00000155304.6
ENSG00000217085.2	0.132884	ENSG00000260738.1
ENSG00000228135.1	0.132883	ENSG00000230109.1
ENSG00000167080.9	0.132883	ENSG00000255549.2
ENSG00000163207.7	0.132882	ENSG00000198768.11
ENSG00000235892.1	0.132882	ENSG00000236569.3
ENSG00000178171.11	0.132881	ENSG00000227128.5
ENSG00000008018.9	0.132879	ENSG00000112237.13
ENSG00000167702.13	0.132879	ENSG00000173137.12
ENSG00000229794.2	0.132877	ENSG00000232282.1
ENSG00000010030.14	0.132874	ENSG00000162614.19
ENSG00000167580.8	0.132872	ENSG00000229048.5
ENSG00000211844.1	0.13287	ENSG00000211886.1
ENSG00000240708.2	0.132867	ENSG00000254656.3
ENSG00000215881.3	0.132867	ENSG00000258098.2
ENSG00000183747.12	0.132864	ENSG00000234765.1
ENSG00000100364.19	0.132859	ENSG00000100403.12
ENSG00000223608.1	0.132859	ENSG00000224372.1
ENSG00000134905.17	0.132858	ENSG00000136104.21
ENSG00000064489.23	0.132858	ENSG00000226450.2
ENSG00000188554.15	0.132857	ENSG00000196517.13
ENSG00000115896.16	0.132856	ENSG00000147548.17
ENSG00000101138.12	0.132854	ENSG00000124444.16
ENSG00000213921.8	0.132852	ENSG00000242370.1
ENSG00000156467.10	0.132851	ENSG00000243279.4
ENSG00000093009.11	0.13285	ENSG00000099901.17
ENSG00000145191.15	0.13285	ENSG00000182087.14
ENSG00000237159.6	0.13285	ENSG00000279516.2
ENSG00000130758.8	0.132847	ENSG00000167785.9
ENSG00000101473.17	0.132845	ENSG00000197114.12
ENSG00000182544.9	0.132844	ENSG00000215717.7
ENSG00000227395.1	0.132841	ENSG00000238059.1
ENSG00000181984.11	0.132838	ENSG00000242070.1
ENSG00000088832.18	0.132837	ENSG00000145779.8
ENSG00000239483.1	0.132836	ENSG00000243022.1
ENSG00000157450.16	0.132835	ENSG00000185019.17
ENSG00000218089.1	0.132835	ENSG00000267513.3
ENSG00000134046.12	0.132834	ENSG00000138430.16
ENSG00000224714.3	0.13283	ENSG00000234765.1
ENSG00000112759.19	0.132827	ENSG00000128050.9
ENSG00000134001.15	0.132827	ENSG00000149308.17
ENSG00000122966.17	0.132826	ENSG00000126787.13
ENSG00000178171.11	0.132826	ENSG00000218868.1
ENSG00000204250.3	0.132826	ENSG00000250048.2
ENSG00000146918.20	0.132825	ENSG00000161800.13
ENSG00000171557.17	0.132825	ENSG00000258036.2
ENSG00000144736.14	0.132824	ENSG00000172986.13
ENSG00000119508.18	0.132824	ENSG00000199627.1
ENSG00000233545.1	0.132824	ENSG00000233980.1
ENSG00000172238.6	0.132822	ENSG00000188674.11
ENSG00000235264.1	0.132822	ENSG00000244321.1
ENSG00000199024.1	0.132819	ENSG00000273963.1
ENSG00000176095.12	0.132818	ENSG00000188672.19
ENSG00000236720.2	0.132818	ENSG00000256971.2
ENSG00000115268.10	0.132817	ENSG00000126267.11
ENSG00000243593.1	0.132817	ENSG00000250372.1
ENSG00000166183.16	0.132816	ENSG00000280208.1
ENSG00000120159.13	0.132815	ENSG00000165271.17
ENSG00000160803.8	0.132808	ENSG00000163468.15
ENSG00000180150.5	0.132808	ENSG00000258036.2
ENSG00000133069.17	0.132807	ENSG00000133488.15
ENSG00000180879.14	0.132807	ENSG00000215021.10
ENSG00000225657.2	0.132807	ENSG00000228437.5
ENSG00000237159.6	0.132807	ENSG00000258036.2
ENSG00000101138.12	0.132802	ENSG00000136897.8
ENSG00000138069.18	0.132802	ENSG00000244462.8
ENSG00000153767.10	0.132801	ENSG00000181789.14
ENSG00000175329.13	0.132801	ENSG00000198758.11
ENSG00000164122.9	0.132792	ENSG00000259462.3
ENSG00000240412.1	0.132791	ENSG00000250147.1
ENSG00000127564.17	0.13279	ENSG00000157456.8
ENSG00000249680.2	0.132788	ENSG00000250894.1
ENSG00000160214.13	0.132787	ENSG00000196365.12
ENSG00000101945.17	0.132783	ENSG00000204681.11
ENSG00000122966.17	0.132781	ENSG00000198056.15
ENSG00000200882.1	0.132781	ENSG00000221214.1
ENSG00000214288.4	0.132781	ENSG00000234224.3
ENSG00000229457.1	0.132781	ENSG00000258487.2
ENSG00000125457.15	0.13278	ENSG00000139579.13
ENSG00000120738.8	0.132779	ENSG00000175592.9
ENSG00000147536.12	0.132779	ENSG00000205208.5
ENSG00000139714.12	0.132777	ENSG00000169359.16
ENSG00000131738.11	0.132776	ENSG00000183304.10
ENSG00000108599.15	0.132772	ENSG00000186001.14
ENSG00000143314.12	0.132771	ENSG00000168090.10
ENSG00000154920.15	0.13277	ENSG00000163808.17
ENSG00000067704.10	0.13277	ENSG00000206053.13
ENSG00000122952.17	0.132768	ENSG00000152253.9
ENSG00000147536.12	0.132768	ENSG00000198056.15
ENSG00000148344.11	0.132767	ENSG00000172243.18
ENSG00000100065.15	0.132766	ENSG00000188393.9
ENSG00000138180.16	0.132765	ENSG00000142230.13
ENSG00000235857.1	0.132765	ENSG00000237806.1
ENSG00000154007.7	0.132762	ENSG00000250814.3
ENSG00000183747.12	0.132761	ENSG00000265934.1
ENSG00000114933.16	0.13276	ENSG00000115464.15
ENSG00000126787.13	0.13276	ENSG00000156970.13
ENSG00000249367.1	0.13276	ENSG00000259944.1
ENSG00000085871.9	0.132759	ENSG00000140612.14
ENSG00000109101.8	0.132757	ENSG00000112378.12
ENSG00000162441.12	0.132757	ENSG00000196455.8
ENSG00000092201.10	0.132756	ENSG00000138069.18
ENSG00000230645.2	0.132756	ENSG00000264345.2
ENSG00000227284.2	0.132755	ENSG00000273423.1
ENSG00000008710.20	0.132752	ENSG00000149823.9
ENSG00000105675.9	0.132752	ENSG00000271026.1
ENSG00000113387.12	0.132747	ENSG00000185787.15
ENSG00000076003.5	0.132744	ENSG00000132646.11
ENSG00000126218.12	0.132744	ENSG00000178776.5
ENSG00000148572.16	0.132743	ENSG00000155304.6
ENSG00000141098.13	0.132743	ENSG00000198373.13
ENSG00000135211.6	0.132742	ENSG00000142655.13
ENSG00000130227.17	0.132741	ENSG00000168785.8
ENSG00000172487.4	0.132741	ENSG00000180150.5
ENSG00000013306.16	0.13274	ENSG00000196407.12
ENSG00000031823.14	0.132738	ENSG00000137171.15
ENSG00000118894.15	0.132738	ENSG00000163528.13
ENSG00000144820.8	0.132734	ENSG00000249407.1
ENSG00000228888.1	0.132734	ENSG00000257756.6
ENSG00000085999.13	0.132733	ENSG00000183684.8
ENSG00000228131.1	0.132733	ENSG00000237281.1
ENSG00000236420.1	0.132733	ENSG00000259691.2
ENSG00000124812.15	0.132731	ENSG00000271620.1
ENSG00000112312.10	0.132728	ENSG00000135913.11
ENSG00000116199.12	0.132727	ENSG00000179262.10
ENSG00000070770.10	0.132725	ENSG00000090621.15
ENSG00000223529.1	0.132725	ENSG00000242899.1
ENSG00000211836.1	0.132724	ENSG00000211863.1
ENSG00000196449.4	0.132723	ENSG00000198841.4
ENSG00000124469.12	0.132723	ENSG00000283646.2
ENSG00000100220.12	0.132721	ENSG00000127080.10
ENSG00000271850.2	0.13272	ENSG00000280989.2
ENSG00000148229.13	0.132719	ENSG00000171241.9
ENSG00000197692.5	0.132719	ENSG00000235550.1
ENSG00000085840.13	0.132716	ENSG00000138346.15
ENSG00000094963.14	0.132715	ENSG00000112175.8
ENSG00000156860.16	0.132715	ENSG00000172534.14
ENSG00000126267.11	0.132715	ENSG00000179085.8
ENSG00000200243.1	0.132715	ENSG00000232888.4
ENSG00000243593.1	0.132715	ENSG00000261319.1
ENSG00000087263.17	0.132714	ENSG00000188868.14
ENSG00000240853.3	0.132713	ENSG00000269806.1
ENSG00000101782.15	0.132712	ENSG00000123091.5
ENSG00000080819.9	0.132712	ENSG00000183111.12
ENSG00000172289.3	0.132712	ENSG00000223273.1
ENSG00000159259.8	0.13271	ENSG00000174371.17
ENSG00000143228.13	0.132708	ENSG00000149636.16
ENSG00000249745.1	0.132708	ENSG00000259897.2
ENSG00000136824.19	0.132707	ENSG00000145386.11
ENSG00000120800.5	0.132705	ENSG00000153107.13
ENSG00000090889.12	0.132705	ENSG00000168078.10
ENSG00000173335.5	0.132704	ENSG00000235289.1
ENSG00000118193.12	0.132703	ENSG00000138346.15
ENSG00000111445.14	0.132699	ENSG00000149929.16
ENSG00000119636.16	0.132698	ENSG00000141469.18
ENSG00000109101.8	0.132694	ENSG00000204897.7
ENSG00000224519.1	0.132694	ENSG00000265934.1
ENSG00000166509.12	0.132691	ENSG00000229437.2
ENSG00000222844.1	0.13269	ENSG00000232701.1
ENSG00000072818.12	0.132686	ENSG00000170310.15
ENSG00000211734.3	0.132686	ENSG00000211746.3
ENSG00000213178.3	0.132684	ENSG00000234797.5
ENSG00000163075.13	0.132684	ENSG00000260726.2
ENSG00000121152.10	0.132682	ENSG00000166803.14
ENSG00000107223.13	0.132682	ENSG00000172809.13
ENSG00000121104.8	0.132681	ENSG00000125818.18
ENSG00000135862.6	0.132679	ENSG00000164815.11
ENSG00000078804.13	0.132678	ENSG00000090061.17
ENSG00000101654.18	0.132678	ENSG00000134759.14
ENSG00000150867.14	0.132678	ENSG00000175582.20
ENSG00000099821.14	0.132678	ENSG00000204560.10
ENSG00000100065.15	0.132675	ENSG00000134115.13
ENSG00000204613.11	0.132675	ENSG00000230002.3
ENSG00000110243.12	0.132672	ENSG00000230056.1
ENSG00000121621.7	0.132671	ENSG00000135913.11
ENSG00000130675.15	0.132671	ENSG00000236311.6
ENSG00000082146.13	0.132669	ENSG00000100568.11
ENSG00000094916.16	0.132667	ENSG00000161395.14
ENSG00000154839.10	0.132667	ENSG00000175063.17
ENSG00000187889.13	0.132667	ENSG00000249616.1
ENSG00000053372.5	0.132666	ENSG00000134697.13
ENSG00000182810.7	0.132666	ENSG00000211460.12
ENSG00000084774.14	0.132664	ENSG00000163840.10
ENSG00000179271.3	0.132664	ENSG00000182004.13
ENSG00000224498.1	0.132662	ENSG00000237556.1
ENSG00000260598.1	0.132662	ENSG00000270793.1
ENSG00000116120.11	0.13266	ENSG00000132382.15
ENSG00000145975.15	0.132657	ENSG00000252906.1
ENSG00000231839.1	0.132657	ENSG00000267170.1
ENSG00000113732.9	0.132656	ENSG00000118680.14
ENSG00000199364.1	0.132656	ENSG00000215124.2
ENSG00000131558.15	0.132655	ENSG00000150776.18
ENSG00000101892.12	0.132652	ENSG00000179460.5
ENSG00000100297.16	0.132652	ENSG00000188312.14
ENSG00000206899.1	0.132652	ENSG00000207507.1
ENSG00000103489.12	0.132651	ENSG00000171388.12
ENSG00000221500.1	0.132651	ENSG00000221539.1
ENSG00000235746.1	0.13265	ENSG00000250372.1
ENSG00000214819.2	0.132645	ENSG00000215562.2
ENSG00000008438.5	0.132644	ENSG00000162551.14
ENSG00000125999.11	0.132643	ENSG00000227480.2
ENSG00000092853.14	0.13264	ENSG00000171241.9
ENSG00000099795.7	0.13264	ENSG00000172428.11
ENSG00000252577.1	0.13264	ENSG00000252947.1
ENSG00000086506.3	0.132638	ENSG00000111339.12
ENSG00000230447.2	0.132638	ENSG00000277975.1
ENSG00000169006.7	0.132638	ENSG00000285985.1
ENSG00000206142.9	0.132635	ENSG00000260785.2
ENSG00000107951.15	0.132632	ENSG00000124562.10
ENSG00000096401.8	0.132629	ENSG00000204574.14
ENSG00000163600.13	0.132629	ENSG00000264358.1
ENSG00000162391.12	0.132626	ENSG00000200488.1
ENSG00000112312.10	0.132625	ENSG00000131470.15
ENSG00000115268.10	0.132625	ENSG00000137818.12
ENSG00000174371.17	0.132622	ENSG00000183856.11
ENSG00000133636.11	0.13262	ENSG00000176895.9
ENSG00000102401.20	0.13262	ENSG00000239857.7
ENSG00000102984.15	0.132618	ENSG00000274070.2
ENSG00000223358.5	0.132617	ENSG00000225999.1
ENSG00000259459.6	0.132617	ENSG00000265758.1
ENSG00000083845.9	0.132616	ENSG00000178982.10
ENSG00000214389.2	0.132615	ENSG00000215003.4
ENSG00000235470.5	0.132613	ENSG00000241119.2
ENSG00000099783.12	0.132613	ENSG00000248643.5
ENSG00000129810.15	0.132611	ENSG00000153044.10
ENSG00000206759.1	0.132609	ENSG00000244753.2
ENSG00000231929.2	0.132608	ENSG00000249439.1
ENSG00000198670.12	0.132606	ENSG00000257164.5
ENSG00000001084.13	0.132602	ENSG00000170271.11
ENSG00000102100.16	0.132602	ENSG00000288675.1
ENSG00000104892.17	0.132601	ENSG00000198876.13
ENSG00000111726.13	0.132599	ENSG00000186063.13
ENSG00000211880.1	0.132599	ENSG00000278661.1
ENSG00000253428.1	0.132595	ENSG00000261082.1
ENSG00000143553.11	0.13259	ENSG00000218980.2
ENSG00000230434.3	0.13259	ENSG00000259836.1
ENSG00000228410.6	0.132589	ENSG00000260125.2
ENSG00000156313.15	0.132588	ENSG00000174871.11
ENSG00000116675.16	0.132587	ENSG00000170509.12
ENSG00000138092.11	0.132584	ENSG00000171320.15
ENSG00000131116.12	0.132584	ENSG00000176340.4
ENSG00000237128.1	0.132581	ENSG00000271826.5
ENSG00000101144.13	0.13258	ENSG00000143196.5
ENSG00000101745.17	0.13258	ENSG00000165660.8
ENSG00000188582.10	0.13258	ENSG00000206177.7
ENSG00000162399.9	0.132579	ENSG00000229890.1
ENSG00000196748.10	0.132579	ENSG00000239519.1
ENSG00000149308.17	0.132576	ENSG00000244462.8
ENSG00000221932.6	0.132576	ENSG00000259944.1
ENSG00000101843.19	0.132572	ENSG00000198689.13
ENSG00000110442.12	0.132569	ENSG00000114125.14
ENSG00000123485.12	0.132569	ENSG00000164611.13
ENSG00000118193.12	0.132567	ENSG00000123416.15
ENSG00000187258.14	0.132567	ENSG00000242741.2
ENSG00000115523.17	0.132563	ENSG00000221957.8
ENSG00000177338.14	0.132563	ENSG00000234661.2
ENSG00000104979.9	0.132561	ENSG00000130731.16
ENSG00000105325.15	0.132561	ENSG00000234737.1
ENSG00000076382.17	0.13256	ENSG00000168496.4
ENSG00000238059.1	0.13256	ENSG00000265934.1
ENSG00000199545.1	0.132559	ENSG00000232437.1
ENSG00000077080.10	0.132558	ENSG00000105679.9
ENSG00000185883.12	0.132556	ENSG00000207508.1
ENSG00000104537.17	0.132554	ENSG00000143006.7
ENSG00000134153.10	0.132551	ENSG00000154518.10
ENSG00000130764.10	0.13255	ENSG00000196476.12
ENSG00000224094.1	0.132549	ENSG00000245205.3
ENSG00000149313.11	0.132547	ENSG00000186106.11
ENSG00000009335.18	0.132547	ENSG00000197150.13
ENSG00000103549.22	0.132546	ENSG00000174276.7
ENSG00000164306.11	0.132546	ENSG00000197147.15
ENSG00000220749.4	0.132545	ENSG00000236058.3
ENSG00000176194.18	0.132544	ENSG00000260458.3
ENSG00000080986.13	0.132542	ENSG00000148773.14
ENSG00000134419.15	0.13254	ENSG00000178449.9
ENSG00000080839.12	0.132537	ENSG00000146670.10
ENSG00000108883.13	0.132536	ENSG00000196365.12
ENSG00000135373.13	0.132533	ENSG00000168539.4
ENSG00000197465.14	0.132532	ENSG00000197721.17
ENSG00000186407.7	0.132531	ENSG00000204262.14
ENSG00000196453.8	0.132527	ENSG00000197024.9
ENSG00000170279.3	0.132526	ENSG00000244286.1
ENSG00000012504.15	0.132524	ENSG00000242104.5
ENSG00000256614.1	0.132524	ENSG00000270793.1
ENSG00000235183.3	0.132523	ENSG00000249055.1
ENSG00000224403.1	0.132523	ENSG00000249367.1
ENSG00000077514.9	0.132521	ENSG00000090889.12
ENSG00000232048.2	0.132521	ENSG00000249338.1
ENSG00000120094.9	0.132521	ENSG00000256614.1
ENSG00000188582.10	0.13252	ENSG00000205639.12
ENSG00000221628.1	0.132519	ENSG00000227284.2
ENSG00000214288.4	0.132518	ENSG00000259897.2
ENSG00000138180.16	0.132516	ENSG00000183856.11
ENSG00000159147.18	0.132516	ENSG00000205758.12
ENSG00000223510.7	0.132516	ENSG00000227620.4
ENSG00000143032.8	0.132516	ENSG00000259836.1
ENSG00000135913.11	0.132513	ENSG00000136824.19
ENSG00000149923.14	0.132513	ENSG00000163930.10
ENSG00000181788.4	0.132513	ENSG00000198858.10
ENSG00000225935.1	0.132511	ENSG00000237159.6
ENSG00000001461.17	0.13251	ENSG00000100578.18
ENSG00000139613.12	0.132508	ENSG00000156304.15
ENSG00000172421.10	0.132506	ENSG00000188984.12
ENSG00000196199.14	0.132506	ENSG00000207217.1
ENSG00000147536.12	0.132504	ENSG00000178295.15
ENSG00000234277.3	0.132504	ENSG00000242104.5
ENSG00000143079.15	0.132502	ENSG00000143653.10
ENSG00000100281.14	0.1325	ENSG00000167670.16
ENSG00000113387.12	0.1325	ENSG00000188868.14
ENSG00000260846.2	0.1325	ENSG00000268964.3
ENSG00000168393.13	0.132498	ENSG00000169607.13
ENSG00000161800.13	0.132498	ENSG00000175216.15
ENSG00000113763.12	0.132498	ENSG00000197176.7
ENSG00000049245.13	0.132497	ENSG00000154429.11
ENSG00000103671.10	0.132495	ENSG00000134153.10
ENSG00000113319.13	0.132494	ENSG00000155158.20
ENSG00000127564.17	0.132493	ENSG00000183856.11
ENSG00000034713.8	0.132492	ENSG00000132471.12
ENSG00000224514.3	0.132492	ENSG00000241098.1
ENSG00000179152.20	0.132491	ENSG00000221926.13
ENSG00000230109.1	0.132491	ENSG00000257756.6
ENSG00000125885.13	0.13249	ENSG00000140534.14
ENSG00000216938.3	0.13249	ENSG00000250693.2
ENSG00000173451.7	0.132489	ENSG00000197045.13
ENSG00000219582.3	0.132489	ENSG00000226703.1
ENSG00000180155.20	0.132489	ENSG00000284690.3
ENSG00000053372.5	0.132488	ENSG00000120800.5
ENSG00000165660.8	0.132488	ENSG00000166189.8
ENSG00000259517.3	0.132487	ENSG00000283304.1
ENSG00000136942.15	0.132485	ENSG00000138326.21
ENSG00000218991.1	0.132483	ENSG00000269806.1
ENSG00000080819.9	0.132482	ENSG00000135218.19
ENSG00000111231.9	0.132482	ENSG00000188917.15
ENSG00000120129.6	0.132481	ENSG00000127528.6
ENSG00000116898.12	0.13248	ENSG00000162385.11
ENSG00000225940.7	0.132477	ENSG00000243709.1
ENSG00000051180.17	0.132476	ENSG00000159259.8
ENSG00000213778.2	0.132476	ENSG00000219387.2
ENSG00000120289.12	0.132475	ENSG00000243877.1
ENSG00000249767.1	0.132472	ENSG00000283755.2
ENSG00000214389.2	0.13247	ENSG00000226360.5
ENSG00000085840.13	0.13247	ENSG00000249115.9
ENSG00000117507.6	0.132467	ENSG00000228211.2
ENSG00000105996.7	0.132466	ENSG00000253552.8
ENSG00000123091.5	0.132465	ENSG00000181788.4
ENSG00000126254.12	0.132462	ENSG00000161011.20
ENSG00000124380.11	0.132461	ENSG00000140319.11
ENSG00000149308.17	0.132461	ENSG00000184162.15
ENSG00000225128.1	0.132461	ENSG00000256971.2
ENSG00000207274.1	0.132456	ENSG00000251869.1
ENSG00000220515.2	0.132455	ENSG00000232422.1
ENSG00000117614.10	0.132454	ENSG00000127993.16
ENSG00000079999.14	0.132453	ENSG00000179886.6
ENSG00000116005.12	0.132453	ENSG00000196177.13
ENSG00000233980.1	0.132453	ENSG00000238008.1
ENSG00000237618.1	0.132453	ENSG00000273963.1
ENSG00000230402.2	0.132449	ENSG00000238284.2
ENSG00000127184.13	0.132448	ENSG00000136942.15
ENSG00000075188.9	0.132445	ENSG00000157184.7
ENSG00000163808.17	0.132443	ENSG00000164104.12
ENSG00000047315.17	0.132441	ENSG00000171566.12
ENSG00000200156.1	0.132441	ENSG00000206652.1
ENSG00000206820.1	0.132438	ENSG00000268058.1
ENSG00000198755.11	0.132436	ENSG00000233927.5
ENSG00000109685.19	0.132434	ENSG00000161800.13
ENSG00000113734.18	0.132433	ENSG00000179119.15
ENSG00000126267.11	0.132431	ENSG00000170468.8
ENSG00000241367.1	0.13243	ENSG00000254103.1
ENSG00000173826.15	0.13243	ENSG00000260094.1
ENSG00000123689.6	0.132429	ENSG00000163221.9
ENSG00000188095.6	0.132429	ENSG00000232722.3
ENSG00000116685.16	0.132428	ENSG00000162735.19
ENSG00000168143.9	0.132427	ENSG00000265190.7
ENSG00000225572.1	0.132424	ENSG00000283232.1
ENSG00000106541.12	0.13242	ENSG00000170279.3
ENSG00000242573.1	0.13242	ENSG00000254496.1
ENSG00000105429.13	0.132419	ENSG00000121281.13
ENSG00000164398.15	0.132419	ENSG00000166947.15
ENSG00000197176.7	0.132418	ENSG00000229537.7
ENSG00000065328.17	0.132414	ENSG00000165304.8
ENSG00000219722.1	0.132413	ENSG00000222439.1
ENSG00000248371.5	0.132412	ENSG00000251183.1
ENSG00000089685.15	0.132411	ENSG00000151725.12
ENSG00000173275.13	0.13241	ENSG00000186376.15
ENSG00000162722.9	0.132406	ENSG00000181788.4
ENSG00000169976.7	0.132406	ENSG00000228474.6
ENSG00000099901.17	0.132405	ENSG00000239672.8
ENSG00000128609.16	0.132402	ENSG00000143742.14
ENSG00000130956.14	0.132402	ENSG00000184613.11
ENSG00000235001.3	0.132402	ENSG00000244097.1
ENSG00000221200.1	0.132402	ENSG00000251990.1
ENSG00000211648.2	0.1324	ENSG00000211679.2
ENSG00000102313.9	0.132399	ENSG00000179008.9
ENSG00000189043.10	0.132399	ENSG00000232112.3
ENSG00000207475.1	0.132399	ENSG00000252947.1
ENSG00000226695.1	0.132398	ENSG00000267170.1
ENSG00000214825.2	0.132396	ENSG00000268058.1
ENSG00000139734.19	0.132395	ENSG00000176890.16
ENSG00000260094.1	0.132391	ENSG00000260151.1
ENSG00000112146.17	0.13239	ENSG00000188554.15
ENSG00000176884.16	0.132389	ENSG00000229373.9
ENSG00000248338.2	0.132389	ENSG00000270793.1
ENSG00000125454.12	0.132388	ENSG00000244005.13
ENSG00000233549.2	0.132388	ENSG00000265934.1
ENSG00000076242.16	0.132387	ENSG00000154920.15
ENSG00000197953.6	0.132386	ENSG00000249751.4
ENSG00000114200.10	0.132384	ENSG00000204128.6
ENSG00000223479.3	0.132384	ENSG00000260762.1
ENSG00000164442.10	0.132383	ENSG00000198382.9
ENSG00000206650.1	0.13238	ENSG00000241907.1
ENSG00000104774.13	0.132378	ENSG00000159840.16
ENSG00000136875.13	0.132377	ENSG00000179409.11
ENSG00000010295.20	0.132376	ENSG00000120798.17
ENSG00000058804.12	0.132374	ENSG00000166881.10
ENSG00000105993.15	0.132373	ENSG00000106615.10
ENSG00000090061.17	0.132372	ENSG00000173276.14
ENSG00000015568.13	0.132372	ENSG00000196862.10
ENSG00000201785.1	0.132372	ENSG00000282977.1
ENSG00000224519.1	0.132371	ENSG00000235857.1
ENSG00000164068.16	0.13237	ENSG00000188554.15
ENSG00000065548.18	0.132369	ENSG00000113734.18
ENSG00000164045.12	0.132369	ENSG00000276043.5
ENSG00000106780.9	0.132368	ENSG00000169925.17
ENSG00000125356.7	0.132367	ENSG00000198258.11
ENSG00000231422.2	0.132365	ENSG00000241119.2
ENSG00000070193.5	0.132365	ENSG00000260785.2
ENSG00000012822.16	0.132364	ENSG00000157107.14
ENSG00000241532.1	0.132363	ENSG00000241622.1
ENSG00000241907.1	0.132362	ENSG00000244753.2
ENSG00000104408.11	0.132361	ENSG00000171530.15
ENSG00000013561.18	0.132361	ENSG00000259151.2
ENSG00000129173.13	0.13236	ENSG00000167900.12
ENSG00000102390.11	0.132358	ENSG00000171453.20
ENSG00000154258.17	0.132358	ENSG00000223466.2
ENSG00000186088.16	0.132358	ENSG00000265932.1
ENSG00000068489.13	0.132355	ENSG00000126787.13
ENSG00000121152.10	0.132355	ENSG00000127337.7
ENSG00000100253.13	0.132354	ENSG00000109685.19
ENSG00000173467.9	0.132353	ENSG00000228410.6
ENSG00000198074.10	0.132352	ENSG00000237380.7
ENSG00000123908.12	0.132352	ENSG00000244462.8
ENSG00000004975.12	0.132351	ENSG00000176994.11
ENSG00000168906.13	0.132351	ENSG00000261359.2
ENSG00000251383.1	0.132351	ENSG00000274469.2
ENSG00000259836.1	0.13235	ENSG00000270222.1
ENSG00000105011.9	0.132349	ENSG00000156802.13
ENSG00000238059.1	0.132349	ENSG00000259944.1
ENSG00000187889.13	0.132349	ENSG00000268964.3
ENSG00000091651.9	0.132348	ENSG00000154839.10
ENSG00000225630.1	0.132348	ENSG00000251733.1
ENSG00000197953.6	0.132347	ENSG00000237289.10
ENSG00000211668.2	0.132345	ENSG00000243290.3
ENSG00000168894.10	0.132344	ENSG00000169020.10
ENSG00000214835.3	0.132343	ENSG00000222439.1
ENSG00000135472.9	0.132342	ENSG00000238087.3
ENSG00000232610.1	0.132341	ENSG00000271484.1
ENSG00000065183.16	0.132338	ENSG00000101361.17
ENSG00000131788.16	0.132338	ENSG00000136270.14
ENSG00000010072.16	0.132336	ENSG00000142892.15
ENSG00000225999.1	0.132336	ENSG00000256750.2
ENSG00000198618.5	0.132334	ENSG00000283498.1
ENSG00000265190.7	0.132333	ENSG00000276386.1
ENSG00000229487.1	0.132331	ENSG00000249035.7
ENSG00000258979.3	0.132327	ENSG00000261636.2
ENSG00000053372.5	0.132326	ENSG00000100029.18
ENSG00000223586.6	0.132326	ENSG00000233973.7
ENSG00000013306.16	0.132325	ENSG00000164068.16
ENSG00000171241.9	0.132322	ENSG00000172167.8
ENSG00000047597.7	0.13232	ENSG00000178752.16
ENSG00000160326.14	0.132319	ENSG00000169442.9
ENSG00000112146.17	0.132318	ENSG00000182512.5
ENSG00000134452.20	0.132317	ENSG00000163110.15
ENSG00000106785.15	0.132316	ENSG00000173193.15
ENSG00000159388.6	0.132316	ENSG00000196449.4
ENSG00000117399.14	0.132314	ENSG00000188610.12
ENSG00000127586.17	0.132312	ENSG00000167513.9
ENSG00000167193.8	0.132307	ENSG00000188672.19
ENSG00000213672.8	0.132307	ENSG00000232385.2
ENSG00000077235.18	0.132303	ENSG00000147164.12
ENSG00000135617.4	0.132302	ENSG00000142892.15
ENSG00000025796.14	0.132302	ENSG00000196591.12
ENSG00000201801.1	0.132302	ENSG00000262074.7
ENSG00000180150.5	0.1323	ENSG00000249439.1
ENSG00000106009.16	0.132299	ENSG00000132153.15
ENSG00000136381.13	0.132299	ENSG00000229638.1
ENSG00000041357.16	0.132297	ENSG00000140395.9
ENSG00000154529.15	0.132297	ENSG00000264230.9
ENSG00000143032.8	0.132296	ENSG00000225105.2
ENSG00000132676.16	0.132294	ENSG00000143486.16
ENSG00000152443.13	0.132294	ENSG00000198346.11
ENSG00000211831.2	0.132293	ENSG00000211847.1
ENSG00000233324.1	0.132293	ENSG00000264315.1
ENSG00000231163.6	0.132291	ENSG00000260994.1
ENSG00000229105.1	0.13229	ENSG00000235001.3
ENSG00000172215.6	0.13229	ENSG00000271503.6
ENSG00000071243.16	0.132288	ENSG00000204576.12
ENSG00000104805.16	0.132287	ENSG00000171552.14
ENSG00000178394.5	0.132285	ENSG00000260492.3
ENSG00000196531.14	0.132284	ENSG00000215021.10
ENSG00000149100.13	0.132282	ENSG00000197345.13
ENSG00000214691.9	0.132282	ENSG00000265758.1
ENSG00000230525.6	0.132281	ENSG00000241098.1
ENSG00000082196.21	0.132279	ENSG00000238578.1
ENSG00000163499.12	0.132277	ENSG00000167755.15
ENSG00000213326.4	0.132277	ENSG00000263266.2
ENSG00000076382.17	0.132276	ENSG00000184445.12
ENSG00000136938.9	0.132274	ENSG00000176890.16
ENSG00000136842.14	0.132274	ENSG00000215811.6
ENSG00000158578.21	0.132273	ENSG00000197993.9
ENSG00000075388.4	0.132272	ENSG00000090512.12
ENSG00000219738.2	0.132272	ENSG00000237556.1
ENSG00000235892.1	0.132271	ENSG00000237205.1
ENSG00000095002.15	0.132268	ENSG00000136824.19
ENSG00000137392.10	0.132267	ENSG00000226763.5
ENSG00000206113.11	0.132265	ENSG00000275356.5
ENSG00000206952.3	0.132262	ENSG00000252577.1
ENSG00000142864.15	0.132259	ENSG00000149136.9
ENSG00000082515.18	0.132258	ENSG00000127184.13
ENSG00000100558.9	0.132258	ENSG00000188672.19
ENSG00000101412.13	0.132255	ENSG00000140534.14
ENSG00000090512.12	0.132255	ENSG00000223608.1
ENSG00000162757.4	0.132254	ENSG00000186666.6
ENSG00000250437.1	0.13225	ENSG00000257523.3
ENSG00000113763.12	0.132249	ENSG00000230645.2
ENSG00000219582.3	0.132246	ENSG00000241367.1
ENSG00000189280.3	0.132245	ENSG00000231749.3
ENSG00000157538.14	0.132245	ENSG00000243927.6
ENSG00000219387.2	0.132243	ENSG00000237140.2
ENSG00000219257.2	0.132241	ENSG00000259550.2
ENSG00000125652.8	0.132239	ENSG00000156467.10
ENSG00000111775.3	0.132238	ENSG00000162385.11
ENSG00000171873.8	0.132233	ENSG00000177459.11
ENSG00000102226.10	0.132233	ENSG00000189369.9
ENSG00000110768.12	0.132231	ENSG00000173480.11
ENSG00000039123.16	0.13223	ENSG00000165733.8
ENSG00000230390.1	0.132224	ENSG00000253898.1
ENSG00000173473.11	0.132223	ENSG00000183648.11
ENSG00000216938.3	0.13222	ENSG00000258737.2
ENSG00000116039.13	0.13222	ENSG00000285294.1
ENSG00000086232.13	0.132217	ENSG00000150867.14
ENSG00000183249.8	0.132213	ENSG00000237642.1
ENSG00000110429.14	0.132212	ENSG00000110583.13
ENSG00000164104.12	0.132212	ENSG00000164109.14
ENSG00000168671.10	0.132212	ENSG00000170482.17
ENSG00000144771.8	0.132207	ENSG00000198670.12
ENSG00000254788.7	0.132207	ENSG00000276427.1
ENSG00000221393.1	0.132206	ENSG00000221932.6
ENSG00000115896.16	0.132204	ENSG00000120915.14
ENSG00000112659.14	0.132204	ENSG00000132470.14
ENSG00000226419.8	0.132204	ENSG00000281398.4
ENSG00000127337.7	0.132201	ENSG00000156876.10
ENSG00000135241.17	0.1322	ENSG00000136381.13
ENSG00000112984.12	0.1322	ENSG00000154839.10
ENSG00000241907.1	0.1322	ENSG00000242325.1
ENSG00000160294.11	0.132199	ENSG00000184787.19
ENSG00000211660.3	0.132198	ENSG00000240382.3
ENSG00000074071.15	0.132196	ENSG00000103145.11
ENSG00000163216.7	0.132196	ENSG00000184148.4
ENSG00000211843.1	0.132194	ENSG00000211873.1
ENSG00000198369.10	0.132193	ENSG00000244405.8
ENSG00000233048.1	0.132191	ENSG00000234548.7
ENSG00000111639.8	0.13219	ENSG00000205155.8
ENSG00000229932.3	0.13219	ENSG00000237350.1
ENSG00000163322.14	0.13219	ENSG00000242802.9
ENSG00000108405.4	0.132189	ENSG00000123213.23
ENSG00000232701.1	0.132189	ENSG00000241367.1
ENSG00000090382.7	0.132186	ENSG00000100079.7
ENSG00000069275.13	0.132186	ENSG00000120802.14
ENSG00000234777.3	0.132186	ENSG00000253428.1
ENSG00000108826.16	0.132184	ENSG00000155729.13
ENSG00000227353.1	0.132183	ENSG00000260094.1
ENSG00000230109.1	0.132182	ENSG00000259572.7
ENSG00000183822.3	0.132182	ENSG00000261122.6
ENSG00000103415.12	0.13218	ENSG00000153406.14
ENSG00000179142.2	0.13218	ENSG00000239539.1
ENSG00000090512.12	0.132179	ENSG00000231009.1
ENSG00000134419.15	0.132179	ENSG00000241837.7
ENSG00000158578.21	0.132177	ENSG00000238269.9
ENSG00000116120.11	0.132175	ENSG00000177192.14
ENSG00000114867.22	0.132175	ENSG00000205937.12
ENSG00000232629.9	0.132174	ENSG00000242574.9
ENSG00000259572.7	0.132174	ENSG00000280989.2
ENSG00000243022.1	0.132171	ENSG00000251223.1
ENSG00000231814.3	0.132171	ENSG00000261348.2
ENSG00000059804.16	0.13217	ENSG00000141582.15
ENSG00000105447.13	0.132169	ENSG00000179958.10
ENSG00000175329.13	0.132168	ENSG00000187012.11
ENSG00000104413.18	0.132163	ENSG00000134240.12
ENSG00000229105.1	0.132163	ENSG00000259557.2
ENSG00000059145.19	0.132161	ENSG00000177169.10
ENSG00000071655.18	0.132157	ENSG00000164889.15
ENSG00000251223.1	0.132156	ENSG00000255075.1
ENSG00000119699.8	0.13215	ENSG00000165516.11
ENSG00000101082.14	0.132149	ENSG00000117560.8
ENSG00000211653.2	0.132146	ENSG00000211941.3
ENSG00000206605.1	0.132146	ENSG00000283514.1
ENSG00000172421.10	0.132145	ENSG00000215231.8
ENSG00000126215.14	0.132144	ENSG00000135913.11
ENSG00000133488.15	0.132144	ENSG00000188175.10
ENSG00000085999.13	0.132143	ENSG00000129810.15
ENSG00000198856.13	0.132143	ENSG00000213741.11
ENSG00000104899.8	0.132141	ENSG00000212123.4
ENSG00000173868.12	0.132141	ENSG00000238269.9
ENSG00000168393.13	0.13214	ENSG00000206172.8
ENSG00000207988.1	0.13214	ENSG00000283755.2
ENSG00000115602.17	0.132139	ENSG00000149534.9
ENSG00000169679.15	0.132138	ENSG00000185480.12
ENSG00000161800.13	0.132136	ENSG00000165304.8
ENSG00000065328.17	0.132134	ENSG00000131470.15
ENSG00000254146.1	0.132134	ENSG00000270793.1
ENSG00000080839.12	0.132133	ENSG00000091651.9
ENSG00000101057.16	0.132133	ENSG00000164045.12
ENSG00000175766.13	0.132133	ENSG00000235550.1
ENSG00000154478.4	0.132132	ENSG00000238059.1
ENSG00000067334.14	0.132131	ENSG00000170855.4
ENSG00000116120.11	0.13213	ENSG00000183605.17
ENSG00000007306.15	0.132129	ENSG00000118894.15
ENSG00000076053.12	0.132128	ENSG00000153767.10
ENSG00000152455.16	0.132128	ENSG00000164045.12
ENSG00000008018.9	0.132127	ENSG00000164258.12
ENSG00000070476.15	0.132126	ENSG00000196605.7
ENSG00000112742.10	0.132123	ENSG00000127564.17
ENSG00000183111.12	0.132123	ENSG00000223609.11
ENSG00000212802.4	0.132122	ENSG00000234797.5
ENSG00000175137.11	0.132121	ENSG00000227560.1
ENSG00000124098.10	0.13212	ENSG00000132471.12
ENSG00000162231.14	0.13212	ENSG00000162236.13
ENSG00000049245.13	0.132119	ENSG00000113638.14
ENSG00000129480.13	0.132118	ENSG00000133678.14
ENSG00000136286.16	0.132118	ENSG00000146828.18
ENSG00000159917.17	0.132118	ENSG00000167637.18
ENSG00000216560.4	0.132114	ENSG00000259361.7
ENSG00000168505.7	0.132111	ENSG00000178395.7
ENSG00000227528.6	0.132109	ENSG00000239959.1
ENSG00000134917.10	0.132108	ENSG00000164066.13
ENSG00000147081.15	0.132108	ENSG00000181927.4
ENSG00000115239.24	0.132106	ENSG00000178035.13
ENSG00000153391.16	0.132106	ENSG00000184261.5
ENSG00000227284.2	0.132106	ENSG00000251533.2
ENSG00000251223.1	0.132105	ENSG00000260738.1
ENSG00000047410.14	0.132104	ENSG00000112118.20
ENSG00000118689.15	0.132103	ENSG00000153574.9
ENSG00000203601.3	0.132103	ENSG00000224514.3
ENSG00000120129.6	0.132102	ENSG00000143384.14
ENSG00000237373.1	0.132101	ENSG00000271532.1
ENSG00000084733.11	0.132099	ENSG00000168439.17
ENSG00000115944.15	0.132099	ENSG00000171530.15
ENSG00000135451.13	0.132096	ENSG00000149503.13
ENSG00000120129.6	0.132095	ENSG00000133739.16
ENSG00000143106.13	0.132095	ENSG00000180992.7
ENSG00000078804.13	0.132094	ENSG00000127528.6
ENSG00000234766.2	0.132093	ENSG00000261082.1
ENSG00000254496.1	0.132092	ENSG00000259550.2
ENSG00000233167.1	0.132087	ENSG00000280580.1
ENSG00000084733.11	0.132086	ENSG00000179933.6
ENSG00000178171.11	0.132086	ENSG00000230223.8
ENSG00000211598.2	0.132086	ENSG00000242371.1
ENSG00000151725.12	0.132085	ENSG00000198554.12
ENSG00000125817.8	0.132081	ENSG00000170604.5
ENSG00000174547.13	0.13208	ENSG00000181991.16
ENSG00000139651.11	0.13208	ENSG00000196975.16
ENSG00000112640.16	0.132079	ENSG00000149503.13
ENSG00000115421.13	0.132078	ENSG00000196455.8
ENSG00000110696.10	0.132076	ENSG00000119906.13
ENSG00000109063.15	0.132076	ENSG00000198920.11
ENSG00000155269.12	0.132075	ENSG00000267909.3
ENSG00000171606.18	0.132074	ENSG00000185869.15
ENSG00000215162.2	0.132074	ENSG00000229537.7
ENSG00000178814.17	0.13207	ENSG00000178896.9
ENSG00000132313.15	0.13207	ENSG00000213782.7
ENSG00000107185.10	0.132069	ENSG00000137076.21
ENSG00000101997.13	0.132068	ENSG00000182872.16
ENSG00000186407.7	0.132068	ENSG00000235568.7
ENSG00000101361.17	0.132067	ENSG00000134333.14
ENSG00000146918.20	0.132066	ENSG00000189057.11
ENSG00000079999.14	0.132063	ENSG00000105732.13
ENSG00000198851.10	0.132063	ENSG00000211799.3
ENSG00000042062.13	0.132061	ENSG00000136842.14
ENSG00000006007.12	0.132061	ENSG00000164010.15
ENSG00000237618.1	0.132061	ENSG00000259836.1
ENSG00000187889.13	0.132059	ENSG00000256394.3
ENSG00000111206.13	0.132054	ENSG00000164087.8
ENSG00000136147.18	0.132053	ENSG00000196116.8
ENSG00000138658.16	0.132051	ENSG00000160298.18
ENSG00000006652.15	0.132051	ENSG00000162231.14
ENSG00000138160.7	0.132051	ENSG00000198554.12
ENSG00000127554.13	0.132049	ENSG00000164405.11
ENSG00000071539.14	0.132049	ENSG00000174371.17
ENSG00000214141.4	0.132049	ENSG00000227528.6
ENSG00000143224.18	0.132046	ENSG00000188690.15
ENSG00000198258.11	0.132045	ENSG00000228474.6
ENSG00000082516.9	0.132044	ENSG00000115484.15
ENSG00000134057.15	0.132042	ENSG00000178999.13
ENSG00000111203.13	0.132041	ENSG00000139192.12
ENSG00000228410.6	0.132041	ENSG00000231706.2
ENSG00000256077.5	0.132041	ENSG00000280989.2
ENSG00000006652.15	0.132039	ENSG00000099783.12
ENSG00000176095.12	0.132037	ENSG00000182872.16
ENSG00000234485.5	0.132037	ENSG00000250827.1
ENSG00000234886.1	0.132037	ENSG00000279078.1
ENSG00000221887.6	0.132035	ENSG00000240254.2
ENSG00000149636.16	0.132032	ENSG00000175643.10
ENSG00000249680.2	0.132032	ENSG00000261319.1
ENSG00000105011.9	0.132031	ENSG00000237649.8
ENSG00000225999.1	0.132031	ENSG00000256614.1
ENSG00000156284.6	0.132029	ENSG00000205667.3
ENSG00000125356.7	0.132027	ENSG00000143977.14
ENSG00000203933.3	0.132027	ENSG00000207647.1
ENSG00000214835.3	0.132027	ENSG00000234485.5
ENSG00000139697.14	0.132025	ENSG00000173692.14
ENSG00000122203.15	0.132023	ENSG00000170234.13
ENSG00000227578.1	0.13202	ENSG00000241146.1
ENSG00000100162.15	0.132019	ENSG00000173207.13
ENSG00000132640.15	0.132016	ENSG00000143799.14
ENSG00000205871.5	0.132015	ENSG00000224094.1
ENSG00000145826.9	0.132014	ENSG00000232307.1
ENSG00000127580.17	0.132012	ENSG00000173653.8
ENSG00000104267.10	0.132009	ENSG00000213088.12
ENSG00000049541.11	0.132006	ENSG00000085840.13
ENSG00000186063.13	0.132004	ENSG00000198176.13
ENSG00000224711.2	0.132004	ENSG00000257164.5
ENSG00000147642.17	0.132003	ENSG00000176194.18
ENSG00000214046.9	0.132003	ENSG00000262246.6
ENSG00000113088.6	0.132002	ENSG00000172215.6
ENSG00000174672.16	0.132002	ENSG00000228411.1
ENSG00000134419.15	0.132001	ENSG00000213885.4
ENSG00000060688.13	0.131999	ENSG00000108883.13
ENSG00000106588.12	0.131998	ENSG00000146963.18
ENSG00000146670.10	0.131998	ENSG00000154920.15
ENSG00000213420.8	0.131998	ENSG00000221968.9
ENSG00000225851.1	0.131998	ENSG00000249439.1
ENSG00000065491.8	0.131996	ENSG00000086232.13
ENSG00000093009.11	0.131994	ENSG00000213988.11
ENSG00000108465.15	0.131993	ENSG00000163406.11
ENSG00000009844.16	0.131991	ENSG00000179933.6
ENSG00000231531.5	0.13199	ENSG00000233980.1
ENSG00000142731.11	0.131989	ENSG00000167900.12
ENSG00000168806.8	0.131989	ENSG00000182405.6
ENSG00000184992.13	0.131988	ENSG00000261326.4
ENSG00000120709.11	0.131986	ENSG00000252620.1
ENSG00000154529.15	0.131986	ENSG00000283562.1
ENSG00000154310.17	0.131985	ENSG00000178562.18
ENSG00000172482.5	0.131985	ENSG00000235001.3
ENSG00000201121.1	0.131985	ENSG00000235183.3
ENSG00000063176.16	0.131983	ENSG00000079999.14
ENSG00000125885.13	0.131981	ENSG00000156876.10
ENSG00000170310.15	0.131981	ENSG00000175283.8
ENSG00000179886.6	0.13198	ENSG00000258469.1
ENSG00000211786.3	0.131978	ENSG00000211787.1
ENSG00000110243.12	0.131977	ENSG00000260726.2
ENSG00000155269.12	0.131972	ENSG00000219257.2
ENSG00000064115.11	0.13197	ENSG00000159216.19
ENSG00000024526.17	0.131969	ENSG00000101695.9
ENSG00000070814.22	0.131969	ENSG00000175792.12
ENSG00000179142.2	0.131969	ENSG00000231022.1
ENSG00000231777.1	0.131968	ENSG00000256852.1
ENSG00000100632.11	0.131967	ENSG00000119705.10
ENSG00000075188.9	0.131966	ENSG00000156831.8
ENSG00000124469.12	0.131966	ENSG00000170956.17
ENSG00000105732.13	0.131964	ENSG00000126062.4
ENSG00000016082.15	0.131961	ENSG00000173040.13
ENSG00000167900.12	0.131957	ENSG00000174371.17
ENSG00000122203.15	0.131951	ENSG00000137075.18
ENSG00000211917.1	0.131951	ENSG00000233655.1
ENSG00000164794.9	0.131948	ENSG00000258036.2
ENSG00000107581.13	0.131947	ENSG00000166197.17
ENSG00000251504.1	0.131947	ENSG00000261517.2
ENSG00000184207.9	0.131946	ENSG00000197841.15
ENSG00000224933.2	0.131945	ENSG00000254103.1
ENSG00000084070.12	0.131944	ENSG00000155926.14
ENSG00000150753.12	0.131944	ENSG00000183431.12
ENSG00000090512.12	0.131941	ENSG00000232610.1
ENSG00000060688.13	0.131938	ENSG00000069248.12
ENSG00000221393.1	0.131938	ENSG00000227860.1
ENSG00000101882.10	0.131937	ENSG00000185019.17
ENSG00000259691.2	0.131937	ENSG00000260726.2
ENSG00000122965.11	0.131936	ENSG00000162300.13
ENSG00000103472.10	0.131933	ENSG00000175581.14
ENSG00000237205.1	0.131933	ENSG00000239699.1
ENSG00000123219.13	0.131932	ENSG00000149929.16
ENSG00000116752.6	0.131932	ENSG00000173276.14
ENSG00000113558.19	0.131932	ENSG00000197111.16
ENSG00000173207.13	0.131931	ENSG00000183763.9
ENSG00000101132.10	0.13193	ENSG00000171530.15
ENSG00000232560.7	0.13193	ENSG00000233079.3
ENSG00000009844.16	0.131929	ENSG00000111802.14
ENSG00000124302.13	0.131928	ENSG00000231373.1
ENSG00000172421.10	0.131926	ENSG00000229975.1
ENSG00000238059.1	0.131926	ENSG00000249768.2
ENSG00000243347.2	0.131926	ENSG00000259944.1
ENSG00000235199.1	0.131925	ENSG00000261520.5
ENSG00000004766.17	0.131924	ENSG00000146833.16
ENSG00000071082.11	0.131922	ENSG00000136942.15
ENSG00000105011.9	0.131921	ENSG00000145386.11
ENSG00000132530.17	0.13192	ENSG00000173786.17
ENSG00000188313.13	0.131919	ENSG00000225964.6
ENSG00000214288.4	0.131918	ENSG00000249066.2
ENSG00000156802.13	0.131916	ENSG00000183763.9
ENSG00000173826.15	0.131916	ENSG00000224403.1
ENSG00000227578.1	0.131913	ENSG00000240870.2
ENSG00000130821.17	0.131911	ENSG00000167768.4
ENSG00000065548.18	0.131911	ENSG00000198723.11
ENSG00000143006.7	0.131911	ENSG00000253831.3
ENSG00000258036.2	0.131911	ENSG00000258552.1
ENSG00000162607.13	0.13191	ENSG00000163781.14
ENSG00000114166.8	0.131907	ENSG00000166946.14
ENSG00000161960.16	0.131907	ENSG00000232373.2
ENSG00000117632.23	0.131906	ENSG00000189057.11
ENSG00000235470.5	0.131906	ENSG00000261082.1
ENSG00000173335.5	0.131906	ENSG00000264315.1
ENSG00000071539.14	0.131905	ENSG00000138180.16
ENSG00000162772.17	0.131904	ENSG00000258872.2
ENSG00000111339.12	0.131902	ENSG00000162366.8
ENSG00000057593.14	0.131902	ENSG00000198758.11
ENSG00000119801.13	0.131901	ENSG00000185019.17
ENSG00000112877.8	0.1319	ENSG00000116830.12
ENSG00000120802.14	0.1319	ENSG00000138160.7
ENSG00000119650.13	0.131898	ENSG00000127720.8
ENSG00000181927.4	0.131898	ENSG00000249439.1
ENSG00000160932.11	0.131897	ENSG00000177294.7
ENSG00000211838.1	0.131897	ENSG00000276699.1
ENSG00000169035.12	0.131896	ENSG00000204897.7
ENSG00000007944.15	0.131894	ENSG00000151239.14
ENSG00000212283.1	0.131894	ENSG00000251733.1
ENSG00000159184.8	0.131893	ENSG00000188674.11
ENSG00000092470.12	0.131892	ENSG00000136982.6
ENSG00000231971.6	0.131892	ENSG00000234191.1
ENSG00000099804.9	0.131889	ENSG00000155962.13
ENSG00000094804.12	0.131889	ENSG00000184445.12
ENSG00000151239.14	0.131886	ENSG00000178502.6
ENSG00000232497.1	0.131884	ENSG00000237556.1
ENSG00000239699.1	0.131884	ENSG00000240412.1
ENSG00000133028.12	0.131883	ENSG00000219200.12
ENSG00000250814.3	0.131883	ENSG00000280081.4
ENSG00000223915.1	0.131881	ENSG00000224482.1
ENSG00000108309.14	0.13188	ENSG00000184481.17
ENSG00000228309.7	0.131879	ENSG00000236052.2
ENSG00000231516.3	0.131879	ENSG00000248998.2
ENSG00000137168.8	0.131878	ENSG00000173692.14
ENSG00000206835.1	0.131878	ENSG00000244321.1
ENSG00000228672.4	0.131877	ENSG00000261485.1
ENSG00000196365.12	0.131876	ENSG00000228097.1
ENSG00000182004.13	0.131876	ENSG00000242485.6
ENSG00000155269.12	0.131875	ENSG00000167791.14
ENSG00000232715.1	0.131875	ENSG00000248801.7
ENSG00000082196.21	0.131874	ENSG00000113558.19
ENSG00000211857.1	0.131873	ENSG00000211888.2
ENSG00000183161.6	0.13187	ENSG00000186130.5
ENSG00000148773.14	0.131868	ENSG00000167900.12
ENSG00000185163.10	0.131867	ENSG00000204498.11
ENSG00000197919.6	0.131867	ENSG00000214819.2
ENSG00000251433.1	0.131866	ENSG00000261319.1
ENSG00000249616.1	0.131866	ENSG00000280580.1
ENSG00000164885.13	0.131862	ENSG00000199627.1
ENSG00000233497.4	0.13186	ENSG00000235892.1
ENSG00000242070.1	0.131859	ENSG00000256750.2
ENSG00000112742.10	0.131857	ENSG00000186871.7
ENSG00000134812.8	0.131856	ENSG00000225572.1
ENSG00000131153.9	0.131854	ENSG00000171848.16
ENSG00000116675.16	0.131852	ENSG00000227560.1
ENSG00000225944.1	0.131852	ENSG00000242070.1
ENSG00000101307.16	0.131851	ENSG00000118508.5
ENSG00000232560.7	0.131851	ENSG00000248995.2
ENSG00000114784.4	0.131849	ENSG00000213782.7
ENSG00000226695.1	0.131849	ENSG00000242573.1
ENSG00000071462.12	0.131846	ENSG00000089280.19
ENSG00000226262.1	0.131845	ENSG00000250827.1
ENSG00000111666.11	0.131844	ENSG00000130775.16
ENSG00000122966.17	0.131844	ENSG00000198554.12
ENSG00000177143.5	0.131843	ENSG00000229621.2
ENSG00000126790.12	0.131843	ENSG00000239419.3
ENSG00000164045.12	0.13184	ENSG00000168496.4
ENSG00000009844.16	0.131839	ENSG00000112110.10
ENSG00000135476.12	0.131839	ENSG00000168411.14
ENSG00000173674.11	0.131839	ENSG00000252766.1
ENSG00000076650.7	0.131837	ENSG00000105726.17
ENSG00000131748.16	0.131835	ENSG00000186432.10
ENSG00000226695.1	0.131832	ENSG00000244321.1
ENSG00000236678.8	0.131832	ENSG00000267603.1
ENSG00000166004.15	0.131831	ENSG00000169180.12
ENSG00000141668.10	0.13183	ENSG00000178645.13
ENSG00000135241.17	0.131829	ENSG00000178381.12
ENSG00000213568.4	0.131829	ENSG00000243658.1
ENSG00000178502.6	0.131829	ENSG00000243927.6
ENSG00000128519.3	0.131829	ENSG00000262085.2
ENSG00000229537.7	0.131828	ENSG00000261636.2
ENSG00000162032.16	0.131827	ENSG00000167302.11
ENSG00000138363.15	0.131827	ENSG00000177981.11
ENSG00000214288.4	0.131825	ENSG00000251433.1
ENSG00000155329.12	0.131824	ENSG00000159479.17
ENSG00000173335.5	0.131823	ENSG00000226695.1
ENSG00000075388.4	0.131822	ENSG00000265934.1
ENSG00000008197.5	0.13182	ENSG00000232610.1
ENSG00000232650.6	0.131819	ENSG00000237552.1
ENSG00000173335.5	0.131819	ENSG00000243877.1
ENSG00000233079.3	0.131819	ENSG00000250814.3
ENSG00000224711.2	0.131818	ENSG00000265758.1
ENSG00000134419.15	0.131814	ENSG00000152082.15
ENSG00000164045.12	0.131813	ENSG00000264358.1
ENSG00000231516.3	0.131812	ENSG00000260598.1
ENSG00000233079.3	0.131812	ENSG00000265758.1
ENSG00000112118.20	0.131811	ENSG00000165244.7
ENSG00000116521.11	0.13181	ENSG00000168439.17
ENSG00000100151.16	0.131809	ENSG00000164105.4
ENSG00000128536.16	0.131809	ENSG00000176124.15
ENSG00000100281.14	0.131809	ENSG00000198554.12
ENSG00000211625.2	0.131809	ENSG00000211663.2
ENSG00000215881.3	0.131809	ENSG00000225105.2
ENSG00000085999.13	0.131808	ENSG00000185480.12
ENSG00000100722.20	0.131805	ENSG00000165914.15
ENSG00000149503.13	0.131805	ENSG00000171320.15
ENSG00000149636.16	0.131803	ENSG00000171241.9
ENSG00000133983.16	0.131802	ENSG00000175193.14
ENSG00000130821.17	0.131801	ENSG00000150867.14
ENSG00000117408.11	0.1318	ENSG00000214078.13
ENSG00000229537.7	0.1318	ENSG00000280989.2
ENSG00000151623.15	0.131798	ENSG00000170832.13
ENSG00000159588.15	0.131797	ENSG00000217930.8
ENSG00000159398.16	0.131797	ENSG00000275239.4
ENSG00000221932.6	0.131796	ENSG00000226695.1
ENSG00000134690.11	0.131795	ENSG00000164611.13
ENSG00000111445.14	0.131795	ENSG00000171320.15
ENSG00000129480.13	0.131795	ENSG00000185252.19
ENSG00000234782.3	0.131792	ENSG00000240914.1
ENSG00000211858.1	0.131791	ENSG00000211887.2
ENSG00000171202.7	0.13179	ENSG00000253251.3
ENSG00000127184.13	0.131788	ENSG00000183648.11
ENSG00000113068.10	0.131787	ENSG00000174547.13
ENSG00000248673.2	0.131787	ENSG00000267659.5
ENSG00000140612.14	0.131786	ENSG00000148840.11
ENSG00000040933.16	0.131786	ENSG00000175115.13
ENSG00000110245.12	0.131785	ENSG00000186160.5
ENSG00000170523.3	0.131784	ENSG00000233576.1
ENSG00000219738.2	0.131784	ENSG00000259836.1
ENSG00000228295.2	0.131783	ENSG00000232192.1
ENSG00000145335.17	0.131783	ENSG00000250361.9
ENSG00000135446.17	0.131782	ENSG00000167513.9
ENSG00000067596.12	0.131782	ENSG00000196235.14
ENSG00000164109.14	0.131781	ENSG00000166803.14
ENSG00000162607.13	0.131781	ENSG00000168496.4
ENSG00000237556.1	0.131781	ENSG00000256614.1
ENSG00000075539.15	0.13178	ENSG00000138246.17
ENSG00000134824.14	0.131779	ENSG00000261488.1
ENSG00000214835.3	0.131778	ENSG00000252556.1
ENSG00000126581.13	0.131777	ENSG00000166887.16
ENSG00000163586.10	0.131777	ENSG00000230223.8
ENSG00000240708.2	0.131777	ENSG00000249160.4
ENSG00000175319.3	0.131775	ENSG00000237556.1
ENSG00000088812.18	0.131773	ENSG00000116198.14
ENSG00000106009.16	0.131771	ENSG00000185359.14
ENSG00000213055.3	0.131769	ENSG00000224323.2
ENSG00000217716.3	0.131769	ENSG00000237668.1
ENSG00000124469.12	0.131769	ENSG00000239839.7
ENSG00000005238.20	0.131768	ENSG00000182512.5
ENSG00000108509.21	0.131767	ENSG00000175826.12
ENSG00000125356.7	0.131765	ENSG00000126432.14
ENSG00000166454.10	0.131765	ENSG00000184517.12
ENSG00000147676.14	0.131764	ENSG00000178776.5
ENSG00000231929.2	0.131761	ENSG00000235857.1
ENSG00000130203.10	0.131759	ENSG00000146070.17
ENSG00000100883.13	0.131759	ENSG00000172172.8
ENSG00000114125.14	0.131758	ENSG00000141034.10
ENSG00000101310.17	0.131757	ENSG00000196365.12
ENSG00000225121.2	0.131756	ENSG00000261210.8
ENSG00000134419.15	0.131755	ENSG00000142541.18
ENSG00000232048.2	0.131755	ENSG00000250827.1
ENSG00000127184.13	0.131754	ENSG00000164258.12
ENSG00000051180.17	0.131753	ENSG00000198826.11
ENSG00000230068.2	0.131753	ENSG00000235908.1
ENSG00000211598.2	0.131753	ENSG00000241294.1
ENSG00000104671.8	0.131752	ENSG00000119705.10
ENSG00000053372.5	0.131751	ENSG00000110107.9
ENSG00000264358.1	0.131751	ENSG00000276043.5
ENSG00000170906.16	0.131748	ENSG00000178982.10
ENSG00000136982.6	0.131746	ENSG00000152455.16
ENSG00000161800.13	0.131745	ENSG00000213390.11
ENSG00000123213.23	0.131742	ENSG00000164163.11
ENSG00000101138.12	0.131741	ENSG00000179933.6
ENSG00000076382.17	0.13174	ENSG00000124207.17
ENSG00000100558.9	0.13174	ENSG00000183111.12
ENSG00000224519.1	0.131739	ENSG00000260762.1
ENSG00000140534.14	0.131738	ENSG00000265817.4
ENSG00000025800.14	0.131737	ENSG00000167461.12
ENSG00000232655.1	0.131736	ENSG00000240412.1
ENSG00000138382.15	0.131731	ENSG00000143314.12
ENSG00000168439.17	0.131731	ENSG00000185946.16
ENSG00000101868.13	0.131724	ENSG00000132646.11
ENSG00000164879.7	0.131724	ENSG00000250361.9
ENSG00000231749.3	0.131723	ENSG00000255549.2
ENSG00000233048.1	0.131722	ENSG00000240708.2
ENSG00000106245.11	0.131721	ENSG00000106635.8
ENSG00000119596.18	0.13172	ENSG00000168175.15
ENSG00000166441.13	0.131719	ENSG00000177600.9
ENSG00000178502.6	0.131719	ENSG00000206612.1
ENSG00000127564.17	0.131718	ENSG00000145386.11
ENSG00000102178.13	0.131717	ENSG00000147130.14
ENSG00000133069.17	0.131717	ENSG00000162366.8
ENSG00000105171.10	0.131717	ENSG00000273611.5
ENSG00000120802.14	0.131715	ENSG00000166508.18
ENSG00000136878.14	0.131715	ENSG00000213064.10
ENSG00000118434.9	0.131713	ENSG00000154438.8
ENSG00000226053.1	0.131713	ENSG00000259836.1
ENSG00000154438.8	0.13171	ENSG00000243316.7
ENSG00000140990.15	0.131705	ENSG00000229622.1
ENSG00000251433.1	0.131701	ENSG00000258036.2
ENSG00000137310.12	0.1317	ENSG00000149136.9
ENSG00000123358.20	0.1317	ENSG00000171223.6
ENSG00000232610.1	0.1317	ENSG00000250372.1
ENSG00000080603.17	0.131699	ENSG00000206755.1
ENSG00000229457.1	0.131699	ENSG00000250930.5
ENSG00000224323.2	0.131699	ENSG00000269136.1
ENSG00000172482.5	0.131697	ENSG00000236511.2
ENSG00000115289.14	0.131695	ENSG00000223575.2
ENSG00000125733.18	0.131692	ENSG00000205784.4
ENSG00000181927.4	0.131692	ENSG00000259284.2
ENSG00000124172.10	0.13169	ENSG00000135940.7
ENSG00000225935.1	0.13169	ENSG00000241158.7
ENSG00000170222.12	0.131689	ENSG00000232385.2
ENSG00000140319.11	0.131687	ENSG00000177302.15
ENSG00000133104.14	0.131686	ENSG00000242715.8
ENSG00000229622.1	0.131686	ENSG00000280543.1
ENSG00000223656.1	0.131685	ENSG00000235857.1
ENSG00000249407.1	0.131685	ENSG00000283755.2
ENSG00000235199.1	0.131684	ENSG00000242908.6
ENSG00000187889.13	0.131681	ENSG00000237618.1
ENSG00000164919.11	0.131681	ENSG00000240489.1
ENSG00000238284.2	0.131681	ENSG00000241098.1
ENSG00000223656.1	0.13168	ENSG00000227659.1
ENSG00000084734.9	0.131677	ENSG00000234821.1
ENSG00000234435.3	0.131677	ENSG00000254656.3
ENSG00000231148.1	0.131676	ENSG00000270652.1
ENSG00000232497.1	0.131674	ENSG00000254146.1
ENSG00000164398.15	0.131673	ENSG00000188554.15
ENSG00000129173.13	0.131671	ENSG00000162607.13
ENSG00000122966.17	0.131667	ENSG00000138346.15
ENSG00000211746.3	0.131666	ENSG00000211794.3
ENSG00000158042.9	0.131665	ENSG00000204310.13
ENSG00000237552.1	0.131665	ENSG00000258098.2
ENSG00000080345.18	0.131662	ENSG00000142784.16
ENSG00000146918.20	0.131662	ENSG00000165304.8
ENSG00000172432.19	0.131662	ENSG00000197993.9
ENSG00000180257.14	0.131661	ENSG00000196110.8
ENSG00000181927.4	0.131661	ENSG00000221628.1
ENSG00000100450.13	0.131659	ENSG00000111796.4
ENSG00000127564.17	0.131659	ENSG00000183763.9
ENSG00000221393.1	0.131659	ENSG00000233167.1
ENSG00000174325.6	0.131658	ENSG00000241935.9
ENSG00000197919.6	0.131657	ENSG00000226059.2
ENSG00000154174.8	0.131655	ENSG00000154767.15
ENSG00000136897.8	0.131655	ENSG00000213782.7
ENSG00000101425.14	0.131654	ENSG00000184292.7
ENSG00000099804.9	0.131649	ENSG00000168785.8
ENSG00000172289.3	0.131649	ENSG00000235264.1
ENSG00000233851.1	0.131649	ENSG00000240853.3
ENSG00000237205.1	0.131647	ENSG00000251533.2
ENSG00000174672.16	0.131646	ENSG00000238482.1
ENSG00000240708.2	0.131645	ENSG00000266604.1
ENSG00000173991.6	0.131644	ENSG00000183475.13
ENSG00000110107.9	0.131643	ENSG00000119537.18
ENSG00000011347.10	0.131642	ENSG00000088002.12
ENSG00000163535.18	0.131642	ENSG00000198826.11
ENSG00000168539.4	0.131641	ENSG00000204897.7
ENSG00000085511.20	0.13164	ENSG00000196591.12
ENSG00000036054.13	0.131638	ENSG00000114742.14
ENSG00000135241.17	0.131635	ENSG00000172115.9
ENSG00000133636.11	0.131635	ENSG00000251350.2
ENSG00000085840.13	0.131634	ENSG00000131351.15
ENSG00000075131.10	0.131634	ENSG00000159259.8
ENSG00000234277.3	0.131629	ENSG00000250814.3
ENSG00000018699.13	0.131627	ENSG00000123684.13
ENSG00000105993.15	0.131627	ENSG00000153767.10
ENSG00000224933.2	0.131627	ENSG00000250372.1
ENSG00000136888.8	0.131626	ENSG00000165502.7
ENSG00000212126.3	0.131624	ENSG00000226761.3
ENSG00000100410.8	0.131623	ENSG00000184983.11
ENSG00000108854.16	0.131621	ENSG00000126458.4
ENSG00000163479.14	0.131621	ENSG00000232388.5
ENSG00000076382.17	0.131615	ENSG00000213551.7
ENSG00000102970.11	0.131615	ENSG00000255987.1
ENSG00000136944.19	0.131613	ENSG00000250921.2
ENSG00000234777.3	0.13161	ENSG00000280081.4
ENSG00000105281.12	0.131608	ENSG00000196517.13
ENSG00000172457.7	0.131608	ENSG00000239699.1
ENSG00000119950.21	0.131607	ENSG00000141469.18
ENSG00000091651.9	0.131606	ENSG00000250361.9
ENSG00000207988.1	0.131605	ENSG00000221325.1
ENSG00000224498.1	0.131605	ENSG00000235746.1
ENSG00000113734.18	0.131602	ENSG00000169021.6
ENSG00000012817.16	0.131602	ENSG00000228411.1
ENSG00000116786.13	0.1316	ENSG00000182872.16
ENSG00000184677.18	0.131598	ENSG00000198026.8
ENSG00000086232.13	0.131597	ENSG00000137266.15
ENSG00000203326.12	0.131596	ENSG00000213020.10
ENSG00000224482.1	0.131594	ENSG00000280969.2
ENSG00000076053.12	0.13159	ENSG00000163481.8
ENSG00000035720.8	0.13159	ENSG00000169413.3
ENSG00000206838.1	0.13159	ENSG00000252947.1
ENSG00000134443.10	0.131589	ENSG00000166862.7
ENSG00000130731.16	0.131589	ENSG00000253251.3
ENSG00000135451.13	0.131585	ENSG00000173207.13
ENSG00000143416.21	0.131584	ENSG00000155962.13
ENSG00000226703.1	0.131584	ENSG00000257332.1
ENSG00000082146.13	0.131583	ENSG00000145354.12
ENSG00000095906.17	0.131583	ENSG00000160087.21
ENSG00000217416.4	0.131582	ENSG00000271723.5
ENSG00000237049.1	0.131581	ENSG00000266282.1
ENSG00000105372.8	0.131579	ENSG00000223803.1
ENSG00000117569.19	0.131577	ENSG00000219665.8
ENSG00000214835.3	0.131577	ENSG00000250827.1
ENSG00000219085.1	0.131576	ENSG00000232373.2
ENSG00000105202.9	0.131575	ENSG00000172809.13
ENSG00000131871.15	0.131574	ENSG00000155660.11
ENSG00000154917.11	0.131574	ENSG00000181856.15
ENSG00000071539.14	0.131572	ENSG00000176890.16
ENSG00000212135.1	0.131571	ENSG00000212588.1
ENSG00000225944.1	0.131571	ENSG00000261340.1
ENSG00000137200.13	0.13157	ENSG00000185745.10
ENSG00000162236.13	0.13157	ENSG00000252361.1
ENSG00000105372.8	0.131567	ENSG00000108107.15
ENSG00000007392.17	0.131566	ENSG00000106591.4
ENSG00000128016.7	0.131566	ENSG00000136448.13
ENSG00000100220.12	0.131566	ENSG00000154174.8
ENSG00000203601.3	0.131564	ENSG00000225882.1
ENSG00000136448.13	0.131561	ENSG00000174276.7
ENSG00000172461.11	0.131561	ENSG00000218991.1
ENSG00000133574.10	0.13156	ENSG00000154473.18
ENSG00000242573.1	0.13156	ENSG00000259836.1
ENSG00000207508.1	0.13156	ENSG00000282977.1
ENSG00000111726.13	0.131559	ENSG00000170315.14
ENSG00000249616.1	0.131558	ENSG00000275170.1
ENSG00000216998.1	0.131557	ENSG00000254496.1
ENSG00000260762.1	0.131557	ENSG00000261319.1
ENSG00000104419.17	0.131555	ENSG00000207697.1
ENSG00000212283.1	0.131555	ENSG00000251898.1
ENSG00000110442.12	0.131552	ENSG00000127554.13
ENSG00000073050.12	0.13155	ENSG00000090273.14
ENSG00000013561.18	0.131549	ENSG00000176018.13
ENSG00000120563.10	0.131549	ENSG00000249352.4
ENSG00000224851.2	0.131547	ENSG00000238284.2
ENSG00000100558.9	0.131546	ENSG00000182512.5
ENSG00000196273.8	0.131545	ENSG00000229072.1
ENSG00000227862.1	0.131542	ENSG00000239699.1
ENSG00000115694.15	0.131536	ENSG00000125877.13
ENSG00000215003.4	0.131536	ENSG00000229133.1
ENSG00000115993.13	0.131533	ENSG00000166947.15
ENSG00000101916.12	0.131533	ENSG00000204103.4
ENSG00000267513.3	0.131533	ENSG00000277322.1
ENSG00000129932.10	0.131527	ENSG00000159479.17
ENSG00000198758.11	0.131527	ENSG00000229280.1
ENSG00000173826.15	0.131527	ENSG00000230223.8
ENSG00000178429.9	0.131527	ENSG00000233476.3
ENSG00000063854.13	0.131525	ENSG00000166169.17
ENSG00000113387.12	0.131525	ENSG00000175137.11
ENSG00000172428.11	0.131525	ENSG00000241404.7
ENSG00000068489.13	0.131524	ENSG00000134690.11
ENSG00000103534.17	0.131524	ENSG00000137216.19
ENSG00000123349.15	0.131522	ENSG00000150779.12
ENSG00000163659.13	0.131522	ENSG00000235106.10
ENSG00000111752.11	0.13152	ENSG00000136044.12
ENSG00000196455.8	0.131519	ENSG00000256683.7
ENSG00000057252.13	0.131515	ENSG00000143476.18
ENSG00000237806.1	0.131515	ENSG00000271484.1
ENSG00000130711.5	0.131514	ENSG00000261082.1
ENSG00000237618.1	0.131512	ENSG00000249439.1
ENSG00000163960.12	0.13151	ENSG00000189343.7
ENSG00000138092.11	0.131509	ENSG00000183856.11
ENSG00000146833.16	0.131509	ENSG00000188177.14
ENSG00000126756.12	0.131508	ENSG00000163479.14
ENSG00000260785.2	0.131507	ENSG00000260846.2
ENSG00000080839.12	0.131505	ENSG00000112742.10
ENSG00000137198.10	0.131504	ENSG00000162366.8
ENSG00000050426.16	0.131497	ENSG00000119574.13
ENSG00000183530.14	0.131497	ENSG00000198176.13
ENSG00000060688.13	0.131496	ENSG00000136448.13
ENSG00000168096.15	0.131492	ENSG00000185324.22
ENSG00000099901.17	0.131491	ENSG00000144381.18
ENSG00000092470.12	0.13149	ENSG00000093217.11
ENSG00000040275.17	0.131488	ENSG00000058804.12
ENSG00000108829.10	0.131484	ENSG00000147649.10
ENSG00000100220.12	0.131483	ENSG00000104299.15
ENSG00000172156.4	0.131482	ENSG00000176194.18
ENSG00000241939.3	0.131481	ENSG00000259196.1
ENSG00000137310.12	0.13148	ENSG00000138180.16
ENSG00000131059.12	0.13148	ENSG00000178591.7
ENSG00000111271.15	0.13148	ENSG00000182179.13
ENSG00000248673.2	0.131479	ENSG00000261348.2
ENSG00000229217.1	0.131477	ENSG00000278505.5
ENSG00000078804.13	0.131476	ENSG00000113558.19
ENSG00000216624.3	0.131476	ENSG00000217027.1
ENSG00000023734.11	0.131474	ENSG00000143751.10
ENSG00000091651.9	0.131473	ENSG00000214826.5
ENSG00000236420.1	0.131473	ENSG00000243877.1
ENSG00000012963.15	0.131471	ENSG00000162607.13
ENSG00000111445.14	0.131471	ENSG00000171848.16
ENSG00000033050.9	0.131469	ENSG00000082516.9
ENSG00000163781.14	0.131468	ENSG00000249115.9
ENSG00000134697.13	0.131467	ENSG00000183431.12
ENSG00000121316.11	0.131467	ENSG00000187116.14
ENSG00000163558.13	0.131466	ENSG00000168246.6
ENSG00000116273.6	0.131465	ENSG00000176619.13
ENSG00000009335.18	0.131465	ENSG00000207741.1
ENSG00000104979.9	0.131464	ENSG00000105258.9
ENSG00000249885.1	0.131464	ENSG00000283468.1
ENSG00000073111.14	0.131463	ENSG00000137310.12
ENSG00000134285.11	0.131462	ENSG00000196456.13
ENSG00000092201.10	0.131462	ENSG00000243317.8
ENSG00000150244.12	0.131459	ENSG00000250372.1
ENSG00000106327.13	0.131454	ENSG00000115107.20
ENSG00000162300.13	0.131454	ENSG00000165934.13
ENSG00000132313.15	0.131453	ENSG00000171612.7
ENSG00000100557.10	0.131452	ENSG00000227128.5
ENSG00000184445.12	0.131452	ENSG00000276043.5
ENSG00000187791.13	0.131451	ENSG00000197692.5
ENSG00000130255.13	0.13145	ENSG00000170906.16
ENSG00000065548.18	0.131448	ENSG00000101367.9
ENSG00000214062.5	0.131446	ENSG00000227692.1
ENSG00000069667.16	0.131445	ENSG00000167037.19
ENSG00000164346.10	0.131445	ENSG00000178982.10
ENSG00000135940.7	0.131444	ENSG00000182004.13
ENSG00000140274.14	0.131444	ENSG00000225222.2
ENSG00000163291.14	0.131442	ENSG00000165660.8
ENSG00000138182.15	0.131441	ENSG00000182481.10
ENSG00000132635.17	0.131441	ENSG00000215305.10
ENSG00000109943.9	0.131439	ENSG00000120217.14
ENSG00000164587.13	0.131436	ENSG00000178982.10
ENSG00000146828.18	0.131435	ENSG00000149932.17
ENSG00000134248.14	0.131433	ENSG00000197345.13
ENSG00000088812.18	0.131432	ENSG00000175662.18
ENSG00000129810.15	0.131431	ENSG00000134690.11
ENSG00000152944.9	0.131429	ENSG00000184047.20
ENSG00000117148.8	0.131429	ENSG00000228740.3
ENSG00000085644.14	0.131426	ENSG00000151065.14
ENSG00000067334.14	0.131422	ENSG00000206559.8
ENSG00000011426.11	0.131421	ENSG00000167325.15
ENSG00000085788.14	0.13142	ENSG00000110851.12
ENSG00000231031.6	0.131419	ENSG00000231422.2
ENSG00000066044.15	0.131417	ENSG00000154957.14
ENSG00000134248.14	0.131416	ENSG00000204613.11
ENSG00000224498.1	0.131416	ENSG00000265934.1
ENSG00000132471.12	0.131414	ENSG00000136908.18
ENSG00000145975.15	0.13141	ENSG00000226533.1
ENSG00000233167.1	0.13141	ENSG00000237618.1
ENSG00000076053.12	0.131409	ENSG00000179119.15
ENSG00000104147.9	0.131405	ENSG00000158578.21
ENSG00000170271.11	0.131402	ENSG00000188554.15
ENSG00000162399.9	0.131402	ENSG00000224933.2
ENSG00000261856.1	0.131401	ENSG00000271620.1
ENSG00000249798.1	0.131401	ENSG00000284988.1
ENSG00000100335.15	0.131396	ENSG00000196605.7
ENSG00000233980.1	0.131394	ENSG00000237306.1
ENSG00000250565.7	0.131393	ENSG00000259956.2
ENSG00000145354.12	0.131389	ENSG00000184481.17
ENSG00000126267.11	0.131386	ENSG00000214253.9
ENSG00000050426.16	0.131384	ENSG00000111790.14
ENSG00000084733.11	0.131383	ENSG00000134001.15
ENSG00000188672.19	0.131383	ENSG00000196188.12
ENSG00000144713.13	0.131381	ENSG00000145592.14
ENSG00000211835.1	0.131381	ENSG00000211863.1
ENSG00000113763.12	0.131381	ENSG00000254299.3
ENSG00000217228.1	0.13138	ENSG00000265934.1
ENSG00000108551.5	0.131379	ENSG00000165502.7
ENSG00000111602.12	0.131379	ENSG00000174371.17
ENSG00000181856.15	0.131379	ENSG00000183111.12
ENSG00000107771.17	0.131378	ENSG00000157450.16
ENSG00000138246.17	0.131378	ENSG00000169359.16
ENSG00000176194.18	0.131378	ENSG00000179477.11
ENSG00000232685.5	0.131378	ENSG00000233003.4
ENSG00000091651.9	0.131377	ENSG00000109084.14
ENSG00000076382.17	0.131377	ENSG00000138180.16
ENSG00000202297.1	0.131376	ENSG00000232846.1
ENSG00000198586.14	0.131374	ENSG00000228097.1
ENSG00000153044.10	0.131374	ENSG00000228716.7
ENSG00000211833.1	0.131372	ENSG00000211862.1
ENSG00000232650.6	0.131371	ENSG00000244247.2
ENSG00000100024.15	0.13137	ENSG00000128271.22
ENSG00000090512.12	0.131368	ENSG00000237691.1
ENSG00000221200.1	0.131368	ENSG00000274355.1
ENSG00000211895.5	0.131367	ENSG00000244575.3
ENSG00000132153.15	0.131366	ENSG00000136280.17
ENSG00000128016.7	0.131366	ENSG00000232931.6
ENSG00000173401.10	0.131365	ENSG00000241278.1
ENSG00000167791.14	0.131364	ENSG00000214288.4
ENSG00000250223.1	0.131364	ENSG00000253734.2
ENSG00000112699.11	0.131363	ENSG00000160932.11
ENSG00000188095.6	0.131363	ENSG00000249128.1
ENSG00000068745.15	0.131362	ENSG00000113734.18
ENSG00000178982.10	0.131361	ENSG00000183617.5
ENSG00000146733.14	0.13136	ENSG00000156253.7
ENSG00000218868.1	0.13136	ENSG00000243316.7
ENSG00000235183.3	0.13136	ENSG00000252620.1
ENSG00000231814.3	0.13136	ENSG00000257164.5
ENSG00000108506.13	0.131358	ENSG00000151366.13
ENSG00000159346.13	0.131357	ENSG00000162722.9
ENSG00000178381.12	0.131356	ENSG00000196757.8
ENSG00000176022.7	0.131354	ENSG00000187815.10
ENSG00000167769.5	0.131353	ENSG00000184381.20
ENSG00000082196.21	0.131351	ENSG00000149313.11
ENSG00000127564.17	0.131348	ENSG00000135913.11
ENSG00000130720.13	0.131348	ENSG00000283755.2
ENSG00000086589.12	0.131347	ENSG00000116752.6
ENSG00000225121.2	0.131347	ENSG00000265934.1
ENSG00000228769.1	0.131346	ENSG00000267332.1
ENSG00000121774.18	0.131345	ENSG00000138363.15
ENSG00000100462.16	0.131344	ENSG00000165934.13
ENSG00000114698.15	0.131342	ENSG00000213088.12
ENSG00000015153.15	0.131341	ENSG00000110429.14
ENSG00000163002.13	0.131341	ENSG00000167778.9
ENSG00000141543.12	0.131341	ENSG00000198553.9
ENSG00000232778.1	0.13134	ENSG00000239483.1
ENSG00000147536.12	0.131339	ENSG00000151725.12
ENSG00000175699.15	0.131339	ENSG00000249581.2
ENSG00000159131.17	0.131337	ENSG00000227057.10
ENSG00000103995.14	0.131336	ENSG00000169679.15
ENSG00000102753.10	0.131336	ENSG00000188938.17
ENSG00000199364.1	0.131335	ENSG00000227353.1
ENSG00000095066.12	0.131334	ENSG00000104859.15
ENSG00000110107.9	0.131334	ENSG00000135387.21
ENSG00000154727.11	0.131333	ENSG00000185591.10
ENSG00000234777.3	0.131333	ENSG00000271723.5
ENSG00000178988.11	0.13133	ENSG00000197050.11
ENSG00000141404.17	0.131327	ENSG00000175793.12
ENSG00000232163.2	0.131327	ENSG00000272160.1
ENSG00000133398.4	0.131326	ENSG00000183617.5
ENSG00000146918.20	0.131323	ENSG00000176890.16
ENSG00000207547.1	0.131323	ENSG00000208036.1
ENSG00000047932.14	0.131322	ENSG00000100815.12
ENSG00000145649.8	0.131322	ENSG00000271503.6
ENSG00000234303.3	0.131321	ENSG00000275356.5
ENSG00000136448.13	0.13132	ENSG00000164885.13
ENSG00000209482.1	0.13132	ENSG00000221539.1
ENSG00000136824.19	0.13132	ENSG00000243317.8
ENSG00000233079.3	0.13132	ENSG00000261517.2
ENSG00000230573.1	0.131319	ENSG00000250827.1
ENSG00000131351.15	0.131317	ENSG00000139734.19
ENSG00000105447.13	0.131317	ENSG00000163811.12
ENSG00000234766.2	0.131316	ENSG00000259572.7
ENSG00000112118.20	0.131315	ENSG00000189091.13
ENSG00000124571.18	0.131313	ENSG00000163938.17
ENSG00000143228.13	0.131313	ENSG00000171320.15
ENSG00000187889.13	0.131313	ENSG00000250787.1
ENSG00000138346.15	0.131312	ENSG00000163808.17
ENSG00000258316.1	0.131312	ENSG00000259982.1
ENSG00000094755.17	0.131311	ENSG00000198768.11
ENSG00000120068.7	0.13131	ENSG00000228075.5
ENSG00000065029.15	0.131309	ENSG00000204560.10
ENSG00000111581.10	0.131308	ENSG00000198742.10
ENSG00000227528.6	0.131305	ENSG00000234303.3
ENSG00000235910.2	0.131304	ENSG00000239959.1
ENSG00000012504.15	0.131302	ENSG00000166930.7
ENSG00000067646.12	0.131302	ENSG00000228411.1
ENSG00000173275.13	0.131301	ENSG00000203879.12
ENSG00000100991.12	0.1313	ENSG00000196365.12
ENSG00000225657.2	0.1313	ENSG00000241119.2
ENSG00000256614.1	0.1313	ENSG00000264315.1
ENSG00000112742.10	0.131299	ENSG00000146918.20
ENSG00000170345.10	0.131299	ENSG00000196659.10
ENSG00000006652.15	0.131299	ENSG00000248483.7
ENSG00000134419.15	0.131295	ENSG00000232112.3
ENSG00000105993.15	0.131294	ENSG00000151239.14
ENSG00000109436.8	0.131291	ENSG00000159217.10
ENSG00000211862.1	0.131291	ENSG00000211873.1
ENSG00000105610.6	0.131291	ENSG00000236320.4
ENSG00000006634.8	0.13129	ENSG00000071462.12
ENSG00000151466.12	0.13129	ENSG00000151470.13
ENSG00000010361.14	0.131289	ENSG00000114859.16
ENSG00000115738.10	0.131289	ENSG00000165609.13
ENSG00000049089.15	0.131286	ENSG00000090376.11
ENSG00000135334.9	0.131283	ENSG00000241127.8
ENSG00000250372.1	0.131281	ENSG00000259691.2
ENSG00000173114.13	0.13128	ENSG00000186854.11
ENSG00000139648.7	0.13128	ENSG00000198074.10
ENSG00000136824.19	0.131279	ENSG00000281344.1
ENSG00000138472.11	0.131277	ENSG00000230375.1
ENSG00000104760.17	0.131277	ENSG00000237159.6
ENSG00000240087.3	0.131276	ENSG00000242100.2
ENSG00000198758.11	0.131275	ENSG00000257332.1
ENSG00000112175.8	0.131274	ENSG00000115461.5
ENSG00000196273.8	0.131274	ENSG00000261683.2
ENSG00000234308.3	0.131272	ENSG00000249279.6
ENSG00000140749.9	0.131271	ENSG00000143603.19
ENSG00000143368.10	0.13127	ENSG00000204304.12
ENSG00000158428.4	0.13127	ENSG00000237281.1
ENSG00000065491.8	0.131268	ENSG00000214517.10
ENSG00000175414.7	0.131266	ENSG00000180370.10
ENSG00000235145.2	0.131266	ENSG00000255409.1
ENSG00000170214.5	0.131266	ENSG00000270864.1
ENSG00000172428.11	0.131265	ENSG00000205544.4
ENSG00000006652.15	0.131264	ENSG00000059804.16
ENSG00000167755.15	0.131262	ENSG00000266729.5
ENSG00000126549.11	0.131261	ENSG00000163075.13
ENSG00000165244.7	0.131261	ENSG00000173207.13
ENSG00000234300.1	0.131257	ENSG00000275356.5
ENSG00000125356.7	0.131256	ENSG00000168002.12
ENSG00000231929.2	0.131256	ENSG00000258814.2
ENSG00000176101.12	0.131255	ENSG00000179085.8
ENSG00000131059.12	0.131255	ENSG00000250048.2
ENSG00000106397.12	0.131253	ENSG00000106404.14
ENSG00000223656.1	0.131253	ENSG00000231929.2
ENSG00000016490.16	0.131252	ENSG00000255679.1
ENSG00000111796.4	0.131251	ENSG00000163508.13
ENSG00000130255.13	0.131249	ENSG00000144713.13
ENSG00000100220.12	0.131248	ENSG00000173692.14
ENSG00000109111.15	0.131247	ENSG00000134001.15
ENSG00000111537.5	0.131247	ENSG00000164483.17
ENSG00000235202.2	0.131247	ENSG00000259459.6
ENSG00000087085.16	0.131244	ENSG00000267679.1
ENSG00000158473.8	0.131241	ENSG00000197629.6
ENSG00000145386.11	0.13124	ENSG00000176890.16
ENSG00000077514.9	0.131238	ENSG00000095002.15
ENSG00000185701.7	0.131236	ENSG00000215054.3
ENSG00000170967.5	0.131236	ENSG00000233980.1
ENSG00000155304.6	0.131233	ENSG00000159882.13
ENSG00000121316.11	0.131233	ENSG00000163221.9
ENSG00000156675.16	0.131232	ENSG00000202297.1
ENSG00000013275.8	0.131231	ENSG00000140632.17
ENSG00000136108.15	0.131231	ENSG00000173456.5
ENSG00000211937.3	0.131231	ENSG00000239855.1
ENSG00000117362.13	0.13123	ENSG00000168887.11
ENSG00000070182.21	0.131229	ENSG00000173868.12
ENSG00000172059.11	0.131229	ENSG00000176476.9
ENSG00000135472.9	0.131229	ENSG00000184809.13
ENSG00000149636.16	0.131229	ENSG00000267500.1
ENSG00000006652.15	0.131226	ENSG00000090061.17
ENSG00000232790.3	0.131226	ENSG00000236052.2
ENSG00000219085.1	0.131226	ENSG00000241913.1
ENSG00000084774.14	0.131225	ENSG00000128050.9
ENSG00000224711.2	0.131223	ENSG00000250930.5
ENSG00000105993.15	0.131222	ENSG00000155304.6
ENSG00000226059.2	0.131221	ENSG00000251433.1
ENSG00000232778.1	0.131221	ENSG00000260347.1
ENSG00000237523.2	0.13122	ENSG00000251183.1
ENSG00000169359.16	0.131219	ENSG00000202125.1
ENSG00000130731.16	0.131218	ENSG00000167272.11
ENSG00000143546.10	0.131218	ENSG00000197249.14
ENSG00000104983.8	0.131217	ENSG00000159685.11
ENSG00000187791.13	0.131216	ENSG00000236445.5
ENSG00000090512.12	0.131216	ENSG00000267170.1
ENSG00000100462.16	0.131215	ENSG00000160818.17
ENSG00000234765.1	0.131215	ENSG00000261856.1
ENSG00000118900.15	0.131214	ENSG00000241587.3
ENSG00000243347.2	0.131213	ENSG00000251210.6
ENSG00000241696.2	0.131211	ENSG00000253748.2
ENSG00000143369.15	0.13121	ENSG00000169418.10
ENSG00000232814.2	0.131209	ENSG00000234300.1
ENSG00000211839.1	0.131208	ENSG00000211885.1
ENSG00000235892.1	0.131206	ENSG00000256643.1
ENSG00000118193.12	0.131205	ENSG00000164104.12
ENSG00000230247.2	0.131203	ENSG00000231706.2
ENSG00000130816.17	0.131201	ENSG00000144395.18
ENSG00000229457.1	0.131201	ENSG00000234277.3
ENSG00000054118.15	0.1312	ENSG00000196456.13
ENSG00000186090.11	0.131199	ENSG00000238059.1
ENSG00000125686.12	0.131197	ENSG00000179918.19
ENSG00000183648.11	0.131197	ENSG00000232388.5
ENSG00000168143.9	0.131196	ENSG00000186160.5
ENSG00000242741.2	0.131196	ENSG00000271826.5
ENSG00000092201.10	0.131195	ENSG00000124207.17
ENSG00000130755.13	0.131193	ENSG00000244005.13
ENSG00000071082.11	0.131192	ENSG00000131469.15
ENSG00000139514.13	0.131192	ENSG00000172534.14
ENSG00000238087.3	0.13119	ENSG00000247872.2
ENSG00000211592.8	0.131189	ENSG00000211651.3
ENSG00000142864.15	0.131185	ENSG00000148840.11
ENSG00000143977.14	0.13118	ENSG00000162385.11
ENSG00000227143.1	0.131178	ENSG00000237618.1
ENSG00000136155.17	0.131176	ENSG00000178776.5
ENSG00000265934.1	0.131175	ENSG00000275170.1
ENSG00000224961.3	0.131174	ENSG00000232650.6
ENSG00000171060.11	0.131172	ENSG00000214607.2
ENSG00000186517.14	0.131171	ENSG00000196182.11
ENSG00000130175.10	0.13117	ENSG00000169919.17
ENSG00000151725.12	0.13117	ENSG00000173207.13
ENSG00000105519.18	0.131169	ENSG00000182318.6
ENSG00000070476.15	0.131169	ENSG00000197226.13
ENSG00000178171.11	0.131167	ENSG00000238087.3
ENSG00000068971.14	0.131166	ENSG00000173992.9
ENSG00000211862.1	0.131163	ENSG00000211881.1
ENSG00000119705.10	0.131163	ENSG00000241468.8
ENSG00000259361.7	0.131163	ENSG00000265758.1
ENSG00000112118.20	0.13116	ENSG00000256087.7
ENSG00000147246.10	0.131159	ENSG00000147256.12
ENSG00000074319.13	0.131159	ENSG00000172172.8
ENSG00000129173.13	0.131158	ENSG00000140534.14
ENSG00000065328.17	0.131157	ENSG00000197771.13
ENSG00000075388.4	0.131157	ENSG00000231516.3
ENSG00000167900.12	0.131155	ENSG00000171848.16
ENSG00000249128.1	0.131153	ENSG00000250590.6
ENSG00000025708.14	0.131153	ENSG00000282851.2
ENSG00000101294.18	0.131151	ENSG00000235313.1
ENSG00000183856.11	0.13115	ENSG00000186185.14
ENSG00000100029.18	0.131149	ENSG00000163938.17
ENSG00000226059.2	0.131148	ENSG00000226695.1
ENSG00000251223.1	0.131148	ENSG00000260094.1
ENSG00000100162.15	0.131147	ENSG00000183763.9
ENSG00000087338.5	0.131145	ENSG00000116171.19
ENSG00000131351.15	0.131145	ENSG00000176208.9
ENSG00000111445.14	0.131142	ENSG00000121211.8
ENSG00000077984.6	0.131142	ENSG00000163508.13
ENSG00000224514.3	0.131141	ENSG00000248371.5
ENSG00000141699.11	0.131139	ENSG00000187257.16
ENSG00000211893.4	0.131139	ENSG00000224650.2
ENSG00000225222.2	0.131138	ENSG00000248192.1
ENSG00000179941.9	0.131136	ENSG00000196981.4
ENSG00000227440.1	0.131136	ENSG00000249581.2
ENSG00000218868.1	0.131134	ENSG00000237986.4
ENSG00000158578.21	0.131133	ENSG00000174358.16
ENSG00000121104.8	0.131132	ENSG00000130560.9
ENSG00000153767.10	0.131132	ENSG00000176986.16
ENSG00000099995.19	0.13113	ENSG00000119596.18
ENSG00000037897.17	0.131129	ENSG00000171453.20
ENSG00000233662.1	0.131129	ENSG00000267513.3
ENSG00000226695.1	0.131128	ENSG00000231009.1
ENSG00000185347.18	0.131126	ENSG00000213145.10
ENSG00000186687.16	0.131125	ENSG00000281398.4
ENSG00000080819.9	0.131124	ENSG00000164879.7
ENSG00000229638.1	0.131122	ENSG00000230897.1
ENSG00000241146.1	0.131122	ENSG00000251433.1
ENSG00000073536.18	0.131118	ENSG00000125454.12
ENSG00000114767.7	0.131118	ENSG00000166197.17
ENSG00000013725.14	0.131117	ENSG00000109943.9
ENSG00000116830.12	0.131117	ENSG00000143476.18
ENSG00000070366.14	0.131117	ENSG00000154957.14
ENSG00000103423.14	0.131116	ENSG00000178764.8
ENSG00000074047.22	0.131114	ENSG00000132465.12
ENSG00000187545.5	0.131114	ENSG00000240412.1
ENSG00000221888.4	0.131114	ENSG00000254658.3
ENSG00000260815.3	0.131114	ENSG00000270930.1
ENSG00000102760.13	0.131113	ENSG00000110848.8
ENSG00000083845.9	0.131113	ENSG00000147403.18
ENSG00000231163.6	0.13111	ENSG00000231839.1
ENSG00000085999.13	0.131109	ENSG00000165304.8
ENSG00000233549.2	0.131108	ENSG00000270222.1
ENSG00000123091.5	0.131104	ENSG00000124098.10
ENSG00000138385.16	0.131104	ENSG00000166226.13
ENSG00000026950.17	0.131102	ENSG00000124508.17
ENSG00000115523.17	0.131101	ENSG00000117560.8
ENSG00000214288.4	0.131101	ENSG00000214686.7
ENSG00000085999.13	0.1311	ENSG00000088325.16
ENSG00000228234.1	0.131099	ENSG00000231706.2
ENSG00000160087.21	0.131098	ENSG00000162521.19
ENSG00000229537.7	0.131098	ENSG00000230324.1
ENSG00000131558.15	0.131097	ENSG00000189283.10
ENSG00000162344.4	0.131097	ENSG00000227159.8
ENSG00000233167.1	0.131096	ENSG00000257332.1
ENSG00000127423.11	0.131095	ENSG00000138092.11
ENSG00000069849.11	0.13109	ENSG00000113595.15
ENSG00000136897.8	0.131089	ENSG00000188428.20
ENSG00000235112.1	0.131088	ENSG00000235857.1
ENSG00000131981.16	0.131082	ENSG00000133742.14
ENSG00000144021.3	0.131082	ENSG00000248971.2
ENSG00000215231.8	0.13108	ENSG00000216588.9
ENSG00000222030.1	0.131079	ENSG00000285985.1
ENSG00000218089.1	0.131078	ENSG00000226481.3
ENSG00000072778.20	0.131077	ENSG00000108848.16
ENSG00000116120.11	0.131075	ENSG00000120254.16
ENSG00000167325.15	0.131073	ENSG00000167670.16
ENSG00000228474.6	0.131071	ENSG00000233927.5
ENSG00000115084.15	0.13107	ENSG00000163528.13
ENSG00000163960.12	0.131068	ENSG00000230207.1
ENSG00000258036.2	0.131067	ENSG00000267513.3
ENSG00000130254.12	0.131065	ENSG00000131788.16
ENSG00000219085.1	0.131065	ENSG00000248643.5
ENSG00000167459.17	0.131065	ENSG00000282872.2
ENSG00000180221.6	0.131064	ENSG00000242999.3
ENSG00000112759.19	0.13106	ENSG00000139514.13
ENSG00000257756.6	0.13106	ENSG00000261348.2
ENSG00000173335.5	0.131059	ENSG00000267170.1
ENSG00000111339.12	0.131058	ENSG00000163251.4
ENSG00000116675.16	0.131056	ENSG00000160445.11
ENSG00000103549.22	0.131053	ENSG00000140829.12
ENSG00000213568.4	0.131053	ENSG00000260965.1
ENSG00000170860.4	0.131052	ENSG00000205155.8
ENSG00000183401.12	0.131051	ENSG00000236871.7
ENSG00000008128.23	0.131048	ENSG00000248333.9
ENSG00000242797.3	0.131046	ENSG00000263813.1
ENSG00000012504.15	0.131045	ENSG00000226412.1
ENSG00000105722.10	0.131043	ENSG00000121064.13
ENSG00000129173.13	0.131042	ENSG00000136982.6
ENSG00000124207.17	0.13104	ENSG00000140534.14
ENSG00000180150.5	0.131039	ENSG00000232497.1
ENSG00000172421.10	0.131038	ENSG00000196273.8
ENSG00000163499.12	0.131038	ENSG00000224403.1
ENSG00000251433.1	0.131038	ENSG00000258112.1
ENSG00000159259.8	0.131037	ENSG00000162607.13
ENSG00000159166.15	0.131037	ENSG00000250846.6
ENSG00000162366.8	0.131036	ENSG00000215811.6
ENSG00000101892.12	0.131034	ENSG00000183747.12
ENSG00000135241.17	0.131032	ENSG00000160908.15
ENSG00000164346.10	0.131032	ENSG00000173660.12
ENSG00000186470.14	0.131032	ENSG00000206337.12
ENSG00000216938.3	0.131032	ENSG00000227284.2
ENSG00000090273.14	0.131031	ENSG00000185721.13
ENSG00000116675.16	0.131031	ENSG00000197721.17
ENSG00000227097.5	0.131031	ENSG00000230897.1
ENSG00000167625.11	0.131029	ENSG00000185085.2
ENSG00000256720.1	0.131028	ENSG00000256937.1
ENSG00000171566.12	0.131025	ENSG00000185246.18
ENSG00000071243.16	0.131024	ENSG00000163444.12
ENSG00000264128.2	0.131023	ENSG00000267333.1
ENSG00000220749.4	0.131021	ENSG00000229133.1
ENSG00000259944.1	0.131019	ENSG00000260846.2
ENSG00000092853.14	0.131016	ENSG00000128951.14
ENSG00000162062.15	0.131016	ENSG00000171241.9
ENSG00000143228.13	0.131014	ENSG00000175063.17
ENSG00000168569.8	0.131014	ENSG00000184432.11
ENSG00000168367.11	0.131014	ENSG00000230223.8
ENSG00000178096.9	0.13101	ENSG00000217159.2
ENSG00000105810.10	0.131009	ENSG00000196449.4
ENSG00000053372.5	0.131007	ENSG00000148840.11
ENSG00000124657.1	0.131007	ENSG00000168126.3
ENSG00000187258.14	0.131005	ENSG00000234777.3
ENSG00000184792.16	0.131005	ENSG00000235169.11
ENSG00000159131.17	0.131004	ENSG00000160214.13
ENSG00000141971.13	0.131003	ENSG00000187608.10
ENSG00000141582.15	0.131002	ENSG00000172007.7
ENSG00000124107.5	0.130999	ENSG00000134827.8
ENSG00000103995.14	0.130999	ENSG00000164109.14
ENSG00000204140.10	0.130999	ENSG00000267332.1
ENSG00000011114.15	0.130996	ENSG00000106991.14
ENSG00000162598.13	0.130995	ENSG00000219669.1
ENSG00000136897.8	0.130992	ENSG00000155438.12
ENSG00000066405.13	0.130992	ENSG00000171433.12
ENSG00000182141.10	0.130991	ENSG00000183648.11
ENSG00000113319.13	0.130991	ENSG00000225948.2
ENSG00000112599.9	0.13099	ENSG00000173214.7
ENSG00000100220.12	0.130988	ENSG00000131148.9
ENSG00000157426.14	0.130986	ENSG00000196470.12
ENSG00000130957.5	0.130983	ENSG00000175302.5
ENSG00000141179.14	0.130982	ENSG00000248643.5
ENSG00000226878.2	0.130982	ENSG00000270652.1
ENSG00000106028.11	0.130981	ENSG00000269343.9
ENSG00000117394.24	0.13098	ENSG00000134248.14
ENSG00000115137.12	0.130978	ENSG00000137547.9
ENSG00000109101.8	0.130976	ENSG00000134917.10
ENSG00000164879.7	0.130976	ENSG00000197721.17
ENSG00000118689.15	0.130976	ENSG00000198858.10
ENSG00000110148.10	0.130976	ENSG00000226516.7
ENSG00000167104.11	0.130976	ENSG00000227059.7
ENSG00000108179.14	0.130974	ENSG00000113368.12
ENSG00000103047.8	0.130973	ENSG00000103091.15
ENSG00000188428.20	0.130973	ENSG00000241127.8
ENSG00000239539.1	0.130973	ENSG00000250787.1
ENSG00000249616.1	0.130967	ENSG00000258779.8
ENSG00000075131.10	0.130966	ENSG00000103995.14
ENSG00000110107.9	0.130966	ENSG00000148773.14
ENSG00000183747.12	0.130966	ENSG00000264315.1
ENSG00000197176.7	0.130964	ENSG00000241098.1
ENSG00000223273.1	0.130963	ENSG00000250693.2
ENSG00000226059.2	0.130962	ENSG00000231706.2
ENSG00000143162.9	0.130961	ENSG00000162722.9
ENSG00000143032.8	0.130961	ENSG00000270222.1
ENSG00000215881.3	0.130961	ENSG00000283304.1
ENSG00000127184.13	0.13096	ENSG00000178449.9
ENSG00000242070.1	0.13096	ENSG00000250826.2
ENSG00000227353.1	0.130956	ENSG00000265934.1
ENSG00000244247.2	0.130955	ENSG00000257164.5
ENSG00000130821.17	0.130954	ENSG00000168785.8
ENSG00000180773.15	0.130953	ENSG00000275226.1
ENSG00000090104.12	0.130952	ENSG00000119508.18
ENSG00000180964.17	0.130949	ENSG00000196507.11
ENSG00000100239.16	0.130949	ENSG00000205356.10
ENSG00000225121.2	0.130949	ENSG00000236121.1
ENSG00000204140.10	0.130948	ENSG00000251433.1
ENSG00000234752.1	0.130948	ENSG00000281248.1
ENSG00000137142.5	0.130947	ENSG00000171885.18
ENSG00000235470.5	0.130947	ENSG00000254486.1
ENSG00000102996.5	0.130942	ENSG00000141569.12
ENSG00000133818.14	0.130942	ENSG00000246985.8
ENSG00000188674.11	0.130937	ENSG00000265843.3
ENSG00000183207.14	0.130933	ENSG00000189050.16
ENSG00000230573.1	0.130932	ENSG00000231706.2
ENSG00000243964.1	0.130931	ENSG00000250182.3
ENSG00000111875.8	0.130928	ENSG00000152944.9
ENSG00000135697.10	0.130928	ENSG00000171987.3
ENSG00000121621.7	0.130923	ENSG00000133302.13
ENSG00000187889.13	0.130923	ENSG00000233549.2
ENSG00000094804.12	0.130922	ENSG00000163781.14
ENSG00000116675.16	0.130922	ENSG00000167193.8
ENSG00000123064.13	0.130919	ENSG00000123992.20
ENSG00000006652.15	0.130918	ENSG00000111785.21
ENSG00000004059.11	0.130918	ENSG00000146574.16
ENSG00000136982.6	0.130918	ENSG00000153044.10
ENSG00000173933.21	0.130917	ENSG00000252361.1
ENSG00000233079.3	0.130916	ENSG00000237552.1
ENSG00000226525.5	0.130915	ENSG00000241837.7
ENSG00000135148.12	0.130914	ENSG00000169188.5
ENSG00000136944.19	0.130914	ENSG00000237880.2
ENSG00000128510.12	0.130913	ENSG00000137691.13
ENSG00000169083.18	0.130912	ENSG00000177425.11
ENSG00000006007.12	0.130911	ENSG00000162385.11
ENSG00000137970.7	0.130911	ENSG00000213178.3
ENSG00000214604.3	0.130911	ENSG00000260347.1
ENSG00000094880.11	0.130908	ENSG00000154174.8
ENSG00000152092.16	0.130907	ENSG00000198797.7
ENSG00000113492.14	0.130905	ENSG00000179142.2
ENSG00000100162.15	0.130904	ENSG00000146918.20
ENSG00000153037.15	0.130904	ENSG00000204370.13
ENSG00000090889.12	0.130903	ENSG00000165480.16
ENSG00000086666.19	0.1309	ENSG00000134375.11
ENSG00000105205.7	0.1309	ENSG00000163751.4
ENSG00000105404.11	0.1309	ENSG00000204435.15
ENSG00000071539.14	0.1309	ENSG00000280543.1
ENSG00000114902.14	0.130899	ENSG00000162385.11
ENSG00000147679.12	0.130899	ENSG00000164885.13
ENSG00000162244.12	0.130899	ENSG00000165502.7
ENSG00000105610.6	0.130899	ENSG00000187010.21
ENSG00000173976.16	0.130897	ENSG00000206932.1
ENSG00000113638.14	0.130897	ENSG00000264616.1
ENSG00000133874.2	0.130895	ENSG00000168395.16
ENSG00000149503.13	0.130894	ENSG00000183856.11
ENSG00000231022.1	0.130894	ENSG00000250827.1
ENSG00000111206.13	0.130892	ENSG00000162607.13
ENSG00000144959.11	0.130891	ENSG00000204613.11
ENSG00000164879.7	0.13089	ENSG00000188582.10
ENSG00000201294.1	0.130888	ENSG00000201595.1
ENSG00000078725.13	0.130887	ENSG00000198054.12
ENSG00000168496.4	0.130886	ENSG00000184436.12
ENSG00000016082.15	0.130885	ENSG00000110243.12
ENSG00000136842.14	0.130885	ENSG00000176658.17
ENSG00000143297.19	0.130882	ENSG00000160683.5
ENSG00000165841.11	0.130882	ENSG00000216560.4
ENSG00000010244.19	0.130879	ENSG00000118579.13
ENSG00000077235.18	0.130879	ENSG00000186575.19
ENSG00000164919.11	0.130879	ENSG00000205544.4
ENSG00000168495.13	0.130879	ENSG00000213553.4
ENSG00000224041.3	0.130878	ENSG00000241351.3
ENSG00000237159.6	0.130874	ENSG00000267170.1
ENSG00000167325.15	0.130873	ENSG00000168040.5
ENSG00000258870.1	0.130873	ENSG00000269806.1
ENSG00000242573.1	0.130872	ENSG00000267486.1
ENSG00000100304.13	0.130869	ENSG00000174851.16
ENSG00000211839.1	0.130869	ENSG00000211883.1
ENSG00000011376.12	0.130868	ENSG00000153107.13
ENSG00000105610.6	0.130868	ENSG00000170271.11
ENSG00000114698.15	0.130868	ENSG00000178752.16
ENSG00000099968.18	0.130867	ENSG00000100364.19
ENSG00000211833.1	0.130867	ENSG00000211854.1
ENSG00000177143.5	0.130867	ENSG00000224519.1
ENSG00000115464.15	0.130865	ENSG00000180370.10
ENSG00000187689.10	0.130864	ENSG00000213384.2
ENSG00000140459.18	0.130863	ENSG00000253831.3
ENSG00000134287.10	0.130861	ENSG00000172531.16
ENSG00000229537.7	0.130859	ENSG00000255276.1
ENSG00000207088.1	0.130858	ENSG00000212283.1
ENSG00000234765.1	0.130858	ENSG00000235112.1
ENSG00000089154.11	0.130857	ENSG00000103356.18
ENSG00000127184.13	0.130857	ENSG00000174547.13
ENSG00000243715.1	0.130856	ENSG00000251271.3
ENSG00000249751.4	0.130856	ENSG00000255501.3
ENSG00000211895.5	0.130849	ENSG00000240864.3
ENSG00000011275.19	0.130848	ENSG00000176986.16
ENSG00000233167.1	0.130847	ENSG00000235534.1
ENSG00000088325.16	0.130846	ENSG00000112742.10
ENSG00000241923.2	0.130844	ENSG00000259612.1
ENSG00000100162.15	0.130841	ENSG00000156802.13
ENSG00000197617.9	0.130841	ENSG00000240002.1
ENSG00000142784.16	0.13084	ENSG00000160445.11
ENSG00000144959.11	0.13084	ENSG00000164398.15
ENSG00000159588.15	0.13084	ENSG00000186364.12
ENSG00000105519.18	0.130839	ENSG00000168439.17
ENSG00000173335.5	0.130839	ENSG00000225999.1
ENSG00000097021.20	0.130838	ENSG00000133265.11
ENSG00000031823.14	0.130838	ENSG00000166478.10
ENSG00000113262.16	0.130838	ENSG00000181984.11
ENSG00000185591.10	0.130836	ENSG00000234545.8
ENSG00000120289.12	0.130835	ENSG00000235892.1
ENSG00000168367.11	0.130835	ENSG00000258779.8
ENSG00000131473.17	0.130832	ENSG00000172428.11
ENSG00000075568.17	0.130831	ENSG00000107758.16
ENSG00000011426.11	0.130831	ENSG00000138658.16
ENSG00000170231.16	0.130831	ENSG00000224382.2
ENSG00000226262.1	0.130829	ENSG00000261319.1
ENSG00000125740.14	0.130821	ENSG00000176236.6
ENSG00000108651.10	0.130819	ENSG00000130935.10
ENSG00000227000.2	0.130818	ENSG00000235550.1
ENSG00000249222.1	0.130818	ENSG00000258527.1
ENSG00000226059.2	0.130816	ENSG00000234765.1
ENSG00000082516.9	0.130812	ENSG00000100888.15
ENSG00000005100.13	0.13081	ENSG00000148840.11
ENSG00000221200.1	0.130808	ENSG00000227860.1
ENSG00000232773.2	0.130807	ENSG00000259944.1
ENSG00000097046.13	0.130805	ENSG00000184445.12
ENSG00000013306.16	0.130803	ENSG00000034510.6
ENSG00000237552.1	0.130801	ENSG00000253733.3
ENSG00000073111.14	0.1308	ENSG00000113368.12
ENSG00000109685.19	0.1308	ENSG00000146918.20
ENSG00000072571.20	0.130798	ENSG00000111665.12
ENSG00000105429.13	0.130798	ENSG00000131100.13
ENSG00000131748.16	0.130797	ENSG00000197451.12
ENSG00000224445.3	0.130797	ENSG00000237880.2
ENSG00000113763.12	0.130794	ENSG00000130675.15
ENSG00000135472.9	0.130791	ENSG00000175766.13
ENSG00000273819.1	0.130791	ENSG00000277975.1
ENSG00000235643.2	0.130789	ENSG00000254146.1
ENSG00000093009.11	0.130788	ENSG00000101057.16
ENSG00000140259.7	0.130788	ENSG00000155438.12
ENSG00000167080.9	0.130788	ENSG00000265934.1
ENSG00000103342.13	0.130784	ENSG00000105701.16
ENSG00000267170.1	0.130784	ENSG00000273976.2
ENSG00000162757.4	0.13078	ENSG00000241127.8
ENSG00000162757.4	0.130778	ENSG00000183161.6
ENSG00000164794.9	0.130778	ENSG00000233324.1
ENSG00000225222.2	0.130774	ENSG00000242573.1
ENSG00000009954.11	0.130773	ENSG00000198056.15
ENSG00000020256.20	0.130772	ENSG00000170471.15
ENSG00000108179.14	0.130771	ENSG00000155846.17
ENSG00000183822.3	0.13077	ENSG00000261348.2
ENSG00000233830.2	0.130769	ENSG00000237350.1
ENSG00000008324.12	0.130768	ENSG00000089154.11
ENSG00000199364.1	0.130768	ENSG00000259470.2
ENSG00000123374.11	0.130766	ENSG00000131153.9
ENSG00000240317.3	0.130766	ENSG00000240997.3
ENSG00000070182.21	0.130765	ENSG00000188175.10
ENSG00000104979.9	0.130763	ENSG00000115268.10
ENSG00000133742.14	0.13076	ENSG00000213088.12
ENSG00000176208.9	0.130758	ENSG00000249115.9
ENSG00000117118.10	0.130757	ENSG00000277791.5
ENSG00000228929.1	0.130756	ENSG00000232385.2
ENSG00000211976.2	0.130756	ENSG00000243466.1
ENSG00000153266.13	0.130756	ENSG00000257173.1
ENSG00000100558.9	0.130754	ENSG00000143416.21
ENSG00000065029.15	0.130754	ENSG00000182544.9
ENSG00000223584.1	0.130754	ENSG00000226254.1
ENSG00000131470.15	0.130753	ENSG00000175309.15
ENSG00000119650.13	0.130753	ENSG00000198885.10
ENSG00000226695.1	0.130753	ENSG00000261319.1
ENSG00000120915.14	0.130751	ENSG00000135960.10
ENSG00000214535.3	0.130751	ENSG00000234782.3
ENSG00000229537.7	0.130749	ENSG00000258779.8
ENSG00000219073.8	0.130748	ENSG00000224854.3
ENSG00000239607.3	0.130748	ENSG00000241175.3
ENSG00000125630.16	0.130747	ENSG00000134001.15
ENSG00000136108.15	0.130745	ENSG00000145386.11
ENSG00000141568.21	0.130745	ENSG00000186130.5
ENSG00000101842.14	0.130744	ENSG00000111879.20
ENSG00000260094.1	0.130741	ENSG00000260726.2
ENSG00000214604.3	0.13074	ENSG00000214794.4
ENSG00000248995.2	0.13074	ENSG00000267777.2
ENSG00000222067.1	0.130739	ENSG00000243658.1
ENSG00000007541.17	0.130738	ENSG00000141699.11
ENSG00000172954.14	0.130738	ENSG00000182541.18
ENSG00000116675.16	0.130737	ENSG00000136929.13
ENSG00000164398.15	0.130736	ENSG00000184792.16
ENSG00000090273.14	0.130735	ENSG00000105618.14
ENSG00000096384.20	0.130733	ENSG00000164164.17
ENSG00000100429.18	0.130732	ENSG00000178171.11
ENSG00000101782.15	0.130732	ENSG00000184481.17
ENSG00000081842.18	0.130731	ENSG00000130711.5
ENSG00000003756.17	0.130731	ENSG00000143093.15
ENSG00000078399.19	0.130726	ENSG00000105996.7
ENSG00000132646.11	0.130726	ENSG00000151725.12
ENSG00000102172.16	0.130726	ENSG00000182199.11
ENSG00000099869.8	0.130723	ENSG00000130957.5
ENSG00000165733.8	0.130723	ENSG00000171453.20
ENSG00000038427.16	0.130722	ENSG00000101916.12
ENSG00000201428.1	0.130722	ENSG00000201793.1
ENSG00000006283.18	0.130722	ENSG00000248139.2
ENSG00000112110.10	0.130721	ENSG00000134001.15
ENSG00000187801.15	0.130721	ENSG00000187815.10
ENSG00000130816.17	0.13072	ENSG00000156876.10
ENSG00000070367.16	0.130719	ENSG00000165934.13
ENSG00000211855.1	0.130718	ENSG00000211884.1
ENSG00000235587.2	0.130717	ENSG00000249210.1
ENSG00000070950.10	0.130714	ENSG00000091651.9
ENSG00000258979.3	0.130714	ENSG00000285985.1
ENSG00000211864.2	0.130713	ENSG00000211881.1
ENSG00000102189.17	0.130712	ENSG00000139613.12
ENSG00000111679.17	0.130712	ENSG00000227508.6
ENSG00000230223.8	0.130712	ENSG00000275226.1
ENSG00000115641.19	0.130705	ENSG00000197721.17
ENSG00000220184.2	0.130703	ENSG00000223656.1
ENSG00000211637.2	0.1307	ENSG00000211653.2
ENSG00000152455.16	0.130698	ENSG00000174371.17
ENSG00000136824.19	0.130696	ENSG00000166508.18
ENSG00000147457.14	0.130696	ENSG00000229622.1
ENSG00000067596.12	0.130695	ENSG00000163050.18
ENSG00000131409.13	0.130695	ENSG00000163959.10
ENSG00000077514.9	0.130695	ENSG00000164252.13
ENSG00000171848.16	0.130694	ENSG00000173207.13
ENSG00000013561.18	0.130694	ENSG00000176890.16
ENSG00000065328.17	0.130693	ENSG00000182628.13
ENSG00000211648.2	0.130693	ENSG00000211941.3
ENSG00000211912.1	0.130692	ENSG00000258966.1
ENSG00000089775.12	0.130691	ENSG00000235194.9
ENSG00000172421.10	0.130689	ENSG00000237159.6
ENSG00000169006.7	0.130688	ENSG00000241119.2
ENSG00000119650.13	0.130686	ENSG00000240489.1
ENSG00000198768.11	0.130683	ENSG00000250846.6
ENSG00000076924.12	0.130682	ENSG00000116786.13
ENSG00000162391.12	0.130682	ENSG00000182533.7
ENSG00000124942.14	0.130681	ENSG00000126458.4
ENSG00000182890.5	0.130681	ENSG00000256167.1
ENSG00000130560.9	0.130678	ENSG00000197465.14
ENSG00000150867.14	0.130672	ENSG00000188554.15
ENSG00000261316.1	0.130671	ENSG00000261856.1
ENSG00000089154.11	0.130669	ENSG00000240288.8
ENSG00000006652.15	0.130668	ENSG00000171649.12
ENSG00000106327.13	0.130667	ENSG00000117394.24
ENSG00000127337.7	0.130667	ENSG00000168496.4
ENSG00000123349.15	0.130666	ENSG00000124172.10
ENSG00000100429.18	0.130666	ENSG00000156873.16
ENSG00000085840.13	0.130666	ENSG00000182628.13
ENSG00000092531.10	0.130665	ENSG00000145016.16
ENSG00000013561.18	0.130664	ENSG00000113595.15
ENSG00000121104.8	0.130664	ENSG00000175931.13
ENSG00000135451.13	0.130659	ENSG00000152253.9
ENSG00000164068.16	0.130659	ENSG00000173992.9
ENSG00000011426.11	0.130658	ENSG00000151725.12
ENSG00000064489.23	0.130658	ENSG00000164379.7
ENSG00000148950.11	0.130658	ENSG00000241468.8
ENSG00000126067.12	0.130655	ENSG00000175395.16
ENSG00000093009.11	0.130654	ENSG00000173207.13
ENSG00000201121.1	0.130654	ENSG00000235527.7
ENSG00000228437.5	0.130653	ENSG00000240708.2
ENSG00000197841.15	0.130652	ENSG00000256294.8
ENSG00000248184.1	0.130651	ENSG00000254299.3
ENSG00000122952.17	0.13065	ENSG00000152455.16
ENSG00000002330.14	0.130649	ENSG00000152082.15
ENSG00000223656.1	0.130649	ENSG00000260347.1
ENSG00000131738.11	0.130648	ENSG00000261752.1
ENSG00000047249.18	0.130646	ENSG00000182149.21
ENSG00000182899.17	0.130646	ENSG00000226525.5
ENSG00000079999.14	0.130645	ENSG00000163870.16
ENSG00000197919.6	0.130645	ENSG00000231706.2
ENSG00000111602.12	0.130644	ENSG00000176208.9
ENSG00000122952.17	0.130644	ENSG00000198056.15
ENSG00000221932.6	0.130644	ENSG00000242573.1
ENSG00000107223.13	0.130642	ENSG00000167863.12
ENSG00000211849.1	0.130642	ENSG00000211878.1
ENSG00000107223.13	0.130642	ENSG00000228474.6
ENSG00000079999.14	0.130641	ENSG00000167395.10
ENSG00000180150.5	0.130641	ENSG00000225158.2
ENSG00000207633.3	0.130641	ENSG00000269806.1
ENSG00000174442.12	0.130639	ENSG00000251821.1
ENSG00000183747.12	0.130637	ENSG00000187012.11
ENSG00000175785.13	0.130637	ENSG00000249279.6
ENSG00000215016.2	0.130635	ENSG00000241081.1
ENSG00000237523.2	0.130635	ENSG00000265758.1
ENSG00000132437.18	0.130634	ENSG00000170967.5
ENSG00000215498.9	0.130634	ENSG00000223625.1
ENSG00000197756.10	0.130634	ENSG00000231500.7
ENSG00000130711.5	0.130634	ENSG00000261122.6
ENSG00000233997.5	0.130631	ENSG00000253103.2
ENSG00000132313.15	0.13063	ENSG00000185085.2
ENSG00000227964.1	0.130627	ENSG00000257164.5
ENSG00000005302.19	0.130625	ENSG00000166501.14
ENSG00000172289.3	0.130624	ENSG00000224416.2
ENSG00000261636.2	0.130623	ENSG00000265758.1
ENSG00000222439.1	0.130621	ENSG00000222844.1
ENSG00000123374.11	0.13062	ENSG00000174442.12
ENSG00000175319.3	0.13062	ENSG00000183249.8
ENSG00000065328.17	0.130619	ENSG00000075218.19
ENSG00000226262.1	0.130618	ENSG00000241146.1
ENSG00000081842.18	0.130617	ENSG00000124479.11
ENSG00000204347.4	0.130617	ENSG00000232148.1
ENSG00000132881.12	0.130616	ENSG00000160703.16
ENSG00000071539.14	0.130615	ENSG00000154920.15
ENSG00000231022.1	0.130615	ENSG00000251433.1
ENSG00000113734.18	0.130613	ENSG00000135241.17
ENSG00000198931.11	0.130613	ENSG00000221983.8
ENSG00000132313.15	0.130612	ENSG00000179933.6
ENSG00000078898.7	0.130612	ENSG00000250426.2
ENSG00000267332.1	0.130612	ENSG00000275170.1
ENSG00000106366.9	0.130607	ENSG00000227630.4
ENSG00000117676.14	0.130606	ENSG00000142784.16
ENSG00000113368.12	0.130606	ENSG00000264358.1
ENSG00000166947.15	0.130604	ENSG00000187051.9
ENSG00000251258.2	0.130604	ENSG00000256752.1
ENSG00000125686.12	0.130603	ENSG00000189077.11
ENSG00000173418.12	0.130602	ENSG00000181222.19
ENSG00000155666.12	0.1306	ENSG00000181027.11
ENSG00000119285.11	0.1306	ENSG00000278540.5
ENSG00000072501.19	0.130599	ENSG00000102054.18
ENSG00000173660.12	0.130599	ENSG00000221983.8
ENSG00000094804.12	0.130598	ENSG00000131470.15
ENSG00000162063.13	0.130596	ENSG00000198826.11
ENSG00000006007.12	0.130594	ENSG00000171960.12
ENSG00000085840.13	0.130593	ENSG00000178295.15
ENSG00000136944.19	0.130593	ENSG00000230402.2
ENSG00000213467.4	0.130591	ENSG00000229344.1
ENSG00000070759.17	0.13059	ENSG00000148842.18
ENSG00000213559.4	0.13059	ENSG00000231022.1
ENSG00000051180.17	0.130589	ENSG00000152455.16
ENSG00000159086.15	0.130585	ENSG00000198862.14
ENSG00000236193.3	0.130585	ENSG00000263317.1
ENSG00000145337.5	0.130582	ENSG00000169740.14
ENSG00000167791.14	0.130582	ENSG00000228410.6
ENSG00000198825.15	0.130581	ENSG00000203791.15
ENSG00000187889.13	0.130581	ENSG00000227000.2
ENSG00000182481.10	0.130581	ENSG00000254884.1
ENSG00000006652.15	0.130579	ENSG00000113558.19
ENSG00000078804.13	0.130579	ENSG00000229622.1
ENSG00000179460.5	0.130579	ENSG00000250427.1
ENSG00000125999.11	0.130577	ENSG00000260492.3
ENSG00000077514.9	0.130576	ENSG00000198554.12
ENSG00000115368.10	0.130574	ENSG00000157426.14
ENSG00000175193.14	0.130569	ENSG00000240682.10
ENSG00000242899.1	0.130567	ENSG00000244363.3
ENSG00000261154.1	0.130567	ENSG00000277870.5
ENSG00000174990.8	0.130566	ENSG00000214866.9
ENSG00000215124.2	0.130565	ENSG00000229226.3
ENSG00000123219.13	0.130561	ENSG00000176208.9
ENSG00000225972.1	0.130559	ENSG00000229344.1
ENSG00000106245.11	0.130557	ENSG00000177606.8
ENSG00000112118.20	0.130556	ENSG00000170515.14
ENSG00000057593.14	0.130555	ENSG00000237159.6
ENSG00000134825.16	0.130553	ENSG00000164405.11
ENSG00000224403.1	0.130552	ENSG00000231470.1
ENSG00000125492.10	0.130551	ENSG00000165841.11
ENSG00000133048.13	0.130551	ENSG00000179869.15
ENSG00000248144.6	0.130551	ENSG00000260846.2
ENSG00000049541.11	0.130548	ENSG00000167325.15
ENSG00000143319.17	0.130547	ENSG00000170468.8
ENSG00000134121.10	0.130547	ENSG00000203601.3
ENSG00000234767.2	0.130547	ENSG00000250048.2
ENSG00000090382.7	0.130543	ENSG00000163221.9
ENSG00000230109.1	0.130543	ENSG00000261636.2
ENSG00000127586.17	0.130542	ENSG00000185480.12
ENSG00000162551.14	0.13054	ENSG00000167434.10
ENSG00000138286.15	0.130538	ENSG00000189298.14
ENSG00000070182.21	0.130537	ENSG00000230002.3
ENSG00000090061.17	0.130536	ENSG00000153767.10
ENSG00000136514.3	0.130536	ENSG00000188313.13
ENSG00000123416.15	0.130533	ENSG00000156802.13
ENSG00000211660.3	0.130533	ENSG00000211943.2
ENSG00000160993.4	0.13053	ENSG00000197024.9
ENSG00000108878.5	0.13053	ENSG00000212402.1
ENSG00000123405.14	0.130529	ENSG00000184792.16
ENSG00000124098.10	0.130526	ENSG00000170180.22
ENSG00000180878.3	0.130526	ENSG00000283514.1
ENSG00000187003.7	0.130524	ENSG00000243055.1
ENSG00000237128.1	0.130524	ENSG00000248995.2
ENSG00000036054.13	0.130523	ENSG00000197930.13
ENSG00000139133.7	0.130521	ENSG00000175548.9
ENSG00000088726.16	0.13052	ENSG00000138735.16
ENSG00000069275.13	0.13052	ENSG00000149136.9
ENSG00000129696.13	0.13052	ENSG00000171700.14
ENSG00000008118.10	0.130519	ENSG00000158516.12
ENSG00000229457.1	0.130519	ENSG00000249534.2
ENSG00000172331.12	0.130518	ENSG00000250361.9
ENSG00000186230.7	0.130517	ENSG00000186272.13
ENSG00000228437.5	0.130517	ENSG00000248995.2
ENSG00000224445.3	0.130515	ENSG00000248995.2
ENSG00000103550.14	0.130514	ENSG00000179958.10
ENSG00000118985.16	0.130513	ENSG00000168569.8
ENSG00000121022.14	0.130512	ENSG00000229152.2
ENSG00000213384.2	0.13051	ENSG00000225222.2
ENSG00000166508.18	0.130505	ENSG00000174442.12
ENSG00000076382.17	0.130502	ENSG00000115163.15
ENSG00000165244.7	0.130502	ENSG00000167325.15
ENSG00000135373.13	0.130501	ENSG00000249751.4
ENSG00000090013.11	0.130498	ENSG00000224177.8
ENSG00000232701.1	0.130496	ENSG00000283740.1
ENSG00000115919.15	0.130495	ENSG00000123384.14
ENSG00000126756.12	0.130495	ENSG00000133112.17
ENSG00000140534.14	0.130495	ENSG00000183856.11
ENSG00000170759.11	0.130495	ENSG00000207468.1
ENSG00000106591.4	0.130494	ENSG00000145191.15
ENSG00000116120.11	0.130494	ENSG00000156398.13
ENSG00000106608.17	0.13049	ENSG00000136270.14
ENSG00000131469.15	0.13049	ENSG00000161970.15
ENSG00000115107.20	0.13049	ENSG00000196188.12
ENSG00000108963.19	0.130489	ENSG00000127804.13
ENSG00000159346.13	0.130488	ENSG00000172331.12
ENSG00000042062.13	0.130488	ENSG00000183032.12
ENSG00000185262.9	0.130488	ENSG00000204310.13
ENSG00000159214.13	0.130487	ENSG00000175518.8
ENSG00000105447.13	0.130486	ENSG00000143319.17
ENSG00000261217.2	0.130485	ENSG00000280081.4
ENSG00000141425.18	0.130483	ENSG00000152443.13
ENSG00000166925.9	0.130483	ENSG00000172354.10
ENSG00000127511.10	0.130482	ENSG00000127533.4
ENSG00000090512.12	0.130482	ENSG00000229281.1
ENSG00000144771.8	0.13048	ENSG00000250641.1
ENSG00000130731.16	0.130479	ENSG00000138069.18
ENSG00000127564.17	0.130479	ENSG00000184661.14
ENSG00000156374.16	0.130478	ENSG00000197771.13
ENSG00000128590.5	0.130478	ENSG00000198855.7
ENSG00000206838.1	0.130478	ENSG00000207088.1
ENSG00000166803.14	0.130477	ENSG00000176208.9
ENSG00000223350.2	0.130476	ENSG00000240864.3
ENSG00000211851.1	0.130475	ENSG00000211875.1
ENSG00000039123.16	0.130474	ENSG00000061794.13
ENSG00000218725.2	0.130473	ENSG00000258668.1
ENSG00000100462.16	0.130472	ENSG00000170515.14
ENSG00000187699.10	0.130472	ENSG00000198948.12
ENSG00000178429.9	0.130472	ENSG00000236058.3
ENSG00000232148.1	0.130468	ENSG00000243955.6
ENSG00000244321.1	0.130468	ENSG00000249785.3
ENSG00000112175.8	0.130467	ENSG00000166741.8
ENSG00000170542.6	0.130467	ENSG00000204070.10
ENSG00000177770.11	0.130467	ENSG00000226930.1
ENSG00000080839.12	0.130466	ENSG00000162607.13
ENSG00000214825.2	0.130466	ENSG00000227353.1
ENSG00000230525.6	0.130466	ENSG00000250888.1
ENSG00000079785.16	0.130465	ENSG00000136045.12
ENSG00000241146.1	0.130465	ENSG00000243658.1
ENSG00000122952.17	0.130464	ENSG00000134690.11
ENSG00000111602.12	0.130463	ENSG00000149636.16
ENSG00000230573.1	0.130462	ENSG00000242070.1
ENSG00000100815.12	0.13046	ENSG00000167635.12
ENSG00000231022.1	0.13046	ENSG00000232701.1
ENSG00000102401.20	0.130459	ENSG00000132680.11
ENSG00000047597.7	0.130457	ENSG00000103534.17
ENSG00000180150.5	0.130457	ENSG00000224519.1
ENSG00000227862.1	0.130457	ENSG00000234765.1
ENSG00000219433.2	0.130456	ENSG00000225423.1
ENSG00000107372.13	0.130455	ENSG00000179144.5
ENSG00000169180.12	0.130455	ENSG00000198089.16
ENSG00000165046.13	0.130455	ENSG00000270714.1
ENSG00000139697.14	0.130454	ENSG00000166226.13
ENSG00000111142.14	0.130452	ENSG00000158417.11
ENSG00000211844.1	0.130452	ENSG00000211875.1
ENSG00000108344.15	0.13045	ENSG00000108883.13
ENSG00000175931.13	0.13045	ENSG00000188554.15
ENSG00000226053.1	0.13045	ENSG00000249439.1
ENSG00000138271.6	0.130449	ENSG00000178776.5
ENSG00000211661.2	0.130449	ENSG00000227528.6
ENSG00000164916.11	0.130447	ENSG00000186575.19
ENSG00000207468.1	0.130447	ENSG00000213782.7
ENSG00000163554.15	0.130446	ENSG00000197993.9
ENSG00000225935.1	0.130446	ENSG00000227128.5
ENSG00000100764.14	0.130444	ENSG00000183576.13
ENSG00000223608.1	0.130443	ENSG00000245384.2
ENSG00000094804.12	0.130442	ENSG00000138658.16
ENSG00000105677.12	0.130442	ENSG00000224877.4
ENSG00000070770.10	0.130442	ENSG00000252498.1
ENSG00000259517.3	0.130441	ENSG00000278214.1
ENSG00000124098.10	0.13044	ENSG00000206172.8
ENSG00000115896.16	0.130439	ENSG00000178562.18
ENSG00000095002.15	0.130434	ENSG00000101868.13
ENSG00000089818.18	0.130433	ENSG00000139190.17
ENSG00000162396.6	0.130431	ENSG00000167791.14
ENSG00000172331.12	0.130431	ENSG00000188175.10
ENSG00000185247.15	0.130431	ENSG00000261636.2
ENSG00000130203.10	0.13043	ENSG00000187474.5
ENSG00000144771.8	0.130429	ENSG00000248371.5
ENSG00000100722.20	0.130427	ENSG00000100888.15
ENSG00000111602.12	0.130427	ENSG00000166803.14
ENSG00000122958.15	0.130425	ENSG00000165629.20
ENSG00000122565.19	0.130424	ENSG00000158604.15
ENSG00000250888.1	0.130423	ENSG00000259783.6
ENSG00000132693.12	0.130422	ENSG00000277322.1
ENSG00000040341.18	0.13042	ENSG00000145545.12
ENSG00000115128.7	0.13042	ENSG00000175324.10
ENSG00000001497.18	0.130417	ENSG00000147140.17
ENSG00000137965.11	0.130415	ENSG00000138035.15
ENSG00000031823.14	0.130414	ENSG00000184163.3
ENSG00000237506.3	0.130414	ENSG00000263266.2
ENSG00000168894.10	0.130413	ENSG00000173660.12
ENSG00000047249.18	0.130412	ENSG00000164961.16
ENSG00000080839.12	0.130411	ENSG00000183765.23
ENSG00000138398.17	0.130409	ENSG00000140259.7
ENSG00000134057.15	0.130409	ENSG00000148773.14
ENSG00000014123.10	0.130408	ENSG00000111897.7
ENSG00000010361.14	0.130408	ENSG00000130522.6
ENSG00000005961.19	0.130407	ENSG00000154146.13
ENSG00000080345.18	0.130406	ENSG00000094880.11
ENSG00000237646.1	0.130405	ENSG00000243033.2
ENSG00000106459.15	0.130404	ENSG00000204524.7
ENSG00000172421.10	0.130404	ENSG00000257126.6
ENSG00000175785.13	0.130402	ENSG00000265374.1
ENSG00000064489.23	0.1304	ENSG00000248651.1
ENSG00000237799.2	0.1304	ENSG00000265843.3
ENSG00000181788.4	0.130397	ENSG00000217930.8
ENSG00000099968.18	0.130396	ENSG00000182512.5
ENSG00000219669.1	0.130395	ENSG00000234942.3
ENSG00000089154.11	0.130394	ENSG00000186575.19
ENSG00000230434.3	0.130394	ENSG00000250730.2
ENSG00000229537.7	0.130394	ENSG00000265374.1
ENSG00000108590.11	0.13039	ENSG00000177875.5
ENSG00000013306.16	0.130389	ENSG00000131981.16
ENSG00000213778.2	0.130389	ENSG00000250787.1
ENSG00000133943.21	0.130388	ENSG00000156587.16
ENSG00000132313.15	0.130387	ENSG00000138744.16
ENSG00000182087.14	0.130387	ENSG00000185359.14
ENSG00000113368.12	0.130386	ENSG00000117632.23
ENSG00000188554.15	0.130386	ENSG00000188672.19
ENSG00000211678.2	0.130386	ENSG00000211681.2
ENSG00000075218.19	0.130385	ENSG00000176619.13
ENSG00000166947.15	0.130377	ENSG00000213088.12
ENSG00000138035.15	0.130375	ENSG00000185507.21
ENSG00000100031.19	0.130375	ENSG00000224083.1
ENSG00000227284.2	0.130375	ENSG00000252553.1
ENSG00000226695.1	0.130374	ENSG00000237140.2
ENSG00000143416.21	0.130373	ENSG00000224177.8
ENSG00000234765.1	0.130372	ENSG00000256750.2
ENSG00000117507.6	0.130371	ENSG00000260690.1
ENSG00000228888.1	0.130369	ENSG00000230645.2
ENSG00000138180.16	0.130368	ENSG00000154839.10
ENSG00000118939.18	0.130368	ENSG00000188342.12
ENSG00000145592.14	0.130366	ENSG00000164258.12
ENSG00000173826.15	0.130366	ENSG00000243316.7
ENSG00000011260.14	0.130365	ENSG00000204574.14
ENSG00000207493.1	0.130365	ENSG00000221102.1
ENSG00000150244.12	0.130364	ENSG00000216938.3
ENSG00000066583.12	0.130363	ENSG00000089053.13
ENSG00000075336.12	0.130363	ENSG00000174989.13
ENSG00000064102.15	0.130363	ENSG00000196455.8
ENSG00000182793.12	0.130363	ENSG00000261524.1
ENSG00000070770.10	0.130362	ENSG00000084093.19
ENSG00000230525.6	0.130359	ENSG00000234766.2
ENSG00000230223.8	0.130356	ENSG00000237159.6
ENSG00000112029.10	0.130355	ENSG00000237649.8
ENSG00000089280.19	0.130351	ENSG00000146963.18
ENSG00000118113.12	0.130351	ENSG00000162551.14
ENSG00000116161.18	0.13035	ENSG00000168439.17
ENSG00000105011.9	0.130347	ENSG00000112742.10
ENSG00000228127.3	0.130347	ENSG00000249534.2
ENSG00000123595.8	0.130345	ENSG00000138623.10
ENSG00000100029.18	0.130345	ENSG00000182872.16
ENSG00000134760.6	0.130344	ENSG00000143631.11
ENSG00000235746.1	0.130343	ENSG00000260965.1
ENSG00000051180.17	0.130342	ENSG00000203760.9
ENSG00000101447.15	0.130341	ENSG00000112984.12
ENSG00000076053.12	0.13034	ENSG00000111011.18
ENSG00000130520.11	0.13034	ENSG00000237190.4
ENSG00000143228.13	0.130339	ENSG00000149503.13
ENSG00000129158.11	0.130337	ENSG00000170634.13
ENSG00000230390.1	0.130337	ENSG00000270313.1
ENSG00000151725.12	0.130335	ENSG00000281344.1
ENSG00000211860.1	0.130332	ENSG00000211883.1
ENSG00000055070.17	0.130331	ENSG00000143158.11
ENSG00000141034.10	0.13033	ENSG00000175931.13
ENSG00000175906.5	0.13033	ENSG00000181773.7
ENSG00000185519.9	0.130329	ENSG00000204882.4
ENSG00000251433.1	0.130327	ENSG00000258552.1
ENSG00000136982.6	0.130325	ENSG00000154920.15
ENSG00000123219.13	0.130323	ENSG00000167325.15
ENSG00000235289.1	0.130323	ENSG00000271237.1
ENSG00000011426.11	0.130322	ENSG00000162062.15
ENSG00000164010.15	0.130322	ENSG00000205213.14
ENSG00000163499.12	0.130321	ENSG00000250372.1
ENSG00000234632.1	0.130319	ENSG00000236776.1
ENSG00000138160.7	0.130318	ENSG00000162607.13
ENSG00000235166.8	0.130317	ENSG00000248942.3
ENSG00000139350.12	0.130317	ENSG00000256060.3
ENSG00000135390.21	0.130316	ENSG00000233927.5
ENSG00000232655.1	0.130316	ENSG00000247872.2
ENSG00000143157.12	0.130315	ENSG00000160714.10
ENSG00000094916.16	0.130314	ENSG00000166881.10
ENSG00000120526.12	0.130313	ENSG00000124571.18
ENSG00000037897.17	0.130312	ENSG00000150753.12
ENSG00000250730.2	0.130312	ENSG00000254496.1
ENSG00000163220.11	0.13031	ENSG00000163563.8
ENSG00000082641.16	0.130308	ENSG00000159202.18
ENSG00000085840.13	0.130303	ENSG00000267041.6
ENSG00000106635.8	0.130302	ENSG00000153066.13
ENSG00000219669.1	0.130301	ENSG00000251433.1
ENSG00000251433.1	0.130301	ENSG00000260762.1
ENSG00000233324.1	0.130299	ENSG00000242573.1
ENSG00000187481.2	0.130299	ENSG00000265843.3
ENSG00000228020.2	0.130297	ENSG00000237159.6
ENSG00000119950.21	0.130296	ENSG00000132471.12
ENSG00000128534.8	0.130296	ENSG00000234444.10
ENSG00000136933.17	0.130292	ENSG00000175792.12
ENSG00000242104.5	0.130291	ENSG00000261154.1
ENSG00000075218.19	0.13029	ENSG00000175063.17
ENSG00000101890.5	0.13029	ENSG00000204250.3
ENSG00000159346.13	0.130289	ENSG00000196961.13
ENSG00000168078.10	0.130288	ENSG00000171320.15
ENSG00000227862.1	0.130288	ENSG00000237205.1
ENSG00000138160.7	0.130287	ENSG00000156802.13
ENSG00000230109.1	0.130286	ENSG00000230866.2
ENSG00000123485.12	0.130285	ENSG00000174371.17
ENSG00000213568.4	0.130285	ENSG00000260598.1
ENSG00000114933.16	0.130284	ENSG00000198586.14
ENSG00000213033.4	0.130284	ENSG00000228097.1
ENSG00000116809.12	0.130284	ENSG00000277791.5
ENSG00000100029.18	0.130283	ENSG00000196455.8
ENSG00000224403.1	0.130283	ENSG00000258036.2
ENSG00000188342.12	0.130281	ENSG00000196455.8
ENSG00000205549.10	0.130281	ENSG00000213409.4
ENSG00000232508.1	0.130281	ENSG00000232701.1
ENSG00000085999.13	0.13028	ENSG00000164109.14
ENSG00000237159.6	0.13028	ENSG00000239205.1
ENSG00000175283.8	0.13028	ENSG00000273820.2
ENSG00000164488.12	0.130278	ENSG00000188373.5
ENSG00000236569.3	0.130278	ENSG00000244321.1
ENSG00000120137.7	0.130276	ENSG00000138107.13
ENSG00000105675.9	0.130274	ENSG00000167459.17
ENSG00000134697.13	0.130273	ENSG00000135698.10
ENSG00000137818.12	0.130272	ENSG00000172809.13
ENSG00000160882.13	0.130272	ENSG00000228291.1
ENSG00000094916.16	0.130271	ENSG00000158711.14
ENSG00000101782.15	0.130269	ENSG00000133606.11
ENSG00000121152.10	0.130269	ENSG00000198056.15
ENSG00000248338.2	0.130269	ENSG00000259836.1
ENSG00000159147.18	0.130267	ENSG00000198885.10
ENSG00000176371.14	0.130267	ENSG00000243033.2
ENSG00000111011.18	0.130265	ENSG00000113558.19
ENSG00000225226.2	0.130265	ENSG00000249882.2
ENSG00000213235.3	0.130262	ENSG00000250182.3
ENSG00000104892.17	0.13026	ENSG00000143416.21
ENSG00000105499.14	0.130259	ENSG00000242748.1
ENSG00000064270.13	0.130258	ENSG00000102010.15
ENSG00000091127.14	0.130258	ENSG00000261236.8
ENSG00000177409.12	0.130256	ENSG00000225964.6
ENSG00000092470.12	0.130255	ENSG00000154920.15
ENSG00000228888.1	0.130255	ENSG00000250888.1
ENSG00000154957.14	0.130254	ENSG00000180979.10
ENSG00000172007.7	0.130253	ENSG00000230071.2
ENSG00000207988.1	0.130252	ENSG00000265932.1
ENSG00000006451.8	0.13025	ENSG00000139620.13
ENSG00000148572.16	0.13025	ENSG00000179144.5
ENSG00000126549.11	0.13025	ENSG00000260094.1
ENSG00000085231.14	0.130249	ENSG00000144655.15
ENSG00000226059.2	0.130249	ENSG00000270222.1
ENSG00000223717.1	0.130247	ENSG00000249616.1
ENSG00000249264.1	0.130246	ENSG00000269858.6
ENSG00000226372.4	0.130245	ENSG00000236704.1
ENSG00000167757.14	0.130241	ENSG00000170454.6
ENSG00000047410.14	0.13024	ENSG00000171824.14
ENSG00000196123.13	0.13024	ENSG00000198467.16
ENSG00000132768.14	0.130238	ENSG00000160818.17
ENSG00000138160.7	0.130237	ENSG00000138182.15
ENSG00000148925.11	0.130237	ENSG00000197050.11
ENSG00000116824.5	0.130236	ENSG00000211799.3
ENSG00000233980.1	0.130236	ENSG00000244677.3
ENSG00000215054.3	0.130235	ENSG00000229910.1
ENSG00000235908.1	0.130233	ENSG00000237892.1
ENSG00000107789.16	0.130232	ENSG00000164010.15
ENSG00000235550.1	0.130232	ENSG00000264315.1
ENSG00000113387.12	0.130231	ENSG00000165861.14
ENSG00000149308.17	0.13023	ENSG00000167395.10
ENSG00000115523.17	0.130229	ENSG00000149294.17
ENSG00000196735.13	0.130229	ENSG00000223865.11
ENSG00000196243.5	0.130229	ENSG00000225269.3
ENSG00000085840.13	0.130226	ENSG00000149503.13
ENSG00000167325.15	0.130226	ENSG00000169679.15
ENSG00000012061.16	0.130226	ENSG00000184428.13
ENSG00000167395.10	0.130226	ENSG00000189043.10
ENSG00000159588.15	0.130225	ENSG00000239653.1
ENSG00000147536.12	0.130224	ENSG00000168411.14
ENSG00000258036.2	0.130224	ENSG00000267332.1
ENSG00000213921.8	0.130223	ENSG00000250585.3
ENSG00000086827.9	0.130221	ENSG00000137656.12
ENSG00000216624.3	0.13022	ENSG00000228502.1
ENSG00000061918.14	0.130219	ENSG00000164116.17
ENSG00000116237.16	0.130218	ENSG00000170222.12
ENSG00000100632.11	0.130217	ENSG00000129559.13
ENSG00000233980.1	0.130214	ENSG00000258036.2
ENSG00000159917.17	0.130209	ENSG00000182141.10
ENSG00000188383.8	0.130207	ENSG00000226167.1
ENSG00000074842.8	0.130206	ENSG00000128228.5
ENSG00000136897.8	0.130205	ENSG00000158411.11
ENSG00000113569.16	0.130205	ENSG00000176208.9
ENSG00000196968.11	0.130205	ENSG00000285737.1
ENSG00000107951.15	0.130203	ENSG00000157916.20
ENSG00000136942.15	0.130203	ENSG00000166441.13
ENSG00000065518.8	0.130201	ENSG00000135316.19
ENSG00000136842.14	0.130201	ENSG00000230002.3
ENSG00000220583.1	0.1302	ENSG00000225573.4
ENSG00000167657.14	0.130198	ENSG00000176095.12
ENSG00000146918.20	0.130198	ENSG00000224324.1
ENSG00000211792.2	0.130198	ENSG00000242251.3
ENSG00000007541.17	0.130196	ENSG00000130560.9
ENSG00000169551.13	0.130196	ENSG00000223564.1
ENSG00000122550.18	0.130194	ENSG00000204560.10
ENSG00000076053.12	0.130193	ENSG00000162231.14
ENSG00000150753.12	0.130193	ENSG00000163468.15
ENSG00000171606.18	0.130193	ENSG00000171649.12
ENSG00000232307.1	0.130193	ENSG00000235166.8
ENSG00000120563.10	0.130192	ENSG00000271850.2
ENSG00000280081.4	0.130192	ENSG00000283304.1
ENSG00000254344.3	0.13019	ENSG00000255171.7
ENSG00000049541.11	0.130189	ENSG00000142230.13
ENSG00000082515.18	0.130187	ENSG00000110442.12
ENSG00000121104.8	0.130187	ENSG00000168785.8
ENSG00000132471.12	0.130186	ENSG00000198959.12
ENSG00000154001.14	0.130184	ENSG00000198646.14
ENSG00000225851.1	0.130183	ENSG00000236420.1
ENSG00000250888.1	0.130183	ENSG00000256661.1
ENSG00000201302.1	0.130182	ENSG00000202354.1
ENSG00000261122.6	0.130182	ENSG00000267779.7
ENSG00000172172.8	0.130181	ENSG00000181610.13
ENSG00000100450.13	0.13018	ENSG00000168329.14
ENSG00000109943.9	0.13018	ENSG00000211751.9
ENSG00000104979.9	0.130179	ENSG00000233927.5
ENSG00000067048.17	0.130174	ENSG00000198034.11
ENSG00000111845.5	0.130172	ENSG00000171453.20
ENSG00000089154.11	0.130169	ENSG00000102900.13
ENSG00000034510.6	0.130169	ENSG00000137198.10
ENSG00000236493.2	0.130169	ENSG00000257859.2
ENSG00000229457.1	0.130168	ENSG00000235221.3
ENSG00000106028.11	0.130165	ENSG00000158158.12
ENSG00000237159.6	0.130165	ENSG00000251433.1
ENSG00000113638.14	0.130163	ENSG00000166855.9
ENSG00000131747.15	0.130161	ENSG00000138182.15
ENSG00000125885.13	0.130159	ENSG00000167513.9
ENSG00000166508.18	0.130159	ENSG00000182628.13
ENSG00000100142.16	0.130158	ENSG00000142655.13
ENSG00000096093.16	0.130157	ENSG00000161526.15
ENSG00000211836.1	0.130156	ENSG00000211865.1
ENSG00000125903.4	0.130156	ENSG00000236467.8
ENSG00000001629.10	0.130155	ENSG00000009335.18
ENSG00000171552.14	0.130155	ENSG00000236320.4
ENSG00000124098.10	0.130153	ENSG00000145423.5
ENSG00000213137.3	0.13015	ENSG00000229622.1
ENSG00000152219.5	0.130148	ENSG00000165512.5
ENSG00000231839.1	0.130147	ENSG00000258036.2
ENSG00000127337.7	0.130145	ENSG00000168411.14
ENSG00000181927.4	0.130144	ENSG00000264315.1
ENSG00000138246.17	0.130142	ENSG00000176371.14
ENSG00000131100.13	0.130141	ENSG00000184432.11
ENSG00000114520.11	0.130138	ENSG00000175387.16
ENSG00000121057.13	0.130137	ENSG00000125454.12
ENSG00000198797.7	0.130136	ENSG00000213892.12
ENSG00000249128.1	0.130135	ENSG00000258144.2
ENSG00000150540.14	0.130134	ENSG00000164125.16
ENSG00000116209.12	0.130132	ENSG00000166197.17
ENSG00000224514.3	0.13013	ENSG00000227947.2
ENSG00000188672.19	0.130129	ENSG00000235169.11
ENSG00000235967.1	0.130129	ENSG00000258626.2
ENSG00000160818.17	0.130128	ENSG00000163528.13
ENSG00000101331.17	0.130128	ENSG00000234402.1
ENSG00000167815.12	0.130127	ENSG00000206177.7
ENSG00000100029.18	0.130126	ENSG00000117395.13
ENSG00000183304.10	0.130126	ENSG00000253822.1
ENSG00000172289.3	0.130125	ENSG00000250693.2
ENSG00000143633.13	0.130122	ENSG00000184162.15
ENSG00000178464.6	0.130122	ENSG00000237506.3
ENSG00000251350.2	0.130121	ENSG00000251649.2
ENSG00000011304.22	0.130118	ENSG00000205937.12
ENSG00000125356.7	0.130118	ENSG00000213741.11
ENSG00000188167.9	0.130118	ENSG00000241939.3
ENSG00000091651.9	0.130116	ENSG00000132646.11
ENSG00000031823.14	0.130116	ENSG00000164162.14
ENSG00000159882.13	0.130116	ENSG00000198551.10
ENSG00000127586.17	0.130114	ENSG00000166508.18
ENSG00000141469.18	0.130113	ENSG00000167671.12
ENSG00000124172.10	0.130111	ENSG00000173660.12
ENSG00000099901.17	0.130109	ENSG00000228716.7
ENSG00000234766.2	0.130108	ENSG00000280989.2
ENSG00000032444.17	0.130103	ENSG00000142784.16
ENSG00000230434.3	0.130103	ENSG00000240412.1
ENSG00000025796.14	0.130102	ENSG00000112237.13
ENSG00000101412.13	0.130102	ENSG00000163781.14
ENSG00000066044.15	0.130096	ENSG00000183520.12
ENSG00000251433.1	0.130096	ENSG00000279516.2
ENSG00000136842.14	0.130094	ENSG00000188536.13
ENSG00000138435.16	0.130093	ENSG00000267603.1
ENSG00000141428.17	0.130092	ENSG00000169612.4
ENSG00000229325.1	0.130092	ENSG00000236254.1
ENSG00000144744.17	0.130091	ENSG00000144746.7
ENSG00000131153.9	0.130089	ENSG00000156970.13
ENSG00000206838.1	0.130089	ENSG00000283498.1
ENSG00000176236.6	0.130088	ENSG00000177875.5
ENSG00000135185.12	0.130088	ENSG00000185670.9
ENSG00000111605.18	0.130088	ENSG00000243943.10
ENSG00000167791.14	0.130088	ENSG00000268736.1
ENSG00000119801.13	0.130087	ENSG00000198612.11
ENSG00000155304.6	0.130086	ENSG00000181789.14
ENSG00000206142.9	0.130086	ENSG00000235202.2
ENSG00000117222.14	0.130083	ENSG00000119927.14
ENSG00000231839.1	0.130083	ENSG00000283468.1
ENSG00000207392.1	0.130082	ENSG00000251869.1
ENSG00000070761.8	0.130081	ENSG00000159079.19
ENSG00000166557.14	0.130081	ENSG00000197157.11
ENSG00000131153.9	0.13008	ENSG00000163781.14
ENSG00000250827.1	0.13008	ENSG00000254220.1
ENSG00000250894.1	0.13008	ENSG00000259470.2
ENSG00000172289.3	0.130079	ENSG00000228211.2
ENSG00000233476.3	0.130077	ENSG00000249855.1
ENSG00000214517.10	0.130076	ENSG00000264522.6
ENSG00000075188.9	0.130074	ENSG00000184432.11
ENSG00000224771.2	0.130074	ENSG00000234655.3
ENSG00000229457.1	0.130074	ENSG00000259783.6
ENSG00000141582.15	0.130074	ENSG00000264358.1
ENSG00000103995.14	0.130073	ENSG00000127586.17
ENSG00000179142.2	0.130073	ENSG00000197692.5
ENSG00000225179.2	0.130073	ENSG00000237092.2
ENSG00000173728.11	0.130073	ENSG00000271532.1
ENSG00000241343.10	0.130072	ENSG00000266967.7
ENSG00000142655.13	0.13007	ENSG00000185721.13
ENSG00000076382.17	0.130069	ENSG00000166851.15
ENSG00000123349.15	0.130068	ENSG00000150316.12
ENSG00000123992.20	0.130067	ENSG00000133943.21
ENSG00000143921.9	0.130067	ENSG00000212127.6
ENSG00000160445.11	0.130066	ENSG00000166848.7
ENSG00000215846.6	0.130066	ENSG00000219582.3
ENSG00000101280.8	0.130065	ENSG00000108878.5
ENSG00000123933.17	0.130065	ENSG00000172602.11
ENSG00000137818.12	0.130064	ENSG00000233927.5
ENSG00000093009.11	0.130063	ENSG00000264358.1
ENSG00000144535.20	0.130062	ENSG00000197150.13
ENSG00000168569.8	0.130061	ENSG00000184857.8
ENSG00000163479.14	0.130061	ENSG00000244038.11
ENSG00000145692.15	0.13006	ENSG00000166589.13
ENSG00000128951.14	0.13006	ENSG00000171241.9
ENSG00000200488.1	0.13006	ENSG00000249035.7
ENSG00000071539.14	0.130058	ENSG00000137563.13
ENSG00000065183.16	0.130056	ENSG00000119632.4
ENSG00000100815.12	0.130053	ENSG00000135945.10
ENSG00000236193.3	0.13005	ENSG00000260492.3
ENSG00000139620.13	0.130049	ENSG00000163900.11
ENSG00000104859.15	0.130048	ENSG00000128563.13
ENSG00000227692.1	0.130045	ENSG00000235777.1
ENSG00000049323.16	0.130044	ENSG00000104267.10
ENSG00000107223.13	0.130043	ENSG00000178982.10
ENSG00000100330.16	0.130043	ENSG00000245105.4
ENSG00000201428.1	0.130041	ENSG00000233750.3
ENSG00000147400.10	0.13004	ENSG00000148153.14
ENSG00000128563.13	0.130039	ENSG00000205903.7
ENSG00000241146.1	0.130039	ENSG00000260994.1
ENSG00000101082.14	0.130038	ENSG00000180644.8
ENSG00000211860.1	0.130038	ENSG00000211881.1
ENSG00000152464.15	0.130038	ENSG00000241127.8
ENSG00000143384.14	0.130038	ENSG00000248643.5
ENSG00000227528.6	0.130037	ENSG00000251271.3
ENSG00000130204.13	0.130036	ENSG00000142864.15
ENSG00000230573.1	0.130036	ENSG00000249226.1
ENSG00000101868.13	0.130035	ENSG00000156802.13
ENSG00000101868.13	0.130033	ENSG00000102172.16
ENSG00000138658.16	0.130033	ENSG00000163781.14
ENSG00000133069.17	0.130028	ENSG00000250361.9
ENSG00000254622.1	0.130028	ENSG00000258814.2
ENSG00000223597.3	0.130024	ENSG00000259485.2
ENSG00000238059.1	0.130023	ENSG00000264315.1
ENSG00000042062.13	0.130022	ENSG00000188554.15
ENSG00000207493.1	0.130021	ENSG00000208308.1
ENSG00000090273.14	0.130017	ENSG00000100220.12
ENSG00000169221.14	0.130015	ENSG00000179965.12
ENSG00000068489.13	0.130012	ENSG00000171848.16
ENSG00000099385.12	0.130009	ENSG00000156875.14
ENSG00000112357.14	0.130008	ENSG00000164182.12
ENSG00000101280.8	0.130008	ENSG00000171873.8
ENSG00000033050.9	0.130007	ENSG00000128513.16
ENSG00000151725.12	0.130006	ENSG00000162062.15
ENSG00000233167.1	0.130006	ENSG00000249439.1
ENSG00000080839.12	0.130005	ENSG00000101945.17
ENSG00000004468.13	0.130005	ENSG00000129675.16
ENSG00000213301.2	0.130005	ENSG00000225695.1
ENSG00000257332.1	0.130003	ENSG00000267332.1
ENSG00000141568.21	0.130002	ENSG00000151239.14
ENSG00000242371.1	0.130002	ENSG00000243466.1
ENSG00000211958.2	0.130002	ENSG00000283562.1
ENSG00000140632.17	0.130001	ENSG00000163322.14
ENSG00000214825.2	0.13	ENSG00000226059.2
ENSG00000255075.1	0.129999	ENSG00000274355.1
ENSG00000154007.7	0.129997	ENSG00000204548.4
ENSG00000235289.1	0.129997	ENSG00000251649.2
ENSG00000070814.22	0.129996	ENSG00000125755.19
ENSG00000104626.15	0.129996	ENSG00000171241.9
ENSG00000197934.8	0.129996	ENSG00000267392.3
ENSG00000090621.15	0.129995	ENSG00000149136.9
ENSG00000101138.12	0.129994	ENSG00000124164.16
ENSG00000108528.14	0.129992	ENSG00000172466.16
ENSG00000223358.5	0.129992	ENSG00000240374.3
ENSG00000131558.15	0.129991	ENSG00000164597.15
ENSG00000025770.19	0.12999	ENSG00000093009.11
ENSG00000240236.1	0.12999	ENSG00000259550.2
ENSG00000107758.16	0.129989	ENSG00000241127.8
ENSG00000113763.12	0.129989	ENSG00000285985.1
ENSG00000102010.15	0.129988	ENSG00000204936.10
ENSG00000197721.17	0.129988	ENSG00000235169.11
ENSG00000106692.15	0.129987	ENSG00000175575.13
ENSG00000135218.19	0.129987	ENSG00000197721.17
ENSG00000211658.2	0.129987	ENSG00000243466.1
ENSG00000154438.8	0.129986	ENSG00000178171.11
ENSG00000213553.4	0.129986	ENSG00000214223.4
ENSG00000013573.17	0.129984	ENSG00000091651.9
ENSG00000158201.10	0.129984	ENSG00000177301.16
ENSG00000007306.15	0.129982	ENSG00000094755.17
ENSG00000108733.11	0.129982	ENSG00000168806.8
ENSG00000162604.12	0.129981	ENSG00000205339.10
ENSG00000140534.14	0.129981	ENSG00000249115.9
ENSG00000167459.17	0.12998	ENSG00000197692.5
ENSG00000116752.6	0.129977	ENSG00000178381.12
ENSG00000154957.14	0.129976	ENSG00000197483.10
ENSG00000232857.2	0.129974	ENSG00000244321.1
ENSG00000114767.7	0.129972	ENSG00000184220.12
ENSG00000227888.4	0.129972	ENSG00000249889.1
ENSG00000166947.15	0.129971	ENSG00000183508.5
ENSG00000167635.12	0.12997	ENSG00000178988.11
ENSG00000227862.1	0.129968	ENSG00000231022.1
ENSG00000135476.12	0.129967	ENSG00000138092.11
ENSG00000124160.12	0.129967	ENSG00000156642.17
ENSG00000187012.11	0.129967	ENSG00000214288.4
ENSG00000198618.5	0.129965	ENSG00000227063.5
ENSG00000132646.11	0.129963	ENSG00000153044.10
ENSG00000131059.12	0.129962	ENSG00000230123.1
ENSG00000250730.2	0.129959	ENSG00000260094.1
ENSG00000181227.3	0.129958	ENSG00000227128.5
ENSG00000108826.16	0.129957	ENSG00000155329.12
ENSG00000167625.11	0.129956	ENSG00000167778.9
ENSG00000207005.1	0.129955	ENSG00000243055.1
ENSG00000101439.9	0.129954	ENSG00000123384.14
ENSG00000165502.7	0.129954	ENSG00000170860.4
ENSG00000018189.13	0.129953	ENSG00000132465.12
ENSG00000121104.8	0.129953	ENSG00000184792.16
ENSG00000108100.18	0.129953	ENSG00000196233.14
ENSG00000159055.4	0.12995	ENSG00000170515.14
ENSG00000140941.14	0.12995	ENSG00000174574.16
ENSG00000204264.12	0.12995	ENSG00000206337.12
ENSG00000104760.17	0.129949	ENSG00000181927.4
ENSG00000141543.12	0.129949	ENSG00000186834.4
ENSG00000001084.13	0.129948	ENSG00000082146.13
ENSG00000085840.13	0.129948	ENSG00000147874.11
ENSG00000124098.10	0.129947	ENSG00000250361.9
ENSG00000203499.12	0.129946	ENSG00000265190.7
ENSG00000013561.18	0.129944	ENSG00000197111.16
ENSG00000233873.1	0.129944	ENSG00000242208.1
ENSG00000100239.16	0.129942	ENSG00000107829.15
ENSG00000040633.13	0.129939	ENSG00000161638.11
ENSG00000200520.1	0.129936	ENSG00000252914.1
ENSG00000145692.15	0.129934	ENSG00000154438.8
ENSG00000140829.12	0.129934	ENSG00000163481.8
ENSG00000090512.12	0.129934	ENSG00000229890.1
ENSG00000238284.2	0.129934	ENSG00000250921.2
ENSG00000260151.1	0.129933	ENSG00000267513.3
ENSG00000137216.19	0.129932	ENSG00000230002.3
ENSG00000117751.18	0.129931	ENSG00000119574.13
ENSG00000052802.13	0.129928	ENSG00000113387.12
ENSG00000100739.11	0.129927	ENSG00000258788.3
ENSG00000250814.3	0.129926	ENSG00000257510.2
ENSG00000125356.7	0.129925	ENSG00000150779.12
ENSG00000232307.1	0.129924	ENSG00000238169.2
ENSG00000221393.1	0.129924	ENSG00000242573.1
ENSG00000128708.13	0.129922	ENSG00000131351.15
ENSG00000108506.13	0.129922	ENSG00000166881.10
ENSG00000231706.2	0.129922	ENSG00000279516.2
ENSG00000049089.15	0.129921	ENSG00000084070.12
ENSG00000115884.11	0.129921	ENSG00000149564.12
ENSG00000236121.1	0.129921	ENSG00000271237.1
ENSG00000115053.17	0.129919	ENSG00000144381.18
ENSG00000254658.3	0.129919	ENSG00000270793.1
ENSG00000137965.11	0.129918	ENSG00000205413.8
ENSG00000247872.2	0.129918	ENSG00000273423.1
ENSG00000186431.19	0.129917	ENSG00000235568.7
ENSG00000158050.5	0.129917	ENSG00000253669.4
ENSG00000254486.1	0.129916	ENSG00000261122.6
ENSG00000260762.1	0.129916	ENSG00000271026.1
ENSG00000100297.16	0.129912	ENSG00000135913.11
ENSG00000171603.18	0.12991	ENSG00000175115.13
ENSG00000236027.3	0.129909	ENSG00000253580.1
ENSG00000073111.14	0.129908	ENSG00000092853.14
ENSG00000169131.13	0.129908	ENSG00000171421.13
ENSG00000112212.12	0.129908	ENSG00000204010.3
ENSG00000117399.14	0.129908	ENSG00000215784.6
ENSG00000118193.12	0.129907	ENSG00000136824.19
ENSG00000085840.13	0.129906	ENSG00000166803.14
ENSG00000227000.2	0.129903	ENSG00000260965.1
ENSG00000134827.8	0.129902	ENSG00000164047.6
ENSG00000070770.10	0.129899	ENSG00000099995.19
ENSG00000106125.14	0.129899	ENSG00000166073.11
ENSG00000197591.3	0.129899	ENSG00000251223.1
ENSG00000204460.3	0.129898	ENSG00000234548.7
ENSG00000121211.8	0.129896	ENSG00000162062.15
ENSG00000067048.17	0.129896	ENSG00000185753.13
ENSG00000119720.18	0.129895	ENSG00000162222.14
ENSG00000229091.3	0.129892	ENSG00000234176.1
ENSG00000101945.17	0.129891	ENSG00000168496.4
ENSG00000140534.14	0.129889	ENSG00000146410.12
ENSG00000234765.1	0.129889	ENSG00000260762.1
ENSG00000231839.1	0.129886	ENSG00000245384.2
ENSG00000117650.13	0.129885	ENSG00000165304.8
ENSG00000228146.8	0.129885	ENSG00000249767.1
ENSG00000237579.3	0.129884	ENSG00000274469.2
ENSG00000233167.1	0.129883	ENSG00000234984.1
ENSG00000211918.1	0.129883	ENSG00000268469.1
ENSG00000138069.18	0.129882	ENSG00000196470.12
ENSG00000130821.17	0.12988	ENSG00000175931.13
ENSG00000206605.1	0.12988	ENSG00000207508.1
ENSG00000211845.1	0.12988	ENSG00000211888.2
ENSG00000225984.1	0.129879	ENSG00000233497.4
ENSG00000143995.20	0.129878	ENSG00000149289.11
ENSG00000280989.2	0.129877	ENSG00000285985.1
ENSG00000237159.6	0.129876	ENSG00000238087.3
ENSG00000175592.9	0.129875	ENSG00000258872.2
ENSG00000106803.10	0.129874	ENSG00000164919.11
ENSG00000147874.11	0.129874	ENSG00000188312.14
ENSG00000103197.18	0.129873	ENSG00000145715.15
ENSG00000116138.13	0.129871	ENSG00000144567.11
ENSG00000105202.9	0.129871	ENSG00000187109.15
ENSG00000059728.11	0.129869	ENSG00000116752.6
ENSG00000200534.1	0.129869	ENSG00000272034.1
ENSG00000064393.16	0.129868	ENSG00000089597.18
ENSG00000090512.12	0.129865	ENSG00000183674.12
ENSG00000166211.8	0.129865	ENSG00000197646.8
ENSG00000234765.1	0.129864	ENSG00000236569.3
ENSG00000234736.6	0.129861	ENSG00000238151.1
ENSG00000176194.18	0.129859	ENSG00000264230.9
ENSG00000130755.13	0.129857	ENSG00000139684.15
ENSG00000106153.13	0.129856	ENSG00000189043.10
ENSG00000100413.17	0.129855	ENSG00000186575.19
ENSG00000110107.9	0.129855	ENSG00000197451.12
ENSG00000047932.14	0.129854	ENSG00000124164.16
ENSG00000042088.14	0.129854	ENSG00000205853.12
ENSG00000073111.14	0.129853	ENSG00000111530.13
ENSG00000221393.1	0.129853	ENSG00000229890.1
ENSG00000224778.1	0.129852	ENSG00000233771.2
ENSG00000072778.20	0.129851	ENSG00000108465.15
ENSG00000201302.1	0.129851	ENSG00000221643.1
ENSG00000212283.1	0.129851	ENSG00000221716.1
ENSG00000147684.10	0.129851	ENSG00000241837.7
ENSG00000146410.12	0.12985	ENSG00000198554.12
ENSG00000225328.2	0.12985	ENSG00000236052.2
ENSG00000167302.11	0.129848	ENSG00000171295.13
ENSG00000084734.9	0.129848	ENSG00000235550.1
ENSG00000226695.1	0.129847	ENSG00000232610.1
ENSG00000242070.1	0.129847	ENSG00000257332.1
ENSG00000198856.13	0.129846	ENSG00000205544.4
ENSG00000233324.1	0.129844	ENSG00000234765.1
ENSG00000188095.6	0.129843	ENSG00000234277.3
ENSG00000031823.14	0.129841	ENSG00000204178.11
ENSG00000249850.1	0.12984	ENSG00000258872.2
ENSG00000002933.9	0.129839	ENSG00000011600.12
ENSG00000154478.4	0.129837	ENSG00000261316.1
ENSG00000229890.1	0.129834	ENSG00000249439.1
ENSG00000075856.12	0.129833	ENSG00000145780.8
ENSG00000087157.19	0.129832	ENSG00000096717.12
ENSG00000090061.17	0.129832	ENSG00000128016.7
ENSG00000261446.4	0.129831	ENSG00000261517.2
ENSG00000078140.14	0.129829	ENSG00000150783.10
ENSG00000182004.13	0.129829	ENSG00000232112.3
ENSG00000100220.12	0.129828	ENSG00000120526.12
ENSG00000164107.9	0.129828	ENSG00000260726.2
ENSG00000090013.11	0.129827	ENSG00000164879.7
ENSG00000104129.10	0.129824	ENSG00000140264.21
ENSG00000104365.16	0.129823	ENSG00000184677.18
ENSG00000093144.19	0.129823	ENSG00000277462.2
ENSG00000100410.8	0.129819	ENSG00000187051.9
ENSG00000234632.1	0.129819	ENSG00000241907.1
ENSG00000223896.2	0.129817	ENSG00000239959.1
ENSG00000237806.1	0.129816	ENSG00000253748.2
ENSG00000179676.7	0.129815	ENSG00000234736.6
ENSG00000005893.16	0.129813	ENSG00000147140.17
ENSG00000198830.11	0.129813	ENSG00000251821.1
ENSG00000183260.7	0.12981	ENSG00000234303.3
ENSG00000063761.16	0.129808	ENSG00000165792.18
ENSG00000164045.12	0.129808	ENSG00000173992.9
ENSG00000111247.15	0.129807	ENSG00000121621.7
ENSG00000126457.22	0.129804	ENSG00000163468.15
ENSG00000174672.16	0.129804	ENSG00000197617.9
ENSG00000063176.16	0.129803	ENSG00000110768.12
ENSG00000168411.14	0.129803	ENSG00000183763.9
ENSG00000162739.14	0.1298	ENSG00000171448.9
ENSG00000114771.14	0.1298	ENSG00000204548.4
ENSG00000147454.14	0.129799	ENSG00000155962.13
ENSG00000146386.8	0.129799	ENSG00000166887.16
ENSG00000171448.9	0.129799	ENSG00000176401.6
ENSG00000081014.11	0.129798	ENSG00000092439.16
ENSG00000145494.12	0.129798	ENSG00000167395.10
ENSG00000031691.7	0.129798	ENSG00000172167.8
ENSG00000171169.9	0.129798	ENSG00000185989.11
ENSG00000093009.11	0.129797	ENSG00000101945.17
ENSG00000099860.9	0.129795	ENSG00000125968.9
ENSG00000128915.12	0.129795	ENSG00000170632.14
ENSG00000188508.11	0.129793	ENSG00000285294.1
ENSG00000227284.2	0.129792	ENSG00000242070.1
ENSG00000254622.1	0.129792	ENSG00000261206.1
ENSG00000129657.16	0.129791	ENSG00000152463.15
ENSG00000166930.7	0.12979	ENSG00000235470.5
ENSG00000170516.17	0.129789	ENSG00000188399.5
ENSG00000115540.15	0.129787	ENSG00000157450.16
ENSG00000225972.1	0.129787	ENSG00000244921.2
ENSG00000253748.2	0.129786	ENSG00000257332.1
ENSG00000187514.17	0.129785	ENSG00000214182.5
ENSG00000233607.1	0.129785	ENSG00000248131.6
ENSG00000132646.11	0.129783	ENSG00000146918.20
ENSG00000047597.7	0.129783	ENSG00000253549.6
ENSG00000102189.17	0.129781	ENSG00000180370.10
ENSG00000100991.12	0.129781	ENSG00000182087.14
ENSG00000162062.15	0.12978	ENSG00000171848.16
ENSG00000167513.9	0.12978	ENSG00000276043.5
ENSG00000132341.12	0.129778	ENSG00000160818.17
ENSG00000160445.11	0.129777	ENSG00000188554.15
ENSG00000130816.17	0.12977	ENSG00000189057.11
ENSG00000068489.13	0.129769	ENSG00000115163.15
ENSG00000167863.12	0.129769	ENSG00000183648.11
ENSG00000142615.8	0.129769	ENSG00000215704.10
ENSG00000135472.9	0.129768	ENSG00000244321.1
ENSG00000220184.2	0.129768	ENSG00000270793.1
ENSG00000225105.2	0.129763	ENSG00000250814.3
ENSG00000065328.17	0.129761	ENSG00000075131.10
ENSG00000144589.22	0.129761	ENSG00000175309.15
ENSG00000179091.5	0.129759	ENSG00000187840.5
ENSG00000125815.9	0.129757	ENSG00000172289.3
ENSG00000100897.18	0.129756	ENSG00000133606.11
ENSG00000143476.18	0.129755	ENSG00000147536.12
ENSG00000177606.8	0.129755	ENSG00000201121.1
ENSG00000234765.1	0.129752	ENSG00000256022.6
ENSG00000172500.13	0.129751	ENSG00000172757.13
ENSG00000228888.1	0.129751	ENSG00000253554.7
ENSG00000224778.1	0.129751	ENSG00000256061.7
ENSG00000178171.11	0.12975	ENSG00000187791.13
ENSG00000234435.3	0.12975	ENSG00000256661.1
ENSG00000231031.6	0.129748	ENSG00000240708.2
ENSG00000085231.14	0.129745	ENSG00000119705.10
ENSG00000126432.14	0.129744	ENSG00000127184.13
ENSG00000012822.16	0.129743	ENSG00000166946.14
ENSG00000156709.15	0.129736	ENSG00000179115.11
ENSG00000243547.1	0.129733	ENSG00000255559.1
ENSG00000250730.2	0.129732	ENSG00000261210.8
ENSG00000063322.15	0.129731	ENSG00000173456.5
ENSG00000106635.8	0.12973	ENSG00000135241.17
ENSG00000121766.16	0.12973	ENSG00000143106.13
ENSG00000108651.10	0.129729	ENSG00000129083.13
ENSG00000224858.5	0.129726	ENSG00000243964.1
ENSG00000241755.1	0.129725	ENSG00000242371.1
ENSG00000154438.8	0.129724	ENSG00000261340.1
ENSG00000232163.2	0.129721	ENSG00000232439.1
ENSG00000172428.11	0.129717	ENSG00000205155.8
ENSG00000092470.12	0.129716	ENSG00000183856.11
ENSG00000105793.16	0.129715	ENSG00000164815.11
ENSG00000004142.12	0.129714	ENSG00000167930.17
ENSG00000138813.10	0.129714	ENSG00000171060.11
ENSG00000170315.14	0.129714	ENSG00000213770.3
ENSG00000117906.14	0.129713	ENSG00000285410.1
ENSG00000147454.14	0.129711	ENSG00000173868.12
ENSG00000145826.9	0.129709	ENSG00000147081.15
ENSG00000116675.16	0.129709	ENSG00000147454.14
ENSG00000223361.5	0.129708	ENSG00000227528.6
ENSG00000136942.15	0.129707	ENSG00000168894.10
ENSG00000026751.17	0.129705	ENSG00000050730.16
ENSG00000139734.19	0.129705	ENSG00000267500.1
ENSG00000100441.10	0.129704	ENSG00000109111.15
ENSG00000165837.12	0.129704	ENSG00000183304.10
ENSG00000182885.17	0.129703	ENSG00000186529.16
ENSG00000259043.1	0.129701	ENSG00000283468.1
ENSG00000089280.19	0.129699	ENSG00000119596.18
ENSG00000232773.2	0.129697	ENSG00000235086.1
ENSG00000255141.1	0.129695	ENSG00000259284.2
ENSG00000119929.13	0.129693	ENSG00000138279.16
ENSG00000213442.5	0.129693	ENSG00000232472.1
ENSG00000033050.9	0.129691	ENSG00000114767.7
ENSG00000227860.1	0.129691	ENSG00000227862.1
ENSG00000059145.19	0.12969	ENSG00000158710.15
ENSG00000081791.9	0.12969	ENSG00000162757.4
ENSG00000230040.2	0.12969	ENSG00000238284.2
ENSG00000267696.6	0.12969	ENSG00000277870.5
ENSG00000108602.18	0.129689	ENSG00000135373.13
ENSG00000135913.11	0.129689	ENSG00000143476.18
ENSG00000121621.7	0.129688	ENSG00000237649.8
ENSG00000166046.11	0.129687	ENSG00000175215.11
ENSG00000209042.1	0.129686	ENSG00000214756.8
ENSG00000231929.2	0.129686	ENSG00000238059.1
ENSG00000162391.12	0.129684	ENSG00000249035.7
ENSG00000163499.12	0.129683	ENSG00000235289.1
ENSG00000207750.1	0.129683	ENSG00000243770.3
ENSG00000147679.12	0.129681	ENSG00000149792.9
ENSG00000160551.12	0.129681	ENSG00000172172.8
ENSG00000123213.23	0.129679	ENSG00000173473.11
ENSG00000035499.13	0.129679	ENSG00000175063.17
ENSG00000168495.13	0.129678	ENSG00000180228.14
ENSG00000092529.25	0.129678	ENSG00000189283.10
ENSG00000067167.8	0.129677	ENSG00000244038.11
ENSG00000006652.15	0.129675	ENSG00000131115.16
ENSG00000107949.17	0.129673	ENSG00000160818.17
ENSG00000226250.2	0.129673	ENSG00000242908.6
ENSG00000039123.16	0.129671	ENSG00000111845.5
ENSG00000140612.14	0.12967	ENSG00000162604.12
ENSG00000055044.11	0.12967	ENSG00000271852.1
ENSG00000214825.2	0.129668	ENSG00000260846.2
ENSG00000213178.3	0.129667	ENSG00000230629.2
ENSG00000165487.14	0.129665	ENSG00000177410.13
ENSG00000117632.23	0.129663	ENSG00000122952.17
ENSG00000005893.16	0.129663	ENSG00000157600.12
ENSG00000059378.13	0.129662	ENSG00000138035.15
ENSG00000231821.1	0.12966	ENSG00000241146.1
ENSG00000091128.13	0.129657	ENSG00000146904.9
ENSG00000187889.13	0.129656	ENSG00000218194.1
ENSG00000170516.17	0.129656	ENSG00000264736.1
ENSG00000125870.11	0.129655	ENSG00000173660.12
ENSG00000136842.14	0.129655	ENSG00000229992.1
ENSG00000254819.2	0.129651	ENSG00000261548.1
ENSG00000178248.11	0.12965	ENSG00000189377.9
ENSG00000217930.8	0.12965	ENSG00000237738.1
ENSG00000127564.17	0.129648	ENSG00000131470.15
ENSG00000156876.10	0.129648	ENSG00000163781.14
ENSG00000236036.2	0.129648	ENSG00000250827.1
ENSG00000105372.8	0.129647	ENSG00000156976.17
ENSG00000232903.2	0.129643	ENSG00000258279.4
ENSG00000099624.8	0.129642	ENSG00000137818.12
ENSG00000104147.9	0.129642	ENSG00000140534.14
ENSG00000147454.14	0.129642	ENSG00000178694.10
ENSG00000111206.13	0.129642	ENSG00000251821.1
ENSG00000112742.10	0.129641	ENSG00000168393.13
ENSG00000174804.4	0.129641	ENSG00000226479.4
ENSG00000115694.15	0.12964	ENSG00000118690.13
ENSG00000148840.11	0.129639	ENSG00000183520.12
ENSG00000104765.16	0.129638	ENSG00000150867.14
ENSG00000125798.15	0.129638	ENSG00000229280.1
ENSG00000160908.15	0.129636	ENSG00000163874.11
ENSG00000065548.18	0.129632	ENSG00000111615.14
ENSG00000119661.15	0.129632	ENSG00000176022.7
ENSG00000130589.16	0.129631	ENSG00000177409.12
ENSG00000119596.18	0.12963	ENSG00000198646.14
ENSG00000089692.9	0.129628	ENSG00000180644.8
ENSG00000105519.18	0.129627	ENSG00000111231.9
ENSG00000122952.17	0.129627	ENSG00000136982.6
ENSG00000136448.13	0.129627	ENSG00000240288.8
ENSG00000179460.5	0.129626	ENSG00000249439.1
ENSG00000250921.2	0.129625	ENSG00000256971.2
ENSG00000163584.18	0.129624	ENSG00000245849.8
ENSG00000134333.14	0.129623	ENSG00000137310.12
ENSG00000104979.9	0.129621	ENSG00000124562.10
ENSG00000184635.16	0.12962	ENSG00000213312.3
ENSG00000111875.8	0.129618	ENSG00000124541.7
ENSG00000080345.18	0.129617	ENSG00000092853.14
ENSG00000021762.20	0.129617	ENSG00000125257.16
ENSG00000094804.12	0.129616	ENSG00000147536.12
ENSG00000162391.12	0.129613	ENSG00000164616.16
ENSG00000215054.3	0.129612	ENSG00000250826.2
ENSG00000144959.11	0.129611	ENSG00000205639.12
ENSG00000213478.2	0.12961	ENSG00000242797.3
ENSG00000237806.1	0.12961	ENSG00000250814.3
ENSG00000183207.14	0.129608	ENSG00000261236.8
ENSG00000007541.17	0.129607	ENSG00000142784.16
ENSG00000095485.18	0.129606	ENSG00000138399.18
ENSG00000259783.6	0.129606	ENSG00000271850.2
ENSG00000241278.1	0.129606	ENSG00000278771.1
ENSG00000071655.18	0.129605	ENSG00000133477.17
ENSG00000162757.4	0.129605	ENSG00000184857.8
ENSG00000211855.1	0.129602	ENSG00000211872.1
ENSG00000213568.4	0.129602	ENSG00000221200.1
ENSG00000153933.10	0.1296	ENSG00000170190.16
ENSG00000113492.14	0.129598	ENSG00000228045.1
ENSG00000136448.13	0.129597	ENSG00000181873.13
ENSG00000146670.10	0.129596	ENSG00000159259.8
ENSG00000216998.1	0.129596	ENSG00000259691.2
ENSG00000211663.2	0.129595	ENSG00000224041.3
ENSG00000172421.10	0.129595	ENSG00000236445.5
ENSG00000136944.19	0.129595	ENSG00000267779.7
ENSG00000070182.21	0.129594	ENSG00000162366.8
ENSG00000163444.12	0.129591	ENSG00000178381.12
ENSG00000105141.6	0.129591	ENSG00000186832.9
ENSG00000143924.19	0.129589	ENSG00000148153.14
ENSG00000204613.11	0.129588	ENSG00000224177.8
ENSG00000101057.16	0.129587	ENSG00000138092.11
ENSG00000196517.13	0.129582	ENSG00000214517.10
ENSG00000124562.10	0.129581	ENSG00000204392.11
ENSG00000113916.18	0.12958	ENSG00000184557.4
ENSG00000162441.12	0.129579	ENSG00000213281.5
ENSG00000185728.17	0.129576	ENSG00000232846.1
ENSG00000130675.15	0.129572	ENSG00000226412.1
ENSG00000040275.17	0.12957	ENSG00000136518.17
ENSG00000106459.15	0.129569	ENSG00000164815.11
ENSG00000153044.10	0.129569	ENSG00000167325.15
ENSG00000157538.14	0.129569	ENSG00000185917.14
ENSG00000137806.10	0.129569	ENSG00000253669.4
ENSG00000145423.5	0.129568	ENSG00000204010.3
ENSG00000134248.14	0.129567	ENSG00000169020.10
ENSG00000225999.1	0.129567	ENSG00000226703.1
ENSG00000184856.7	0.129567	ENSG00000232307.1
ENSG00000239211.3	0.129567	ENSG00000241391.3
ENSG00000063177.13	0.129565	ENSG00000105372.8
ENSG00000167080.9	0.129565	ENSG00000173908.9
ENSG00000139648.7	0.129565	ENSG00000184601.11
ENSG00000130741.11	0.129564	ENSG00000178035.13
ENSG00000182481.10	0.129564	ENSG00000230071.2
ENSG00000236320.4	0.129563	ENSG00000253549.6
ENSG00000154478.4	0.129558	ENSG00000214604.3
ENSG00000115641.19	0.129557	ENSG00000187699.10
ENSG00000105011.9	0.129556	ENSG00000122952.17
ENSG00000094804.12	0.129556	ENSG00000152253.9
ENSG00000100281.14	0.129556	ENSG00000153044.10
ENSG00000106588.12	0.129556	ENSG00000249055.1
ENSG00000249768.2	0.129556	ENSG00000264315.1
ENSG00000085871.9	0.129553	ENSG00000164919.11
ENSG00000219073.8	0.129552	ENSG00000269136.1
ENSG00000090621.15	0.12955	ENSG00000130204.13
ENSG00000224519.1	0.129548	ENSG00000251433.1
ENSG00000105675.9	0.129546	ENSG00000223656.1
ENSG00000105447.13	0.129544	ENSG00000115946.8
ENSG00000094916.16	0.129543	ENSG00000176890.16
ENSG00000075188.9	0.129542	ENSG00000111581.10
ENSG00000034713.8	0.129542	ENSG00000124172.10
ENSG00000226525.5	0.129541	ENSG00000237991.3
ENSG00000101138.12	0.129541	ENSG00000244462.8
ENSG00000082516.9	0.129538	ENSG00000102900.13
ENSG00000227353.1	0.129538	ENSG00000258036.2
ENSG00000141543.12	0.129536	ENSG00000171223.6
ENSG00000127586.17	0.129535	ENSG00000143476.18
ENSG00000112514.18	0.129535	ENSG00000233927.5
ENSG00000143493.13	0.129535	ENSG00000254087.8
ENSG00000089053.13	0.129534	ENSG00000111203.13
ENSG00000174917.9	0.129534	ENSG00000226525.5
ENSG00000173207.13	0.129533	ENSG00000178999.13
ENSG00000241367.1	0.129533	ENSG00000249226.1
ENSG00000245105.4	0.129533	ENSG00000256720.1
ENSG00000067596.12	0.129532	ENSG00000151576.10
ENSG00000124571.18	0.129532	ENSG00000244005.13
ENSG00000181847.12	0.129531	ENSG00000197057.10
ENSG00000161547.17	0.129529	ENSG00000221983.8
ENSG00000082196.21	0.129527	ENSG00000147679.12
ENSG00000254496.1	0.129525	ENSG00000267170.1
ENSG00000013306.16	0.129524	ENSG00000183508.5
ENSG00000124812.15	0.129521	ENSG00000236036.2
ENSG00000261206.1	0.129521	ENSG00000261319.1
ENSG00000154438.8	0.12952	ENSG00000173826.15
ENSG00000121152.10	0.129519	ENSG00000178295.15
ENSG00000166333.14	0.129517	ENSG00000167461.12
ENSG00000219738.2	0.129517	ENSG00000238059.1
ENSG00000109805.10	0.129515	ENSG00000166803.14
ENSG00000145888.11	0.129513	ENSG00000197587.11
ENSG00000186297.12	0.129512	ENSG00000228797.2
ENSG00000128519.3	0.129511	ENSG00000227284.2
ENSG00000124812.15	0.129511	ENSG00000259944.1
ENSG00000105821.15	0.12951	ENSG00000106028.11
ENSG00000135446.17	0.12951	ENSG00000152455.16
ENSG00000230324.1	0.129508	ENSG00000236720.2
ENSG00000141076.18	0.129506	ENSG00000158417.11
ENSG00000127125.9	0.129506	ENSG00000178093.14
ENSG00000174225.15	0.129506	ENSG00000227620.4
ENSG00000142937.12	0.129505	ENSG00000169100.14
ENSG00000113272.14	0.129504	ENSG00000140682.19
ENSG00000143228.13	0.129503	ENSG00000168496.4
ENSG00000011275.19	0.129502	ENSG00000196455.8
ENSG00000144736.14	0.129502	ENSG00000213699.9
ENSG00000226695.1	0.129501	ENSG00000237556.1
ENSG00000196867.8	0.1295	ENSG00000197937.13
ENSG00000073111.14	0.129497	ENSG00000185480.12
ENSG00000212135.1	0.129496	ENSG00000251898.1
ENSG00000063854.13	0.129494	ENSG00000100325.15
ENSG00000166947.15	0.129494	ENSG00000197721.17
ENSG00000102543.14	0.129493	ENSG00000111358.14
ENSG00000121152.10	0.129493	ENSG00000168496.4
ENSG00000138035.15	0.129491	ENSG00000185745.10
ENSG00000198300.14	0.12949	ENSG00000249310.2
ENSG00000214604.3	0.129486	ENSG00000231929.2
ENSG00000110887.8	0.129485	ENSG00000197408.10
ENSG00000251433.1	0.129485	ENSG00000260726.2
ENSG00000186834.4	0.129483	ENSG00000188229.6
ENSG00000267777.2	0.129483	ENSG00000278214.1
ENSG00000099860.9	0.129482	ENSG00000162772.17
ENSG00000170279.3	0.129481	ENSG00000245311.2
ENSG00000117751.18	0.12948	ENSG00000119640.9
ENSG00000173335.5	0.129479	ENSG00000232307.1
ENSG00000212802.4	0.129479	ENSG00000240087.3
ENSG00000116120.11	0.129477	ENSG00000170515.14
ENSG00000231777.1	0.129475	ENSG00000260094.1
ENSG00000196205.8	0.129474	ENSG00000234797.5
ENSG00000172005.11	0.129474	ENSG00000283514.1
ENSG00000165841.11	0.129471	ENSG00000178776.5
ENSG00000083814.13	0.129471	ENSG00000189369.9
ENSG00000124103.10	0.12947	ENSG00000151692.15
ENSG00000134001.15	0.12947	ENSG00000170515.14
ENSG00000233079.3	0.12947	ENSG00000235470.5
ENSG00000125484.12	0.129469	ENSG00000163399.16
ENSG00000230683.1	0.129469	ENSG00000258527.1
ENSG00000213568.4	0.129468	ENSG00000237556.1
ENSG00000057757.10	0.129467	ENSG00000123091.5
ENSG00000169020.10	0.129465	ENSG00000182899.17
ENSG00000235470.5	0.129465	ENSG00000253428.1
ENSG00000112877.8	0.129464	ENSG00000140534.14
ENSG00000219738.2	0.129464	ENSG00000232773.2
ENSG00000163075.13	0.129464	ENSG00000254496.1
ENSG00000116120.11	0.129462	ENSG00000184220.12
ENSG00000146670.10	0.129461	ENSG00000164087.8
ENSG00000189280.3	0.12946	ENSG00000237380.7
ENSG00000251258.2	0.12946	ENSG00000259897.2
ENSG00000141469.18	0.129458	ENSG00000164068.16
ENSG00000230573.1	0.129457	ENSG00000254658.3
ENSG00000157450.16	0.129457	ENSG00000275066.5
ENSG00000125968.9	0.129455	ENSG00000177606.8
ENSG00000234777.3	0.129453	ENSG00000258098.2
ENSG00000160298.18	0.129452	ENSG00000167670.16
ENSG00000114739.14	0.129452	ENSG00000260133.1
ENSG00000108878.5	0.129448	ENSG00000254965.1
ENSG00000108878.5	0.129446	ENSG00000228237.5
ENSG00000227233.1	0.129446	ENSG00000268058.1
ENSG00000113387.12	0.129445	ENSG00000136522.14
ENSG00000091651.9	0.129444	ENSG00000111665.12
ENSG00000144136.11	0.129443	ENSG00000188229.6
ENSG00000211864.2	0.129443	ENSG00000211879.1
ENSG00000219085.1	0.129442	ENSG00000237200.1
ENSG00000143627.19	0.129441	ENSG00000203805.11
ENSG00000237159.6	0.12944	ENSG00000259108.3
ENSG00000163808.17	0.129438	ENSG00000164087.8
ENSG00000145781.9	0.129438	ENSG00000164597.15
ENSG00000122966.17	0.129438	ENSG00000167670.16
ENSG00000009844.16	0.129438	ENSG00000172172.8
ENSG00000226059.2	0.129438	ENSG00000265934.1
ENSG00000103044.11	0.129437	ENSG00000214655.11
ENSG00000123213.23	0.129436	ENSG00000170515.14
ENSG00000078804.13	0.129435	ENSG00000132823.11
ENSG00000114353.17	0.129435	ENSG00000172757.13
ENSG00000002586.20	0.129434	ENSG00000124343.14
ENSG00000012817.16	0.129434	ENSG00000185753.13
ENSG00000136942.15	0.129433	ENSG00000197756.10
ENSG00000149792.9	0.129432	ENSG00000167333.13
ENSG00000221200.1	0.129432	ENSG00000223904.2
ENSG00000008118.10	0.12943	ENSG00000233750.3
ENSG00000123374.11	0.129427	ENSG00000149929.16
ENSG00000168619.16	0.129427	ENSG00000183783.7
ENSG00000122477.13	0.129424	ENSG00000179397.18
ENSG00000162699.5	0.129424	ENSG00000236420.1
ENSG00000007968.7	0.129422	ENSG00000148773.14
ENSG00000229638.1	0.129422	ENSG00000241061.3
ENSG00000100266.19	0.129421	ENSG00000104626.15
ENSG00000010295.20	0.129421	ENSG00000197312.12
ENSG00000174672.16	0.129421	ENSG00000238087.3
ENSG00000153044.10	0.12942	ENSG00000172167.8
ENSG00000231022.1	0.129419	ENSG00000231777.1
ENSG00000129244.9	0.129418	ENSG00000170180.22
ENSG00000223479.3	0.129418	ENSG00000225226.2
ENSG00000230611.1	0.129418	ENSG00000241146.1
ENSG00000160058.19	0.129417	ENSG00000163961.4
ENSG00000165471.7	0.129416	ENSG00000259691.2
ENSG00000180257.14	0.129415	ENSG00000196214.11
ENSG00000215846.6	0.129415	ENSG00000216938.3
ENSG00000172137.19	0.129414	ENSG00000176919.13
ENSG00000111206.13	0.129413	ENSG00000184661.14
ENSG00000113597.18	0.129411	ENSG00000152359.15
ENSG00000063660.9	0.129411	ENSG00000206605.1
ENSG00000127337.7	0.12941	ENSG00000146670.10
ENSG00000125885.13	0.129405	ENSG00000162607.13
ENSG00000161533.12	0.129404	ENSG00000166788.10
ENSG00000151239.14	0.129404	ENSG00000278311.5
ENSG00000104626.15	0.129403	ENSG00000134690.11
ENSG00000085840.13	0.129403	ENSG00000162062.15
ENSG00000138180.16	0.129402	ENSG00000156970.13
ENSG00000070950.10	0.129402	ENSG00000165490.13
ENSG00000185262.9	0.1294	ENSG00000185950.9
ENSG00000164631.19	0.129399	ENSG00000189043.10
ENSG00000251350.2	0.129399	ENSG00000258814.2
ENSG00000090013.11	0.129398	ENSG00000143436.11
ENSG00000109625.19	0.129396	ENSG00000249751.4
ENSG00000185247.15	0.129396	ENSG00000258098.2
ENSG00000104413.18	0.129395	ENSG00000237380.7
ENSG00000224858.5	0.129393	ENSG00000226525.5
ENSG00000101247.18	0.129392	ENSG00000125454.12
ENSG00000212135.1	0.129391	ENSG00000221716.1
ENSG00000179460.5	0.12939	ENSG00000248139.2
ENSG00000226695.1	0.12939	ENSG00000249439.1
ENSG00000258814.2	0.129389	ENSG00000261206.1
ENSG00000099725.14	0.129388	ENSG00000183943.6
ENSG00000163331.12	0.129387	ENSG00000240990.10
ENSG00000182810.7	0.129387	ENSG00000247315.4
ENSG00000160352.16	0.129386	ENSG00000196705.8
ENSG00000104413.18	0.129384	ENSG00000170454.6
ENSG00000217027.1	0.129384	ENSG00000229638.1
ENSG00000128708.13	0.129383	ENSG00000174442.12
ENSG00000070729.14	0.129382	ENSG00000250787.1
ENSG00000138182.15	0.129381	ENSG00000163808.17
ENSG00000070950.10	0.129381	ENSG00000265817.4
ENSG00000105258.9	0.129379	ENSG00000203910.9
ENSG00000112130.17	0.129379	ENSG00000204560.10
ENSG00000100084.14	0.129378	ENSG00000106459.15
ENSG00000123213.23	0.129377	ENSG00000142864.15
ENSG00000120907.18	0.129377	ENSG00000185974.7
ENSG00000152455.16	0.129375	ENSG00000176890.16
ENSG00000232287.2	0.129375	ENSG00000236311.6
ENSG00000006715.16	0.129371	ENSG00000164597.15
ENSG00000110104.13	0.129371	ENSG00000170515.14
ENSG00000135446.17	0.129369	ENSG00000206053.13
ENSG00000105708.9	0.129367	ENSG00000113638.14
ENSG00000258098.2	0.129365	ENSG00000261348.2
ENSG00000164073.11	0.129364	ENSG00000164117.14
ENSG00000204388.7	0.129364	ENSG00000227268.5
ENSG00000120563.10	0.129363	ENSG00000280081.4
ENSG00000089063.15	0.129362	ENSG00000119487.17
ENSG00000105640.13	0.129362	ENSG00000125652.8
ENSG00000144802.11	0.129362	ENSG00000177606.8
ENSG00000237668.1	0.129361	ENSG00000249855.1
ENSG00000105676.14	0.12936	ENSG00000188986.9
ENSG00000205835.9	0.12936	ENSG00000221932.6
ENSG00000237380.7	0.12936	ENSG00000250846.6
ENSG00000236651.1	0.129359	ENSG00000260492.3
ENSG00000135390.21	0.129358	ENSG00000173660.12
ENSG00000225657.2	0.129357	ENSG00000231706.2
ENSG00000225805.4	0.129356	ENSG00000229376.3
ENSG00000083845.9	0.129355	ENSG00000144713.13
ENSG00000136159.4	0.129355	ENSG00000166478.10
ENSG00000186081.12	0.129355	ENSG00000186832.9
ENSG00000089050.16	0.129353	ENSG00000133678.14
ENSG00000178171.11	0.129352	ENSG00000187481.2
ENSG00000125818.18	0.12935	ENSG00000175931.13
ENSG00000131100.13	0.12935	ENSG00000181789.14
ENSG00000002330.14	0.129349	ENSG00000156875.14
ENSG00000094841.14	0.129348	ENSG00000136897.8
ENSG00000090061.17	0.129348	ENSG00000185728.17
ENSG00000099795.7	0.129346	ENSG00000164405.11
ENSG00000224976.2	0.129346	ENSG00000237636.3
ENSG00000159217.10	0.129344	ENSG00000173805.16
ENSG00000225105.2	0.129342	ENSG00000257756.6
ENSG00000240708.2	0.129342	ENSG00000261154.1
ENSG00000134917.10	0.129341	ENSG00000189280.3
ENSG00000230402.2	0.129339	ENSG00000259572.7
ENSG00000227964.1	0.129338	ENSG00000238284.2
ENSG00000227000.2	0.129337	ENSG00000227284.2
ENSG00000075618.18	0.129335	ENSG00000115561.16
ENSG00000252622.1	0.129335	ENSG00000266589.1
ENSG00000188873.4	0.129334	ENSG00000237159.6
ENSG00000092853.14	0.129333	ENSG00000118193.12
ENSG00000156639.12	0.129331	ENSG00000198482.14
ENSG00000149582.16	0.12933	ENSG00000243431.1
ENSG00000125885.13	0.129328	ENSG00000174371.17
ENSG00000254220.1	0.129328	ENSG00000283740.1
ENSG00000163499.12	0.129326	ENSG00000253748.2
ENSG00000187094.12	0.129326	ENSG00000283207.1
ENSG00000101911.13	0.129325	ENSG00000149136.9
ENSG00000110448.11	0.129324	ENSG00000211787.1
ENSG00000211943.2	0.129324	ENSG00000211949.3
ENSG00000231163.6	0.129324	ENSG00000267486.1
ENSG00000189091.13	0.129323	ENSG00000204568.12
ENSG00000006007.12	0.129321	ENSG00000197345.13
ENSG00000173826.15	0.129321	ENSG00000234485.5
ENSG00000198758.11	0.129319	ENSG00000231929.2
ENSG00000211640.4	0.129316	ENSG00000211941.3
ENSG00000199364.1	0.129311	ENSG00000250927.1
ENSG00000235892.1	0.129311	ENSG00000270793.1
ENSG00000260680.1	0.129309	ENSG00000266729.5
ENSG00000140534.14	0.129308	ENSG00000166508.18
ENSG00000131747.15	0.129308	ENSG00000183856.11
ENSG00000163870.16	0.129308	ENSG00000184432.11
ENSG00000090273.14	0.129308	ENSG00000196365.12
ENSG00000071243.16	0.129307	ENSG00000175309.15
ENSG00000116685.16	0.129307	ENSG00000187713.7
ENSG00000110148.10	0.129307	ENSG00000248690.8
ENSG00000222030.1	0.129304	ENSG00000277527.2
ENSG00000125533.6	0.129303	ENSG00000165905.18
ENSG00000086598.11	0.129302	ENSG00000155660.11
ENSG00000212126.3	0.129302	ENSG00000266370.1
ENSG00000154920.15	0.129301	ENSG00000163781.14
ENSG00000146670.10	0.1293	ENSG00000163781.14
ENSG00000130758.8	0.1293	ENSG00000173209.23
ENSG00000120616.16	0.129299	ENSG00000166295.9
ENSG00000224519.1	0.129299	ENSG00000260746.2
ENSG00000214485.6	0.129297	ENSG00000234797.5
ENSG00000116288.13	0.129296	ENSG00000156467.10
ENSG00000112494.10	0.129296	ENSG00000235202.2
ENSG00000003056.8	0.129295	ENSG00000111640.15
ENSG00000115163.15	0.129295	ENSG00000138160.7
ENSG00000175766.13	0.129293	ENSG00000242070.1
ENSG00000108309.14	0.129292	ENSG00000166793.13
ENSG00000115875.19	0.129292	ENSG00000214756.8
ENSG00000205549.10	0.129291	ENSG00000260133.1
ENSG00000257636.6	0.12929	ENSG00000271532.1
ENSG00000101882.10	0.129289	ENSG00000162694.14
ENSG00000164919.11	0.129287	ENSG00000174547.13
ENSG00000149136.9	0.129287	ENSG00000205339.10
ENSG00000274469.2	0.129287	ENSG00000283304.1
ENSG00000232712.6	0.129286	ENSG00000255474.1
ENSG00000226525.5	0.129282	ENSG00000233927.5
ENSG00000131143.10	0.129281	ENSG00000162191.14
ENSG00000231163.6	0.129279	ENSG00000249798.1
ENSG00000228020.2	0.129278	ENSG00000233324.1
ENSG00000138772.13	0.129277	ENSG00000184292.7
ENSG00000223587.2	0.129276	ENSG00000235602.5
ENSG00000224498.1	0.129273	ENSG00000227353.1
ENSG00000113763.12	0.129273	ENSG00000237552.1
ENSG00000111796.4	0.129271	ENSG00000117281.16
ENSG00000135940.7	0.12927	ENSG00000172428.11
ENSG00000230207.1	0.12927	ENSG00000249264.1
ENSG00000096060.15	0.129269	ENSG00000206875.1
ENSG00000261122.6	0.129269	ENSG00000267777.2
ENSG00000007968.7	0.129268	ENSG00000162607.13
ENSG00000187889.13	0.129266	ENSG00000215124.2
ENSG00000105372.8	0.129265	ENSG00000148950.11
ENSG00000136929.13	0.129263	ENSG00000164398.15
ENSG00000015676.18	0.129263	ENSG00000166888.12
ENSG00000167791.14	0.129263	ENSG00000187791.13
ENSG00000196470.12	0.129263	ENSG00000198000.12
ENSG00000123485.12	0.129263	ENSG00000267041.6
ENSG00000177409.12	0.129262	ENSG00000282851.2
ENSG00000128335.14	0.129261	ENSG00000168016.15
ENSG00000135404.12	0.129261	ENSG00000182544.9
ENSG00000159398.16	0.12926	ENSG00000203416.3
ENSG00000074657.14	0.129259	ENSG00000159445.13
ENSG00000233980.1	0.129259	ENSG00000237806.1
ENSG00000215456.6	0.129259	ENSG00000239718.1
ENSG00000106261.17	0.129258	ENSG00000183309.12
ENSG00000119636.16	0.129256	ENSG00000124098.10
ENSG00000115145.10	0.129256	ENSG00000170619.10
ENSG00000214825.2	0.129256	ENSG00000225225.1
ENSG00000115421.13	0.129254	ENSG00000163481.8
ENSG00000136929.13	0.129253	ENSG00000164879.7
ENSG00000213137.3	0.129253	ENSG00000231697.3
ENSG00000107105.15	0.129252	ENSG00000137142.5
ENSG00000128524.5	0.129252	ENSG00000164919.11
ENSG00000213787.3	0.12925	ENSG00000240412.1
ENSG00000100441.10	0.129248	ENSG00000106615.10
ENSG00000116649.10	0.129246	ENSG00000132768.14
ENSG00000110442.12	0.129246	ENSG00000196470.12
ENSG00000241119.2	0.129246	ENSG00000261122.6
ENSG00000148671.14	0.129244	ENSG00000249751.4
ENSG00000137310.12	0.129242	ENSG00000163781.14
ENSG00000118689.15	0.129238	ENSG00000198876.13
ENSG00000127804.13	0.129237	ENSG00000133028.12
ENSG00000065491.8	0.129237	ENSG00000175931.13
ENSG00000096006.12	0.129235	ENSG00000204936.10
ENSG00000166797.11	0.129234	ENSG00000254999.4
ENSG00000112118.20	0.129233	ENSG00000163781.14
ENSG00000256614.1	0.129233	ENSG00000260846.2
ENSG00000124812.15	0.12923	ENSG00000125815.9
ENSG00000155962.13	0.12923	ENSG00000172432.19
ENSG00000011275.19	0.129229	ENSG00000106608.17
ENSG00000232931.6	0.129228	ENSG00000248483.7
ENSG00000251898.1	0.129228	ENSG00000280466.1
ENSG00000119574.13	0.129227	ENSG00000184163.3
ENSG00000235217.6	0.129226	ENSG00000272899.4
ENSG00000075618.18	0.129225	ENSG00000167077.13
ENSG00000118894.15	0.129223	ENSG00000172482.5
ENSG00000185085.2	0.129223	ENSG00000187713.7
ENSG00000117151.13	0.129222	ENSG00000232254.1
ENSG00000231009.1	0.129222	ENSG00000234765.1
ENSG00000156150.9	0.129222	ENSG00000239265.5
ENSG00000069248.12	0.129221	ENSG00000196365.12
ENSG00000185247.15	0.129221	ENSG00000250888.1
ENSG00000134452.20	0.12922	ENSG00000198960.11
ENSG00000068489.13	0.129219	ENSG00000072571.20
ENSG00000136888.8	0.129218	ENSG00000140319.11
ENSG00000173811.11	0.129217	ENSG00000228237.5
ENSG00000136718.10	0.129216	ENSG00000171861.11
ENSG00000216998.1	0.129216	ENSG00000249616.1
ENSG00000146833.16	0.129215	ENSG00000187257.16
ENSG00000116675.16	0.129212	ENSG00000144959.11
ENSG00000105701.16	0.129211	ENSG00000112335.15
ENSG00000154767.15	0.12921	ENSG00000186575.19
ENSG00000132005.9	0.129209	ENSG00000141642.9
ENSG00000106009.16	0.129208	ENSG00000136280.17
ENSG00000236977.1	0.129208	ENSG00000254985.1
ENSG00000178171.11	0.129207	ENSG00000223470.3
ENSG00000112699.11	0.129206	ENSG00000118961.15
ENSG00000172331.12	0.129206	ENSG00000206172.8
ENSG00000215846.6	0.129206	ENSG00000250827.1
ENSG00000005100.13	0.129202	ENSG00000124571.18
ENSG00000169957.10	0.129202	ENSG00000174007.9
ENSG00000185883.12	0.129202	ENSG00000197111.16
ENSG00000232650.6	0.129202	ENSG00000256661.1
ENSG00000114784.4	0.129201	ENSG00000121316.11
ENSG00000173812.11	0.129201	ENSG00000278311.5
ENSG00000137198.10	0.129199	ENSG00000181856.15
ENSG00000116675.16	0.129199	ENSG00000197465.14
ENSG00000226059.2	0.129198	ENSG00000231929.2
ENSG00000197111.16	0.129198	ENSG00000235262.1
ENSG00000181915.5	0.129198	ENSG00000254635.6
ENSG00000155846.17	0.129196	ENSG00000188807.13
ENSG00000124172.10	0.129192	ENSG00000127184.13
ENSG00000249407.1	0.129192	ENSG00000258870.1
ENSG00000124479.11	0.12919	ENSG00000175785.13
ENSG00000007306.15	0.12919	ENSG00000215498.9
ENSG00000211658.2	0.129189	ENSG00000211668.2
ENSG00000187650.4	0.129189	ENSG00000232859.10
ENSG00000130522.6	0.129189	ENSG00000239306.5
ENSG00000106615.10	0.129188	ENSG00000196204.12
ENSG00000186082.9	0.129188	ENSG00000234485.5
ENSG00000138658.16	0.129187	ENSG00000142945.13
ENSG00000213235.3	0.129187	ENSG00000214199.3
ENSG00000162598.13	0.129187	ENSG00000231801.2
ENSG00000206832.1	0.129187	ENSG00000236549.1
ENSG00000163499.12	0.129187	ENSG00000258814.2
ENSG00000211833.1	0.129186	ENSG00000211858.1
ENSG00000215231.8	0.129185	ENSG00000237159.6
ENSG00000063322.15	0.129184	ENSG00000170604.5
ENSG00000014123.10	0.129183	ENSG00000112282.18
ENSG00000233079.3	0.129183	ENSG00000267779.7
ENSG00000219085.1	0.129182	ENSG00000224451.2
ENSG00000221200.1	0.129178	ENSG00000227284.2
ENSG00000124812.15	0.129178	ENSG00000265934.1
ENSG00000085999.13	0.129175	ENSG00000178295.15
ENSG00000229226.3	0.129175	ENSG00000238059.1
ENSG00000127564.17	0.129173	ENSG00000156802.13
ENSG00000167791.14	0.129173	ENSG00000223656.1
ENSG00000085511.20	0.129171	ENSG00000124608.5
ENSG00000231706.2	0.129171	ENSG00000259108.3
ENSG00000135913.11	0.12917	ENSG00000183617.5
ENSG00000130204.13	0.129169	ENSG00000163655.16
ENSG00000133606.11	0.129169	ENSG00000170315.14
ENSG00000022277.13	0.129168	ENSG00000132792.19
ENSG00000224121.1	0.129167	ENSG00000270269.1
ENSG00000234187.1	0.129165	ENSG00000234765.1
ENSG00000206142.9	0.129164	ENSG00000229414.2
ENSG00000238284.2	0.129164	ENSG00000259361.7
ENSG00000144713.13	0.129163	ENSG00000197756.10
ENSG00000100281.14	0.129162	ENSG00000112312.10
ENSG00000164258.12	0.129162	ENSG00000197345.13
ENSG00000008513.16	0.129161	ENSG00000138069.18
ENSG00000097046.13	0.129161	ENSG00000163781.14
ENSG00000108602.18	0.12916	ENSG00000137691.13
ENSG00000204389.10	0.129159	ENSG00000204390.10
ENSG00000100519.12	0.129158	ENSG00000129484.14
ENSG00000105738.11	0.129158	ENSG00000147548.17
ENSG00000214195.4	0.129158	ENSG00000260994.1
ENSG00000117133.11	0.129156	ENSG00000169612.4
ENSG00000135913.11	0.129148	ENSG00000159214.13
ENSG00000075218.19	0.129144	ENSG00000103995.14
ENSG00000139714.12	0.129144	ENSG00000163866.9
ENSG00000174672.16	0.129144	ENSG00000224323.2
ENSG00000085465.13	0.129143	ENSG00000181222.19
ENSG00000075292.19	0.129143	ENSG00000198707.17
ENSG00000140481.15	0.129141	ENSG00000268388.6
ENSG00000100162.15	0.12914	ENSG00000139734.19
ENSG00000104413.18	0.12914	ENSG00000174156.15
ENSG00000224711.2	0.129139	ENSG00000233607.1
ENSG00000130643.9	0.129138	ENSG00000257057.3
ENSG00000106153.13	0.129135	ENSG00000129103.19
ENSG00000152475.7	0.129135	ENSG00000204120.16
ENSG00000065328.17	0.129134	ENSG00000152942.19
ENSG00000171858.18	0.129134	ENSG00000173660.12
ENSG00000125997.5	0.129131	ENSG00000185610.6
ENSG00000154438.8	0.129131	ENSG00000258036.2
ENSG00000100226.16	0.129129	ENSG00000138078.16
ENSG00000076650.7	0.129127	ENSG00000183283.16
ENSG00000226912.1	0.129126	ENSG00000244101.1
ENSG00000233576.1	0.129126	ENSG00000277268.2
ENSG00000122025.15	0.129124	ENSG00000140367.12
ENSG00000074071.15	0.129124	ENSG00000170515.14
ENSG00000104064.18	0.129121	ENSG00000138443.17
ENSG00000090889.12	0.129121	ENSG00000215784.6
ENSG00000207088.1	0.12912	ENSG00000238835.1
ENSG00000163075.13	0.12912	ENSG00000257747.2
ENSG00000089280.19	0.129119	ENSG00000220205.9
ENSG00000135638.14	0.129118	ENSG00000135902.10
ENSG00000218089.1	0.129118	ENSG00000235289.1
ENSG00000211640.4	0.129118	ENSG00000240864.3
ENSG00000134333.14	0.129117	ENSG00000166197.17
ENSG00000231470.1	0.129117	ENSG00000253748.2
ENSG00000107758.16	0.129115	ENSG00000148841.17
ENSG00000132881.12	0.129115	ENSG00000167536.14
ENSG00000235199.1	0.129114	ENSG00000243974.1
ENSG00000163075.13	0.129113	ENSG00000226188.2
ENSG00000234632.1	0.129113	ENSG00000244753.2
ENSG00000133742.14	0.12911	ENSG00000224177.8
ENSG00000216624.3	0.12911	ENSG00000249210.1
ENSG00000128016.7	0.129108	ENSG00000213782.7
ENSG00000132780.17	0.129106	ENSG00000136824.19
ENSG00000007306.15	0.129106	ENSG00000188674.11
ENSG00000165410.15	0.129105	ENSG00000165943.5
ENSG00000144771.8	0.129102	ENSG00000215881.3
ENSG00000141425.18	0.129101	ENSG00000213799.13
ENSG00000163808.17	0.1291	ENSG00000176890.16
ENSG00000105329.11	0.129099	ENSG00000105438.9
ENSG00000127184.13	0.129099	ENSG00000131469.15
ENSG00000103995.14	0.129099	ENSG00000165480.16
ENSG00000225128.1	0.129099	ENSG00000228888.1
ENSG00000144034.16	0.129099	ENSG00000240344.9
ENSG00000090512.12	0.129099	ENSG00000249367.1
ENSG00000211864.2	0.129098	ENSG00000211873.1
ENSG00000144395.18	0.129097	ENSG00000153044.10
ENSG00000162836.12	0.129097	ENSG00000230844.3
ENSG00000001497.18	0.129092	ENSG00000248210.2
ENSG00000144381.18	0.129091	ENSG00000150753.12
ENSG00000232497.1	0.129091	ENSG00000236569.3
ENSG00000111247.15	0.12909	ENSG00000154309.9
ENSG00000105373.19	0.129089	ENSG00000152082.15
ENSG00000168040.5	0.129088	ENSG00000176018.13
ENSG00000104147.9	0.129088	ENSG00000188610.12
ENSG00000132432.14	0.129087	ENSG00000165502.7
ENSG00000129810.15	0.129086	ENSG00000163781.14
ENSG00000108878.5	0.129086	ENSG00000266019.1
ENSG00000132823.11	0.129085	ENSG00000139620.13
ENSG00000100027.17	0.129085	ENSG00000244671.3
ENSG00000185989.11	0.129084	ENSG00000232487.1
ENSG00000092853.14	0.129083	ENSG00000178999.13
ENSG00000010030.14	0.129083	ENSG00000185880.13
ENSG00000135390.21	0.129082	ENSG00000170468.8
ENSG00000213787.3	0.129082	ENSG00000261319.1
ENSG00000248643.5	0.129082	ENSG00000280543.1
ENSG00000111348.9	0.129081	ENSG00000172757.13
ENSG00000230207.1	0.129081	ENSG00000241081.1
ENSG00000035499.13	0.12908	ENSG00000142945.13
ENSG00000091651.9	0.12908	ENSG00000162607.13
ENSG00000232281.2	0.129079	ENSG00000240412.1
ENSG00000072501.19	0.129076	ENSG00000147224.13
ENSG00000174177.13	0.129075	ENSG00000254093.9
ENSG00000135047.16	0.129072	ENSG00000187266.14
ENSG00000229240.9	0.129072	ENSG00000260598.1
ENSG00000230573.1	0.129069	ENSG00000230611.1
ENSG00000011347.10	0.129069	ENSG00000248995.2
ENSG00000226059.2	0.129063	ENSG00000232610.1
ENSG00000109084.14	0.129062	ENSG00000136982.6
ENSG00000228135.1	0.129062	ENSG00000230402.2
ENSG00000110104.13	0.129061	ENSG00000116209.12
ENSG00000100162.15	0.12906	ENSG00000128951.14
ENSG00000241098.1	0.12906	ENSG00000258144.2
ENSG00000214288.4	0.129059	ENSG00000230223.8
ENSG00000225121.2	0.129058	ENSG00000258036.2
ENSG00000020129.16	0.129057	ENSG00000100304.13
ENSG00000100897.18	0.129054	ENSG00000135776.5
ENSG00000219722.1	0.129054	ENSG00000222067.1
ENSG00000112312.10	0.129053	ENSG00000171320.15
ENSG00000162702.8	0.129053	ENSG00000173334.4
ENSG00000151033.10	0.129053	ENSG00000232790.3
ENSG00000188312.14	0.129049	ENSG00000198826.11
ENSG00000065491.8	0.129048	ENSG00000176095.12
ENSG00000224519.1	0.129048	ENSG00000229910.1
ENSG00000219582.3	0.129047	ENSG00000231839.1
ENSG00000116815.16	0.129045	ENSG00000182022.18
ENSG00000112855.17	0.129044	ENSG00000117751.18
ENSG00000135218.19	0.129044	ENSG00000164879.7
ENSG00000217228.1	0.129043	ENSG00000237618.1
ENSG00000104805.16	0.129042	ENSG00000167674.15
ENSG00000180425.11	0.129042	ENSG00000204569.10
ENSG00000101928.13	0.129039	ENSG00000135845.10
ENSG00000101945.17	0.129038	ENSG00000105011.9
ENSG00000105993.15	0.129038	ENSG00000143546.10
ENSG00000119231.11	0.129038	ENSG00000152944.9
ENSG00000111196.10	0.129038	ENSG00000155366.17
ENSG00000259550.2	0.129038	ENSG00000267513.3
ENSG00000225121.2	0.129038	ENSG00000283468.1
ENSG00000146918.20	0.129036	ENSG00000188312.14
ENSG00000110243.12	0.129035	ENSG00000226695.1
ENSG00000168621.15	0.129035	ENSG00000249798.1
ENSG00000237579.3	0.129034	ENSG00000248184.1
ENSG00000118689.15	0.129032	ENSG00000132471.12
ENSG00000035499.13	0.12903	ENSG00000152253.9
ENSG00000049541.11	0.129027	ENSG00000065328.17
ENSG00000197566.10	0.129026	ENSG00000213762.12
ENSG00000077498.9	0.129025	ENSG00000170465.10
ENSG00000223608.1	0.129025	ENSG00000260785.2
ENSG00000211653.2	0.129023	ENSG00000211673.2
ENSG00000100911.16	0.129022	ENSG00000133106.15
ENSG00000238284.2	0.129022	ENSG00000250930.5
ENSG00000100351.17	0.129021	ENSG00000151474.23
ENSG00000214389.2	0.129021	ENSG00000214535.3
ENSG00000211747.3	0.12902	ENSG00000276405.1
ENSG00000144231.11	0.129018	ENSG00000196081.10
ENSG00000143228.13	0.129017	ENSG00000156876.10
ENSG00000231516.3	0.129017	ENSG00000237556.1
ENSG00000059691.12	0.129013	ENSG00000121897.15
ENSG00000107798.18	0.129013	ENSG00000148290.10
ENSG00000225759.1	0.129013	ENSG00000227000.2
ENSG00000140632.17	0.129013	ENSG00000242175.3
ENSG00000197408.10	0.129012	ENSG00000233167.1
ENSG00000182533.7	0.129012	ENSG00000261154.1
ENSG00000020922.13	0.129012	ENSG00000267041.6
ENSG00000184601.11	0.12901	ENSG00000265190.7
ENSG00000254984.1	0.129009	ENSG00000275239.4
ENSG00000154727.11	0.129008	ENSG00000205581.11
ENSG00000146574.16	0.129006	ENSG00000200972.1
ENSG00000157456.8	0.129004	ENSG00000281344.1
ENSG00000124098.10	0.129002	ENSG00000169877.10
ENSG00000160870.15	0.129002	ENSG00000226317.3
ENSG00000232722.3	0.129001	ENSG00000242104.5
ENSG00000144959.11	0.129	ENSG00000172432.19
ENSG00000155269.12	0.129	ENSG00000178171.11
ENSG00000131351.15	0.128999	ENSG00000185480.12
ENSG00000242741.2	0.128999	ENSG00000271850.2
ENSG00000099942.13	0.128997	ENSG00000152700.14
ENSG00000177143.5	0.128995	ENSG00000260846.2
ENSG00000136696.11	0.128993	ENSG00000214381.6
ENSG00000080986.13	0.12899	ENSG00000140534.14
ENSG00000241119.2	0.128989	ENSG00000258969.2
ENSG00000101079.21	0.128986	ENSG00000138629.16
ENSG00000163528.13	0.128984	ENSG00000275111.5
ENSG00000087586.18	0.128983	ENSG00000152944.9
ENSG00000107789.16	0.128981	ENSG00000111726.13
ENSG00000127081.14	0.128981	ENSG00000182141.10
ENSG00000006459.11	0.128981	ENSG00000260231.2
ENSG00000200169.1	0.128978	ENSG00000201183.1
ENSG00000226703.1	0.128978	ENSG00000249226.1
ENSG00000123064.13	0.128977	ENSG00000149823.9
ENSG00000109805.10	0.128976	ENSG00000168393.13
ENSG00000211625.2	0.128973	ENSG00000211662.2
ENSG00000214535.3	0.128973	ENSG00000249855.1
ENSG00000065183.16	0.128971	ENSG00000124784.9
ENSG00000090905.19	0.12897	ENSG00000175105.8
ENSG00000228669.2	0.12897	ENSG00000233079.3
ENSG00000114784.4	0.128969	ENSG00000147679.12
ENSG00000104442.10	0.128968	ENSG00000149932.17
ENSG00000177889.10	0.128966	ENSG00000196470.12
ENSG00000100162.15	0.128965	ENSG00000165480.16
ENSG00000106245.11	0.128964	ENSG00000125740.14
ENSG00000075539.15	0.128964	ENSG00000151148.14
ENSG00000145779.8	0.128964	ENSG00000228158.2
ENSG00000154839.10	0.128961	ENSG00000176890.16
ENSG00000104267.10	0.128961	ENSG00000230002.3
ENSG00000231929.2	0.12896	ENSG00000256750.2
ENSG00000121211.8	0.128959	ENSG00000127586.17
ENSG00000100151.16	0.128957	ENSG00000135048.14
ENSG00000120709.11	0.128957	ENSG00000184047.20
ENSG00000073111.14	0.128954	ENSG00000109685.19
ENSG00000211834.1	0.128954	ENSG00000276699.1
ENSG00000188280.11	0.128953	ENSG00000228056.3
ENSG00000225882.1	0.128952	ENSG00000260019.2
ENSG00000130675.15	0.128949	ENSG00000144771.8
ENSG00000117632.23	0.128949	ENSG00000167513.9
ENSG00000215846.6	0.128944	ENSG00000226859.1
ENSG00000078399.19	0.128943	ENSG00000198795.11
ENSG00000197208.6	0.128943	ENSG00000225978.3
ENSG00000211941.3	0.128942	ENSG00000211964.3
ENSG00000148290.10	0.128941	ENSG00000183172.9
ENSG00000164182.12	0.12894	ENSG00000184831.14
ENSG00000232931.6	0.128939	ENSG00000248019.3
ENSG00000227342.1	0.128935	ENSG00000264315.1
ENSG00000178394.5	0.128934	ENSG00000228769.1
ENSG00000181789.14	0.128933	ENSG00000196455.8
ENSG00000206612.1	0.128933	ENSG00000207523.1
ENSG00000071539.14	0.128932	ENSG00000112118.20
ENSG00000156802.13	0.128931	ENSG00000162062.15
ENSG00000144566.11	0.12893	ENSG00000166788.10
ENSG00000006059.4	0.12893	ENSG00000262085.2
ENSG00000128951.14	0.128929	ENSG00000138658.16
ENSG00000250927.1	0.128929	ENSG00000283740.1
ENSG00000168078.10	0.128928	ENSG00000186185.14
ENSG00000163075.13	0.128928	ENSG00000240412.1
ENSG00000164181.14	0.128923	ENSG00000168497.5
ENSG00000105675.9	0.128922	ENSG00000259746.1
ENSG00000076321.11	0.12892	ENSG00000184557.4
ENSG00000204437.7	0.12892	ENSG00000241158.7
ENSG00000070366.14	0.128919	ENSG00000181222.19
ENSG00000105675.9	0.128919	ENSG00000250787.1
ENSG00000171848.16	0.128917	ENSG00000189057.11
ENSG00000135148.12	0.128916	ENSG00000185880.13
ENSG00000115271.11	0.128914	ENSG00000118113.12
ENSG00000134216.19	0.128914	ENSG00000227860.1
ENSG00000123213.23	0.128913	ENSG00000227057.10
ENSG00000185247.15	0.128913	ENSG00000228437.5
ENSG00000200455.1	0.128911	ENSG00000273899.5
ENSG00000179967.11	0.12891	ENSG00000224546.2
ENSG00000147160.9	0.128908	ENSG00000251433.1
ENSG00000107758.16	0.128907	ENSG00000135414.10
ENSG00000080824.19	0.128907	ENSG00000136938.9
ENSG00000169877.10	0.128907	ENSG00000213088.12
ENSG00000078081.8	0.128906	ENSG00000108771.13
ENSG00000161970.15	0.128906	ENSG00000166441.13
ENSG00000108309.14	0.128904	ENSG00000167671.12
ENSG00000215846.6	0.128904	ENSG00000227000.2
ENSG00000211875.1	0.128902	ENSG00000211887.2
ENSG00000105372.8	0.128901	ENSG00000163479.14
ENSG00000167526.14	0.128901	ENSG00000188846.14
ENSG00000249226.1	0.128901	ENSG00000283740.1
ENSG00000096063.16	0.1289	ENSG00000101442.10
ENSG00000261210.8	0.128899	ENSG00000271620.1
ENSG00000125454.12	0.128898	ENSG00000169926.11
ENSG00000107815.10	0.128897	ENSG00000166197.17
ENSG00000109084.14	0.128896	ENSG00000167513.9
ENSG00000185701.7	0.128896	ENSG00000256852.1
ENSG00000008130.15	0.128895	ENSG00000070759.17
ENSG00000159339.13	0.128893	ENSG00000164047.6
ENSG00000130520.11	0.128893	ENSG00000169689.15
ENSG00000091127.14	0.128892	ENSG00000120800.5
ENSG00000139182.15	0.128892	ENSG00000152455.16
ENSG00000012504.15	0.128892	ENSG00000254486.1
ENSG00000163961.4	0.128891	ENSG00000174013.8
ENSG00000174276.7	0.12889	ENSG00000185085.2
ENSG00000230071.2	0.12889	ENSG00000249850.1
ENSG00000167768.4	0.128888	ENSG00000188554.15
ENSG00000230109.1	0.128886	ENSG00000261082.1
ENSG00000004139.14	0.128885	ENSG00000076351.13
ENSG00000075188.9	0.128885	ENSG00000172172.8
ENSG00000172346.15	0.128883	ENSG00000198768.11
ENSG00000103995.14	0.128881	ENSG00000164045.12
ENSG00000176022.7	0.128881	ENSG00000181830.9
ENSG00000105676.14	0.12888	ENSG00000148843.15
ENSG00000132437.18	0.12888	ENSG00000233167.1
ENSG00000211875.1	0.12888	ENSG00000248366.1
ENSG00000251433.1	0.12888	ENSG00000253748.2
ENSG00000102900.13	0.128878	ENSG00000196365.12
ENSG00000125815.9	0.128876	ENSG00000283247.2
ENSG00000250693.2	0.128875	ENSG00000254103.1
ENSG00000205356.10	0.128873	ENSG00000205903.7
ENSG00000241146.1	0.128872	ENSG00000260347.1
ENSG00000101138.12	0.12887	ENSG00000174276.7
ENSG00000199545.1	0.128869	ENSG00000252496.1
ENSG00000135373.13	0.128868	ENSG00000250846.6
ENSG00000248708.2	0.128867	ENSG00000250514.1
ENSG00000125903.4	0.128866	ENSG00000187481.2
ENSG00000252361.1	0.128866	ENSG00000271852.1
ENSG00000135241.17	0.128865	ENSG00000166181.13
ENSG00000234942.3	0.128864	ENSG00000237033.2
ENSG00000206832.1	0.128861	ENSG00000214047.4
ENSG00000221393.1	0.128861	ENSG00000229910.1
ENSG00000163701.19	0.128858	ENSG00000187942.12
ENSG00000264559.1	0.128858	ENSG00000283755.2
ENSG00000170906.16	0.128856	ENSG00000179409.11
ENSG00000012171.20	0.128854	ENSG00000115266.12
ENSG00000080345.18	0.128854	ENSG00000132780.17
ENSG00000170653.19	0.128854	ENSG00000196365.12
ENSG00000134452.20	0.128851	ENSG00000183111.12
ENSG00000240708.2	0.128851	ENSG00000248673.2
ENSG00000167791.14	0.12885	ENSG00000220184.2
ENSG00000001497.18	0.128849	ENSG00000101843.19
ENSG00000211895.5	0.128849	ENSG00000241755.1
ENSG00000211858.1	0.128849	ENSG00000248366.1
ENSG00000118707.11	0.128848	ENSG00000147416.11
ENSG00000004534.15	0.128848	ENSG00000160633.13
ENSG00000222844.1	0.128848	ENSG00000264315.1
ENSG00000257164.5	0.128848	ENSG00000283314.1
ENSG00000112118.20	0.128847	ENSG00000126215.14
ENSG00000118193.12	0.128847	ENSG00000152253.9
ENSG00000109111.15	0.128846	ENSG00000168477.19
ENSG00000182405.6	0.128846	ENSG00000196981.4
ENSG00000135913.11	0.128845	ENSG00000139734.19
ENSG00000162385.11	0.128845	ENSG00000167863.12
ENSG00000229457.1	0.128845	ENSG00000230523.1
ENSG00000234765.1	0.128845	ENSG00000253146.1
ENSG00000112029.10	0.128844	ENSG00000186185.14
ENSG00000175575.13	0.128843	ENSG00000196236.13
ENSG00000095209.12	0.128842	ENSG00000167535.8
ENSG00000127586.17	0.128842	ENSG00000183856.11
ENSG00000105011.9	0.128841	ENSG00000138092.11
ENSG00000006638.13	0.128839	ENSG00000179855.9
ENSG00000108309.14	0.128838	ENSG00000147454.14
ENSG00000071243.16	0.128837	ENSG00000105993.15
ENSG00000175329.13	0.128837	ENSG00000227802.1
ENSG00000175215.11	0.128836	ENSG00000177173.5
ENSG00000128268.12	0.128835	ENSG00000205639.12
ENSG00000147454.14	0.128835	ENSG00000223609.11
ENSG00000071655.18	0.128834	ENSG00000133275.16
ENSG00000108799.13	0.128834	ENSG00000165819.12
ENSG00000188095.6	0.128833	ENSG00000225657.2
ENSG00000172238.6	0.12883	ENSG00000219669.1
ENSG00000211838.1	0.128828	ENSG00000211885.1
ENSG00000249160.4	0.128825	ENSG00000274469.2
ENSG00000127423.11	0.128823	ENSG00000167513.9
ENSG00000169020.10	0.128822	ENSG00000189091.13
ENSG00000122641.11	0.128822	ENSG00000197415.12
ENSG00000128310.3	0.128821	ENSG00000135697.10
ENSG00000116752.6	0.128821	ENSG00000141295.14
ENSG00000071462.12	0.128821	ENSG00000176422.14
ENSG00000237128.1	0.128821	ENSG00000265758.1
ENSG00000007306.15	0.12882	ENSG00000167757.14
ENSG00000154478.4	0.128819	ENSG00000235857.1
ENSG00000137216.19	0.128818	ENSG00000164068.16
ENSG00000100216.6	0.128817	ENSG00000105202.9
ENSG00000099860.9	0.128816	ENSG00000116786.13
ENSG00000134539.17	0.128815	ENSG00000163508.13
ENSG00000115221.12	0.128815	ENSG00000176194.18
ENSG00000142528.16	0.128814	ENSG00000164073.11
ENSG00000164919.11	0.128814	ENSG00000197345.13
ENSG00000147536.12	0.128813	ENSG00000169131.13
ENSG00000071539.14	0.128811	ENSG00000137310.12
ENSG00000147130.14	0.128811	ENSG00000169188.5
ENSG00000120727.13	0.12881	ENSG00000183617.5
ENSG00000239959.1	0.128809	ENSG00000241278.1
ENSG00000268058.1	0.128808	ENSG00000270793.1
ENSG00000114767.7	0.128807	ENSG00000148840.11
ENSG00000065135.12	0.128807	ENSG00000168818.10
ENSG00000010256.11	0.128806	ENSG00000070814.22
ENSG00000169020.10	0.128804	ENSG00000178449.9
ENSG00000101199.13	0.128804	ENSG00000198856.13
ENSG00000167768.4	0.128803	ENSG00000170271.11
ENSG00000100558.9	0.128802	ENSG00000115221.12
ENSG00000224445.3	0.128801	ENSG00000260492.3
ENSG00000104147.9	0.1288	ENSG00000143416.21
ENSG00000163481.8	0.128799	ENSG00000196152.10
ENSG00000066405.13	0.128799	ENSG00000233771.2
ENSG00000004948.16	0.128795	ENSG00000229688.8
ENSG00000138135.7	0.128794	ENSG00000265527.1
ENSG00000115241.11	0.128793	ENSG00000116221.15
ENSG00000214288.4	0.128792	ENSG00000227284.2
ENSG00000116586.12	0.128791	ENSG00000173660.12
ENSG00000201367.1	0.12879	ENSG00000235145.2
ENSG00000122861.16	0.128784	ENSG00000196975.16
ENSG00000150637.9	0.128782	ENSG00000155158.20
ENSG00000053372.5	0.128781	ENSG00000099901.17
ENSG00000075429.9	0.12878	ENSG00000203650.9
ENSG00000249768.2	0.12878	ENSG00000250827.1
ENSG00000224514.3	0.12878	ENSG00000254299.3
ENSG00000267170.1	0.12878	ENSG00000270793.1
ENSG00000118523.6	0.128779	ENSG00000146828.18
ENSG00000187889.13	0.128779	ENSG00000214825.2
ENSG00000106608.17	0.128778	ENSG00000196453.8
ENSG00000172137.19	0.128778	ENSG00000215612.8
ENSG00000235112.1	0.128778	ENSG00000250894.1
ENSG00000243347.2	0.128778	ENSG00000257523.3
ENSG00000104973.19	0.128776	ENSG00000175567.11
ENSG00000183249.8	0.128776	ENSG00000258036.2
ENSG00000148773.14	0.128774	ENSG00000167513.9
ENSG00000173207.13	0.128774	ENSG00000176890.16
ENSG00000219085.1	0.128774	ENSG00000232846.1
ENSG00000224933.2	0.128774	ENSG00000244321.1
ENSG00000164107.9	0.128774	ENSG00000249439.1
ENSG00000134375.11	0.128773	ENSG00000176095.12
ENSG00000105610.6	0.12877	ENSG00000135218.19
ENSG00000116120.11	0.12877	ENSG00000185238.13
ENSG00000231031.6	0.12877	ENSG00000237523.2
ENSG00000183249.8	0.12877	ENSG00000244321.1
ENSG00000095002.15	0.128769	ENSG00000104442.10
ENSG00000041357.16	0.128769	ENSG00000143106.13
ENSG00000131747.15	0.128769	ENSG00000152253.9
ENSG00000235914.2	0.128768	ENSG00000257756.6
ENSG00000105372.8	0.128767	ENSG00000138246.17
ENSG00000164934.14	0.128765	ENSG00000175104.15
ENSG00000253428.1	0.128765	ENSG00000285985.1
ENSG00000134905.17	0.128764	ENSG00000159873.10
ENSG00000183304.10	0.128763	ENSG00000249343.3
ENSG00000160818.17	0.128762	ENSG00000166226.13
ENSG00000179144.5	0.128762	ENSG00000241127.8
ENSG00000094804.12	0.128761	ENSG00000140534.14
ENSG00000170967.5	0.128761	ENSG00000213384.2
ENSG00000204140.10	0.12876	ENSG00000235123.5
ENSG00000156642.17	0.128758	ENSG00000281183.1
ENSG00000010404.18	0.128757	ENSG00000108590.11
ENSG00000165861.14	0.128755	ENSG00000196850.6
ENSG00000060688.13	0.128753	ENSG00000149639.15
ENSG00000004059.11	0.128753	ENSG00000174485.16
ENSG00000128016.7	0.128751	ENSG00000173846.13
ENSG00000166501.14	0.128751	ENSG00000184436.12
ENSG00000230109.1	0.128751	ENSG00000254656.3
ENSG00000008324.12	0.12875	ENSG00000180900.20
ENSG00000230501.1	0.12875	ENSG00000253465.1
ENSG00000059573.9	0.128749	ENSG00000143314.12
ENSG00000076650.7	0.128747	ENSG00000163166.15
ENSG00000108733.11	0.128747	ENSG00000229598.1
ENSG00000089775.12	0.128746	ENSG00000100578.18
ENSG00000129235.11	0.128746	ENSG00000180228.14
ENSG00000118193.12	0.128744	ENSG00000138182.15
ENSG00000186297.12	0.128744	ENSG00000255679.1
ENSG00000166930.7	0.128743	ENSG00000175785.13
ENSG00000105669.14	0.12874	ENSG00000140153.18
ENSG00000073111.14	0.128739	ENSG00000122952.17
ENSG00000091651.9	0.128739	ENSG00000149636.16
ENSG00000065183.16	0.128737	ENSG00000162604.12
ENSG00000130560.9	0.128737	ENSG00000183111.12
ENSG00000137965.11	0.128736	ENSG00000225964.6
ENSG00000135185.12	0.128735	ENSG00000163584.18
ENSG00000110917.8	0.128734	ENSG00000148248.14
ENSG00000211663.2	0.128734	ENSG00000211669.3
ENSG00000184500.16	0.128733	ENSG00000186468.13
ENSG00000234765.1	0.128733	ENSG00000235746.1
ENSG00000124469.12	0.128732	ENSG00000197561.7
ENSG00000241098.1	0.128732	ENSG00000249279.6
ENSG00000097046.13	0.128731	ENSG00000167513.9
ENSG00000127364.4	0.128731	ENSG00000189377.9
ENSG00000110887.8	0.128731	ENSG00000232610.1
ENSG00000082515.18	0.128728	ENSG00000145494.12
ENSG00000249048.2	0.128728	ENSG00000260094.1
ENSG00000080839.12	0.128727	ENSG00000171241.9
ENSG00000204460.3	0.128726	ENSG00000231422.2
ENSG00000260102.2	0.128725	ENSG00000260846.2
ENSG00000103356.18	0.128724	ENSG00000163938.17
ENSG00000017797.13	0.128724	ENSG00000196821.10
ENSG00000067646.12	0.128721	ENSG00000198034.11
ENSG00000154438.8	0.128719	ENSG00000250827.1
ENSG00000101412.13	0.128717	ENSG00000154920.15
ENSG00000230645.2	0.128716	ENSG00000251383.1
ENSG00000054118.15	0.128714	ENSG00000204568.12
ENSG00000220583.1	0.128714	ENSG00000229638.1
ENSG00000143476.18	0.128714	ENSG00000249115.9
ENSG00000225169.1	0.128713	ENSG00000227695.6
ENSG00000094755.17	0.128712	ENSG00000105675.9
ENSG00000011275.19	0.128712	ENSG00000106399.11
ENSG00000121057.13	0.128712	ENSG00000163938.17
ENSG00000012223.13	0.128712	ENSG00000164821.5
ENSG00000096063.16	0.128711	ENSG00000108582.12
ENSG00000086061.16	0.128711	ENSG00000122692.9
ENSG00000131351.15	0.128711	ENSG00000183763.9
ENSG00000225105.2	0.128711	ENSG00000241098.1
ENSG00000215124.2	0.128711	ENSG00000265934.1
ENSG00000172428.11	0.12871	ENSG00000177700.6
ENSG00000205544.4	0.12871	ENSG00000278845.5
ENSG00000167791.14	0.128709	ENSG00000181562.5
ENSG00000130948.10	0.128708	ENSG00000146926.11
ENSG00000147432.7	0.128708	ENSG00000230584.1
ENSG00000130821.17	0.128706	ENSG00000148175.13
ENSG00000110442.12	0.128705	ENSG00000149182.15
ENSG00000179958.10	0.128705	ENSG00000181924.7
ENSG00000185728.17	0.128705	ENSG00000248483.7
ENSG00000089597.18	0.128704	ENSG00000188342.12
ENSG00000090013.11	0.128703	ENSG00000106327.13
ENSG00000167900.12	0.128703	ENSG00000228716.7
ENSG00000184635.16	0.128702	ENSG00000198554.12
ENSG00000236720.2	0.128702	ENSG00000265758.1
ENSG00000109472.14	0.128701	ENSG00000171885.18
ENSG00000110448.11	0.128701	ENSG00000173762.8
ENSG00000053254.16	0.1287	ENSG00000248483.7
ENSG00000200840.1	0.128699	ENSG00000261485.1
ENSG00000127337.7	0.128698	ENSG00000167900.12
ENSG00000108255.8	0.128697	ENSG00000214141.4
ENSG00000063854.13	0.128696	ENSG00000100558.9
ENSG00000137876.11	0.128693	ENSG00000164346.10
ENSG00000164346.10	0.128693	ENSG00000164615.6
ENSG00000063854.13	0.128693	ENSG00000170271.11
ENSG00000131263.13	0.128692	ENSG00000176268.5
ENSG00000101945.17	0.128691	ENSG00000189308.11
ENSG00000163584.18	0.128691	ENSG00000205544.4
ENSG00000179262.10	0.128689	ENSG00000215769.8
ENSG00000225121.2	0.128688	ENSG00000231009.1
ENSG00000079950.14	0.128687	ENSG00000168569.8
ENSG00000175826.12	0.128686	ENSG00000196365.12
ENSG00000228740.3	0.128686	ENSG00000244124.1
ENSG00000119953.14	0.128684	ENSG00000164190.19
ENSG00000120539.15	0.128684	ENSG00000167670.16
ENSG00000240002.1	0.128684	ENSG00000243022.1
ENSG00000110987.9	0.128683	ENSG00000189319.14
ENSG00000152455.16	0.128681	ENSG00000178966.17
ENSG00000171431.4	0.128681	ENSG00000221628.1
ENSG00000154478.4	0.12868	ENSG00000274355.1
ENSG00000128519.3	0.128676	ENSG00000259691.2
ENSG00000064102.15	0.128675	ENSG00000170515.14
ENSG00000147403.18	0.128675	ENSG00000197756.10
ENSG00000171241.9	0.128674	ENSG00000252255.1
ENSG00000164219.10	0.128673	ENSG00000166225.9
ENSG00000203910.9	0.128673	ENSG00000249222.1
ENSG00000099869.8	0.128671	ENSG00000204779.2
ENSG00000170632.14	0.128671	ENSG00000257923.12
ENSG00000146918.20	0.12867	ENSG00000166881.10
ENSG00000238531.1	0.128668	ENSG00000241175.3
ENSG00000116809.12	0.128667	ENSG00000131408.15
ENSG00000101412.13	0.128667	ENSG00000135913.11
ENSG00000156467.10	0.128667	ENSG00000171858.18
ENSG00000124380.11	0.128667	ENSG00000196961.13
ENSG00000213672.8	0.128667	ENSG00000215016.2
ENSG00000101162.4	0.128666	ENSG00000108839.12
ENSG00000116489.13	0.128663	ENSG00000149639.15
ENSG00000105821.15	0.128661	ENSG00000166788.10
ENSG00000134574.12	0.128661	ENSG00000184445.12
ENSG00000251291.2	0.12866	ENSG00000263317.1
ENSG00000151725.12	0.128659	ENSG00000171848.16
ENSG00000172289.3	0.128659	ENSG00000234485.5
ENSG00000064489.23	0.128658	ENSG00000128610.12
ENSG00000142546.14	0.128657	ENSG00000182154.8
ENSG00000197176.7	0.128655	ENSG00000257756.6
ENSG00000068831.19	0.128655	ENSG00000260458.3
ENSG00000132471.12	0.128654	ENSG00000137216.19
ENSG00000121897.15	0.128654	ENSG00000145375.9
ENSG00000135476.12	0.128652	ENSG00000171241.9
ENSG00000104671.8	0.128652	ENSG00000204370.13
ENSG00000160445.11	0.12865	ENSG00000183597.16
ENSG00000234176.1	0.12865	ENSG00000250182.3
ENSG00000232163.2	0.12865	ENSG00000277914.1
ENSG00000248184.1	0.128649	ENSG00000249352.4
ENSG00000173335.5	0.128649	ENSG00000249613.2
ENSG00000172336.5	0.128648	ENSG00000184162.15
ENSG00000060688.13	0.128645	ENSG00000102900.13
ENSG00000150401.15	0.128643	ENSG00000189091.13
ENSG00000112118.20	0.128643	ENSG00000198056.15
ENSG00000075218.19	0.12864	ENSG00000177602.5
ENSG00000214794.4	0.12864	ENSG00000256852.1
ENSG00000136942.15	0.128638	ENSG00000142541.18
ENSG00000166889.14	0.128638	ENSG00000184163.3
ENSG00000105516.11	0.128636	ENSG00000143119.14
ENSG00000137216.19	0.128635	ENSG00000168785.8
ENSG00000115268.10	0.128634	ENSG00000136149.6
ENSG00000237552.1	0.128633	ENSG00000259783.6
ENSG00000150244.12	0.128632	ENSG00000259108.3
ENSG00000126070.20	0.128631	ENSG00000172172.8
ENSG00000213442.5	0.128631	ENSG00000216866.5
ENSG00000145354.12	0.128629	ENSG00000198336.9
ENSG00000105701.16	0.128628	ENSG00000166507.19
ENSG00000112494.10	0.128627	ENSG00000132821.12
ENSG00000111231.9	0.128627	ENSG00000165672.7
ENSG00000188536.13	0.128627	ENSG00000198336.9
ENSG00000212588.1	0.128627	ENSG00000221643.1
ENSG00000111247.15	0.128626	ENSG00000127423.11
ENSG00000139620.13	0.128626	ENSG00000163444.12
ENSG00000109084.14	0.128626	ENSG00000166508.18
ENSG00000164488.12	0.128625	ENSG00000188316.15
ENSG00000138092.11	0.128624	ENSG00000183763.9
ENSG00000149476.16	0.128624	ENSG00000183971.10
ENSG00000189377.9	0.128624	ENSG00000207750.1
ENSG00000148153.14	0.128621	ENSG00000153140.9
ENSG00000197692.5	0.12862	ENSG00000283247.2
ENSG00000122965.11	0.128619	ENSG00000144535.20
ENSG00000100558.9	0.128619	ENSG00000166947.15
ENSG00000132646.11	0.128618	ENSG00000152455.16
ENSG00000183747.12	0.128618	ENSG00000236400.1
ENSG00000159346.13	0.128617	ENSG00000160445.11
ENSG00000103569.10	0.128615	ENSG00000115107.20
ENSG00000149636.16	0.128612	ENSG00000178295.15
ENSG00000211592.8	0.128612	ENSG00000242371.1
ENSG00000211734.3	0.128609	ENSG00000211776.2
ENSG00000220871.1	0.128609	ENSG00000224121.1
ENSG00000259691.2	0.128607	ENSG00000270793.1
ENSG00000089818.18	0.128604	ENSG00000204427.12
ENSG00000130829.18	0.128603	ENSG00000276427.1
ENSG00000105717.14	0.128602	ENSG00000124164.16
ENSG00000115271.11	0.128602	ENSG00000182885.17
ENSG00000128708.13	0.128601	ENSG00000143977.14
ENSG00000135775.14	0.128601	ENSG00000153107.13
ENSG00000117394.24	0.1286	ENSG00000155962.13
ENSG00000133983.16	0.128599	ENSG00000271147.8
ENSG00000138772.13	0.128598	ENSG00000197561.7
ENSG00000117751.18	0.128597	ENSG00000155438.12
ENSG00000115993.13	0.128597	ENSG00000188672.19
ENSG00000230501.1	0.128597	ENSG00000283324.1
ENSG00000204713.11	0.128596	ENSG00000237190.4
ENSG00000173401.10	0.128595	ENSG00000200312.1
ENSG00000147536.12	0.128594	ENSG00000171320.15
ENSG00000101126.18	0.128594	ENSG00000228097.1
ENSG00000077327.16	0.128592	ENSG00000168283.14
ENSG00000011454.18	0.128591	ENSG00000101695.9
ENSG00000211862.1	0.128591	ENSG00000211875.1
ENSG00000230402.2	0.128591	ENSG00000258279.4
ENSG00000070182.21	0.12859	ENSG00000164068.16
ENSG00000233128.2	0.12859	ENSG00000251027.2
ENSG00000248449.2	0.128585	ENSG00000254245.3
ENSG00000140259.7	0.128584	ENSG00000147679.12
ENSG00000261206.1	0.128584	ENSG00000270313.1
ENSG00000223358.5	0.128584	ENSG00000283740.1
ENSG00000143543.15	0.128583	ENSG00000198258.11
ENSG00000131473.17	0.128583	ENSG00000252157.1
ENSG00000143006.7	0.128582	ENSG00000155269.12
ENSG00000211838.1	0.128582	ENSG00000211882.1
ENSG00000211892.4	0.128582	ENSG00000241755.1
ENSG00000085231.14	0.128581	ENSG00000172172.8
ENSG00000178381.12	0.12858	ENSG00000197008.10
ENSG00000125999.11	0.12858	ENSG00000197595.4
ENSG00000127423.11	0.128579	ENSG00000131153.9
ENSG00000007392.17	0.128579	ENSG00000150401.15
ENSG00000130711.5	0.128577	ENSG00000249352.4
ENSG00000227860.1	0.128577	ENSG00000250693.2
ENSG00000258487.2	0.128577	ENSG00000265374.1
ENSG00000231674.1	0.128576	ENSG00000233441.6
ENSG00000138449.11	0.128573	ENSG00000204613.11
ENSG00000219074.1	0.128573	ENSG00000219738.2
ENSG00000223621.1	0.128571	ENSG00000224382.2
ENSG00000225944.1	0.128571	ENSG00000241367.1
ENSG00000147536.12	0.12857	ENSG00000164045.12
ENSG00000056586.16	0.128569	ENSG00000166037.11
ENSG00000150316.12	0.128566	ENSG00000183617.5
ENSG00000228437.5	0.128564	ENSG00000271850.2
ENSG00000163348.4	0.128563	ENSG00000170604.5
ENSG00000078804.13	0.128562	ENSG00000158480.11
ENSG00000138433.16	0.128561	ENSG00000168894.10
ENSG00000227284.2	0.128561	ENSG00000256852.1
ENSG00000197919.6	0.12856	ENSG00000259470.2
ENSG00000111011.18	0.128557	ENSG00000173812.11
ENSG00000165917.10	0.128557	ENSG00000189410.12
ENSG00000224769.1	0.128556	ENSG00000242086.8
ENSG00000185701.7	0.128555	ENSG00000213568.4
ENSG00000223656.1	0.128554	ENSG00000261319.1
ENSG00000110107.9	0.128552	ENSG00000130204.13
ENSG00000171241.9	0.128551	ENSG00000171848.16
ENSG00000248371.5	0.128551	ENSG00000259783.6
ENSG00000131747.15	0.12855	ENSG00000213923.13
ENSG00000123213.23	0.128549	ENSG00000137947.12
ENSG00000121058.5	0.128549	ENSG00000168591.16
ENSG00000171103.11	0.128549	ENSG00000185163.10
ENSG00000211835.1	0.128547	ENSG00000278661.1
ENSG00000135446.17	0.128546	ENSG00000137310.12
ENSG00000073111.14	0.128546	ENSG00000146918.20
ENSG00000094916.16	0.128546	ENSG00000172534.14
ENSG00000219451.3	0.128546	ENSG00000234782.3
ENSG00000137574.11	0.128544	ENSG00000164944.12
ENSG00000172780.17	0.128544	ENSG00000284324.1
ENSG00000157426.14	0.128543	ENSG00000159176.14
ENSG00000237618.1	0.128543	ENSG00000256614.1
ENSG00000231163.6	0.128543	ENSG00000257126.6
ENSG00000126457.22	0.12854	ENSG00000180979.10
ENSG00000100298.16	0.12854	ENSG00000184481.17
ENSG00000250476.1	0.12854	ENSG00000260690.1
ENSG00000071243.16	0.128537	ENSG00000111615.14
ENSG00000167791.14	0.128537	ENSG00000270793.1
ENSG00000229622.1	0.128536	ENSG00000254884.1
ENSG00000097046.13	0.128533	ENSG00000165244.7
ENSG00000184029.9	0.128532	ENSG00000185519.9
ENSG00000187791.13	0.128532	ENSG00000248548.1
ENSG00000198758.11	0.12853	ENSG00000230434.3
ENSG00000231253.2	0.12853	ENSG00000275356.5
ENSG00000230970.4	0.12853	ENSG00000283247.2
ENSG00000125656.11	0.128528	ENSG00000179085.8
ENSG00000135387.21	0.128527	ENSG00000149136.9
ENSG00000119547.6	0.128527	ENSG00000251580.3
ENSG00000235746.1	0.128526	ENSG00000249367.1
ENSG00000233980.1	0.128526	ENSG00000258870.1
ENSG00000104147.9	0.128524	ENSG00000118193.12
ENSG00000235264.1	0.128524	ENSG00000260347.1
ENSG00000112984.12	0.128523	ENSG00000183856.11
ENSG00000199545.1	0.128523	ENSG00000241112.1
ENSG00000175785.13	0.128522	ENSG00000234777.3
ENSG00000207523.1	0.128519	ENSG00000251898.1
ENSG00000116815.16	0.128517	ENSG00000221968.9
ENSG00000173826.15	0.128516	ENSG00000197692.5
ENSG00000125384.7	0.128515	ENSG00000165506.15
ENSG00000108423.15	0.128513	ENSG00000171763.20
ENSG00000165304.8	0.12851	ENSG00000169607.13
ENSG00000065183.16	0.128509	ENSG00000084774.14
ENSG00000115641.19	0.128509	ENSG00000198336.9
ENSG00000231009.1	0.128509	ENSG00000267513.3
ENSG00000089818.18	0.128507	ENSG00000184203.8
ENSG00000164616.16	0.128507	ENSG00000188674.11
ENSG00000101079.21	0.128504	ENSG00000141376.23
ENSG00000162366.8	0.128504	ENSG00000206172.8
ENSG00000130164.14	0.1285	ENSG00000206754.1
ENSG00000105063.19	0.1285	ENSG00000220205.9
ENSG00000181524.6	0.1285	ENSG00000242445.1
ENSG00000082516.9	0.128499	ENSG00000142207.7
ENSG00000167791.14	0.128499	ENSG00000249613.2
ENSG00000252060.1	0.128499	ENSG00000252620.1
ENSG00000065135.12	0.128498	ENSG00000197779.15
ENSG00000201367.1	0.128498	ENSG00000249850.1
ENSG00000187003.7	0.128498	ENSG00000269136.1
ENSG00000155066.16	0.128497	ENSG00000223573.7
ENSG00000249439.1	0.128496	ENSG00000257332.1
ENSG00000226262.1	0.128495	ENSG00000251350.2
ENSG00000103381.12	0.128492	ENSG00000120693.14
ENSG00000136938.9	0.128491	ENSG00000188493.15
ENSG00000261520.5	0.128491	ENSG00000268058.1
ENSG00000130203.10	0.12849	ENSG00000136235.17
ENSG00000182533.7	0.128488	ENSG00000228295.2
ENSG00000228502.1	0.128488	ENSG00000236312.3
ENSG00000201942.1	0.128487	ENSG00000206612.1
ENSG00000120907.18	0.128484	ENSG00000187094.12
ENSG00000231706.2	0.128484	ENSG00000234765.1
ENSG00000109163.7	0.128484	ENSG00000255189.1
ENSG00000135048.14	0.128481	ENSG00000152463.15
ENSG00000068976.14	0.12848	ENSG00000181016.9
ENSG00000233497.4	0.128479	ENSG00000254658.3
ENSG00000241146.1	0.128479	ENSG00000260726.2
ENSG00000230402.2	0.128478	ENSG00000266992.1
ENSG00000167791.14	0.128477	ENSG00000230082.1
ENSG00000089692.9	0.128475	ENSG00000100450.13
ENSG00000241939.3	0.128474	ENSG00000243609.1
ENSG00000139445.18	0.128474	ENSG00000259427.2
ENSG00000149932.17	0.128473	ENSG00000172794.20
ENSG00000172331.12	0.128473	ENSG00000238243.3
ENSG00000227659.1	0.128473	ENSG00000258980.1
ENSG00000157456.8	0.128472	ENSG00000175216.15
ENSG00000130821.17	0.128471	ENSG00000181788.4
ENSG00000076053.12	0.12847	ENSG00000116752.6
ENSG00000106327.13	0.128469	ENSG00000135776.5
ENSG00000115993.13	0.128469	ENSG00000198858.10
ENSG00000148153.14	0.128468	ENSG00000159214.13
ENSG00000177338.14	0.128467	ENSG00000197587.11
ENSG00000197756.10	0.128467	ENSG00000198034.11
ENSG00000135476.12	0.128466	ENSG00000176890.16
ENSG00000120055.7	0.128466	ENSG00000207582.1
ENSG00000218725.2	0.128466	ENSG00000261520.5
ENSG00000122966.17	0.128465	ENSG00000156509.14
ENSG00000136149.6	0.128463	ENSG00000147403.18
ENSG00000168096.15	0.128461	ENSG00000197448.14
ENSG00000146670.10	0.128461	ENSG00000203760.9
ENSG00000091640.8	0.128458	ENSG00000117614.10
ENSG00000162692.12	0.128458	ENSG00000187474.5
ENSG00000149929.16	0.128457	ENSG00000162062.15
ENSG00000089123.16	0.128454	ENSG00000092978.11
ENSG00000073111.14	0.128454	ENSG00000174371.17
ENSG00000185701.7	0.128453	ENSG00000234765.1
ENSG00000152518.8	0.128453	ENSG00000279020.1
ENSG00000130940.15	0.128452	ENSG00000156875.14
ENSG00000170271.11	0.128451	ENSG00000188536.13
ENSG00000205858.10	0.128451	ENSG00000255171.7
ENSG00000085999.13	0.12845	ENSG00000112118.20
ENSG00000159147.18	0.12845	ENSG00000185917.14
ENSG00000130948.10	0.12845	ENSG00000266618.1
ENSG00000178464.6	0.128446	ENSG00000234797.5
ENSG00000123737.13	0.128444	ENSG00000142731.11
ENSG00000234765.1	0.128444	ENSG00000249616.1
ENSG00000233277.1	0.128444	ENSG00000259691.2
ENSG00000205609.13	0.128443	ENSG00000233830.2
ENSG00000102313.9	0.128443	ENSG00000235166.8
ENSG00000135469.14	0.128442	ENSG00000161960.16
ENSG00000123374.11	0.128442	ENSG00000162073.14
ENSG00000134001.15	0.128442	ENSG00000174485.16
ENSG00000231169.4	0.128441	ENSG00000237506.3
ENSG00000235112.1	0.128441	ENSG00000260965.1
ENSG00000099860.9	0.12844	ENSG00000258872.2
ENSG00000136448.13	0.128439	ENSG00000141568.21
ENSG00000074800.16	0.128438	ENSG00000134333.14
ENSG00000211694.2	0.128438	ENSG00000282133.1
ENSG00000005194.15	0.128437	ENSG00000100029.18
ENSG00000169105.8	0.128437	ENSG00000173456.5
ENSG00000211789.2	0.128434	ENSG00000226660.2
ENSG00000236312.3	0.128432	ENSG00000242571.1
ENSG00000166133.18	0.128431	ENSG00000168175.15
ENSG00000104626.15	0.128431	ENSG00000184661.14
ENSG00000154478.4	0.12843	ENSG00000188674.11
ENSG00000134333.14	0.128428	ENSG00000179958.10
ENSG00000023608.5	0.128426	ENSG00000075336.12
ENSG00000234765.1	0.128425	ENSG00000235550.1
ENSG00000018408.15	0.128423	ENSG00000241313.3
ENSG00000115137.12	0.128422	ENSG00000154813.10
ENSG00000119574.13	0.128422	ENSG00000241127.8
ENSG00000248464.1	0.128422	ENSG00000258036.2
ENSG00000171823.7	0.128421	ENSG00000220205.9
ENSG00000229105.1	0.128421	ENSG00000237437.1
ENSG00000135912.11	0.128421	ENSG00000264230.9
ENSG00000119950.21	0.12842	ENSG00000184481.17
ENSG00000236407.1	0.12842	ENSG00000256750.2
ENSG00000129810.15	0.128418	ENSG00000156970.13
ENSG00000214835.3	0.128416	ENSG00000229716.2
ENSG00000216938.3	0.128414	ENSG00000259550.2
ENSG00000221325.1	0.128413	ENSG00000221680.1
ENSG00000225455.3	0.128413	ENSG00000226582.1
ENSG00000187010.21	0.128412	ENSG00000205639.12
ENSG00000148218.16	0.128411	ENSG00000163251.4
ENSG00000173335.5	0.128411	ENSG00000219669.1
ENSG00000241755.1	0.128411	ENSG00000243290.3
ENSG00000258331.1	0.128411	ENSG00000260075.1
ENSG00000128915.12	0.12841	ENSG00000245680.11
ENSG00000224403.1	0.12841	ENSG00000253748.2
ENSG00000174990.8	0.128409	ENSG00000241935.9
ENSG00000130522.6	0.128408	ENSG00000173812.11
ENSG00000163221.9	0.128408	ENSG00000239839.7
ENSG00000211649.3	0.128407	ENSG00000243466.1
ENSG00000101425.14	0.128405	ENSG00000163993.7
ENSG00000206675.1	0.128405	ENSG00000265145.1
ENSG00000011426.11	0.128404	ENSG00000152253.9
ENSG00000234176.1	0.128403	ENSG00000259612.1
ENSG00000136696.11	0.128402	ENSG00000180745.5
ENSG00000114125.14	0.1284	ENSG00000197056.11
ENSG00000227860.1	0.1284	ENSG00000261340.1
ENSG00000075336.12	0.128398	ENSG00000141012.13
ENSG00000012504.15	0.128398	ENSG00000250814.3
ENSG00000242731.3	0.128392	ENSG00000267696.6
ENSG00000136982.6	0.12839	ENSG00000172167.8
ENSG00000169612.4	0.128387	ENSG00000177981.11
ENSG00000079999.14	0.128387	ENSG00000196961.13
ENSG00000053372.5	0.128384	ENSG00000141384.13
ENSG00000145386.11	0.128384	ENSG00000174371.17
ENSG00000147649.10	0.128383	ENSG00000236287.8
ENSG00000201544.1	0.128382	ENSG00000232846.1
ENSG00000123364.5	0.128381	ENSG00000178776.5
ENSG00000132313.15	0.128381	ENSG00000184432.11
ENSG00000179029.15	0.128381	ENSG00000227543.5
ENSG00000215545.1	0.128379	ENSG00000277268.2
ENSG00000150637.9	0.128378	ENSG00000165929.13
ENSG00000220377.1	0.128378	ENSG00000234191.1
ENSG00000067334.14	0.128378	ENSG00000248483.7
ENSG00000121858.11	0.128377	ENSG00000140030.6
ENSG00000137947.12	0.128377	ENSG00000160049.12
ENSG00000167671.12	0.128377	ENSG00000186591.13
ENSG00000124172.10	0.128376	ENSG00000185088.14
ENSG00000118689.15	0.128376	ENSG00000196961.13
ENSG00000165516.11	0.128374	ENSG00000171606.18
ENSG00000144771.8	0.128374	ENSG00000234277.3
ENSG00000129480.13	0.128372	ENSG00000169598.17
ENSG00000135940.7	0.128371	ENSG00000169020.10
ENSG00000000457.14	0.12837	ENSG00000149308.17
ENSG00000230581.2	0.128369	ENSG00000249421.2
ENSG00000105401.9	0.128368	ENSG00000179085.8
ENSG00000230789.1	0.128368	ENSG00000254984.1
ENSG00000088325.16	0.128367	ENSG00000167325.15
ENSG00000221393.1	0.128367	ENSG00000249066.2
ENSG00000075856.12	0.128366	ENSG00000184436.12
ENSG00000150779.12	0.128366	ENSG00000277791.5
ENSG00000104447.13	0.128365	ENSG00000135269.18
ENSG00000138092.11	0.128361	ENSG00000174442.12
ENSG00000086200.17	0.12836	ENSG00000101187.16
ENSG00000119487.17	0.128359	ENSG00000137478.15
ENSG00000123219.13	0.128357	ENSG00000146670.10
ENSG00000249439.1	0.128357	ENSG00000258552.1
ENSG00000059804.16	0.128356	ENSG00000089818.18
ENSG00000136933.17	0.128356	ENSG00000143314.12
ENSG00000136824.19	0.128356	ENSG00000163535.18
ENSG00000145826.9	0.128355	ENSG00000277268.2
ENSG00000275239.4	0.128355	ENSG00000283434.2
ENSG00000162231.14	0.128354	ENSG00000204386.12
ENSG00000101079.21	0.128353	ENSG00000204310.13
ENSG00000243124.3	0.128353	ENSG00000259836.1
ENSG00000138463.9	0.128353	ENSG00000278311.5
ENSG00000175137.11	0.128352	ENSG00000181315.11
ENSG00000226930.1	0.128352	ENSG00000230501.1
ENSG00000234435.3	0.128352	ENSG00000237880.2
ENSG00000233079.3	0.128352	ENSG00000249128.1
ENSG00000116675.16	0.128351	ENSG00000205639.12
ENSG00000070495.15	0.12835	ENSG00000196449.4
ENSG00000224711.2	0.128348	ENSG00000228135.1
ENSG00000115368.10	0.128345	ENSG00000134697.13
ENSG00000264607.1	0.128345	ENSG00000264757.1
ENSG00000099810.21	0.128344	ENSG00000264801.1
ENSG00000166803.14	0.128342	ENSG00000167900.12
ENSG00000001460.18	0.128342	ENSG00000189091.13
ENSG00000145335.17	0.128342	ENSG00000244734.4
ENSG00000232846.1	0.128342	ENSG00000264559.1
ENSG00000136448.13	0.128341	ENSG00000147400.10
ENSG00000100330.16	0.128341	ENSG00000185787.15
ENSG00000230247.2	0.128341	ENSG00000271687.1
ENSG00000131738.11	0.128339	ENSG00000225623.1
ENSG00000211648.2	0.128338	ENSG00000211890.4
ENSG00000199179.3	0.128334	ENSG00000224451.2
ENSG00000125910.6	0.128333	ENSG00000182162.11
ENSG00000157450.16	0.128331	ENSG00000176095.12
ENSG00000148335.15	0.12833	ENSG00000157184.7
ENSG00000127337.7	0.128329	ENSG00000139734.19
ENSG00000109511.12	0.128329	ENSG00000225805.4
ENSG00000236052.2	0.128327	ENSG00000274469.2
ENSG00000149932.17	0.128324	ENSG00000197448.14
ENSG00000241146.1	0.128324	ENSG00000264315.1
ENSG00000235967.1	0.128322	ENSG00000254984.1
ENSG00000171819.5	0.128319	ENSG00000242797.3
ENSG00000009335.18	0.128318	ENSG00000088812.18
ENSG00000125356.7	0.128318	ENSG00000169020.10
ENSG00000146918.20	0.128318	ENSG00000184445.12
ENSG00000236549.1	0.128318	ENSG00000238711.1
ENSG00000224403.1	0.128318	ENSG00000260094.1
ENSG00000004961.15	0.128316	ENSG00000124333.16
ENSG00000231821.1	0.128316	ENSG00000248958.2
ENSG00000211682.2	0.128316	ENSG00000249798.1
ENSG00000181856.15	0.128314	ENSG00000188582.10
ENSG00000223131.1	0.128314	ENSG00000223203.1
ENSG00000104765.16	0.128313	ENSG00000119636.16
ENSG00000053372.5	0.128312	ENSG00000163811.12
ENSG00000164616.16	0.128311	ENSG00000181562.5
ENSG00000137845.15	0.128307	ENSG00000166035.11
ENSG00000103995.14	0.128303	ENSG00000267041.6
ENSG00000014216.16	0.128302	ENSG00000138107.13
ENSG00000227862.1	0.128302	ENSG00000237159.6
ENSG00000156976.17	0.1283	ENSG00000178982.10
ENSG00000118193.12	0.128299	ENSG00000165480.16
ENSG00000140534.14	0.128298	ENSG00000146918.20
ENSG00000119541.10	0.128296	ENSG00000134759.14
ENSG00000071539.14	0.128296	ENSG00000188985.6
ENSG00000211834.1	0.128296	ENSG00000211865.1
ENSG00000249279.6	0.128295	ENSG00000283304.1
ENSG00000038358.15	0.128294	ENSG00000102900.13
ENSG00000075188.9	0.128293	ENSG00000160688.19
ENSG00000182533.7	0.128293	ENSG00000241939.3
ENSG00000167755.15	0.128292	ENSG00000249439.1
ENSG00000200792.1	0.128292	ENSG00000252947.1
ENSG00000204542.3	0.128292	ENSG00000274355.1
ENSG00000145354.12	0.128291	ENSG00000159346.13
ENSG00000227143.1	0.128291	ENSG00000256560.1
ENSG00000183828.15	0.12829	ENSG00000184916.9
ENSG00000146833.16	0.128289	ENSG00000154174.8
ENSG00000211952.3	0.128289	ENSG00000253482.1
ENSG00000142330.20	0.128286	ENSG00000197114.12
ENSG00000149636.16	0.128283	ENSG00000169679.15
ENSG00000235289.1	0.128283	ENSG00000274355.1
ENSG00000112029.10	0.128282	ENSG00000122952.17
ENSG00000166197.17	0.128282	ENSG00000204574.14
ENSG00000111845.5	0.128281	ENSG00000162851.8
ENSG00000073111.14	0.128279	ENSG00000123374.11
ENSG00000125798.15	0.128279	ENSG00000143921.9
ENSG00000154655.16	0.128278	ENSG00000264707.1
ENSG00000111247.15	0.128276	ENSG00000154920.15
ENSG00000112742.10	0.128276	ENSG00000160298.18
ENSG00000211857.1	0.128275	ENSG00000211884.1
ENSG00000005238.20	0.128274	ENSG00000173868.12
ENSG00000234632.1	0.128274	ENSG00000240412.1
ENSG00000148290.10	0.128273	ENSG00000204713.11
ENSG00000153933.10	0.128272	ENSG00000168591.16
ENSG00000201302.1	0.12827	ENSG00000206634.1
ENSG00000095906.17	0.128268	ENSG00000103326.12
ENSG00000020633.19	0.128268	ENSG00000271503.6
ENSG00000068885.15	0.128266	ENSG00000172247.4
ENSG00000123384.14	0.128266	ENSG00000187116.14
ENSG00000145907.16	0.128265	ENSG00000165271.17
ENSG00000224121.1	0.128265	ENSG00000229688.8
ENSG00000070886.12	0.128263	ENSG00000153266.13
ENSG00000093009.11	0.128262	ENSG00000128708.13
ENSG00000236535.1	0.128262	ENSG00000236977.1
ENSG00000168887.11	0.128261	ENSG00000259448.3
ENSG00000211860.1	0.128261	ENSG00000267057.6
ENSG00000123737.13	0.12826	ENSG00000164104.12
ENSG00000106246.18	0.12826	ENSG00000187257.16
ENSG00000160445.11	0.128259	ENSG00000178381.12
ENSG00000122952.17	0.128256	ENSG00000132780.17
ENSG00000229072.1	0.128253	ENSG00000236651.1
ENSG00000229890.1	0.128253	ENSG00000243658.1
ENSG00000197919.6	0.12825	ENSG00000221393.1
ENSG00000109079.10	0.12825	ENSG00000223704.2
ENSG00000249226.1	0.12825	ENSG00000267513.3
ENSG00000118707.11	0.128249	ENSG00000125484.12
ENSG00000124279.12	0.128249	ENSG00000185085.2
ENSG00000235470.5	0.128248	ENSG00000283304.1
ENSG00000099783.12	0.128246	ENSG00000111897.7
ENSG00000085999.13	0.128246	ENSG00000116830.12
ENSG00000130312.7	0.128245	ENSG00000173141.5
ENSG00000214288.4	0.128244	ENSG00000230434.3
ENSG00000114784.4	0.128243	ENSG00000154174.8
ENSG00000103995.14	0.128243	ENSG00000167325.15
ENSG00000118939.18	0.128241	ENSG00000165055.16
ENSG00000166526.18	0.12824	ENSG00000197037.11
ENSG00000099783.12	0.12824	ENSG00000207508.1
ENSG00000135926.15	0.128236	ENSG00000167716.19
ENSG00000105679.9	0.128236	ENSG00000189433.7
ENSG00000121152.10	0.128233	ENSG00000127586.17
ENSG00000130589.16	0.128233	ENSG00000205413.8
ENSG00000071462.12	0.128232	ENSG00000111011.18
ENSG00000232048.2	0.128231	ENSG00000267513.3
ENSG00000213326.4	0.12823	ENSG00000214389.2
ENSG00000249226.1	0.12823	ENSG00000261319.1
ENSG00000135374.11	0.128229	ENSG00000273032.3
ENSG00000087085.16	0.128227	ENSG00000143416.21
ENSG00000213568.4	0.128226	ENSG00000250827.1
ENSG00000148773.14	0.128225	ENSG00000176208.9
ENSG00000224650.2	0.128222	ENSG00000244575.3
ENSG00000224519.1	0.128221	ENSG00000225226.2
ENSG00000145309.6	0.128221	ENSG00000232307.1
ENSG00000237373.1	0.128221	ENSG00000259196.1
ENSG00000214756.8	0.128221	ENSG00000264017.2
ENSG00000169683.8	0.12822	ENSG00000184445.12
ENSG00000080839.12	0.128217	ENSG00000116830.12
ENSG00000226262.1	0.128214	ENSG00000244321.1
ENSG00000197124.12	0.128213	ENSG00000213988.11
ENSG00000235857.1	0.128211	ENSG00000259470.2
ENSG00000231422.2	0.128209	ENSG00000261636.2
ENSG00000121104.8	0.128208	ENSG00000123405.14
ENSG00000199545.1	0.128208	ENSG00000223086.1
ENSG00000114166.8	0.128207	ENSG00000155962.13
ENSG00000225882.1	0.128207	ENSG00000226917.6
ENSG00000167815.12	0.128206	ENSG00000204613.11
ENSG00000037897.17	0.128205	ENSG00000174173.7
ENSG00000175319.3	0.128204	ENSG00000226262.1
ENSG00000250787.1	0.128203	ENSG00000259897.2
ENSG00000135632.12	0.128202	ENSG00000157895.11
ENSG00000139239.7	0.128201	ENSG00000213178.3
ENSG00000109625.19	0.1282	ENSG00000155269.12
ENSG00000133627.18	0.1282	ENSG00000160908.15
ENSG00000211663.2	0.128198	ENSG00000211955.2
ENSG00000137502.10	0.128197	ENSG00000152465.18
ENSG00000066117.15	0.128196	ENSG00000087586.18
ENSG00000206142.9	0.128195	ENSG00000248995.2
ENSG00000103269.14	0.128194	ENSG00000167967.16
ENSG00000225455.3	0.128193	ENSG00000250927.1
ENSG00000197408.10	0.128192	ENSG00000259461.1
ENSG00000111206.13	0.128191	ENSG00000168393.13
ENSG00000112640.16	0.12819	ENSG00000112658.8
ENSG00000102010.15	0.12819	ENSG00000179869.15
ENSG00000164073.11	0.128189	ENSG00000183513.9
ENSG00000225455.3	0.128189	ENSG00000258905.1
ENSG00000242908.6	0.128189	ENSG00000266729.5
ENSG00000108774.15	0.128188	ENSG00000160783.19
ENSG00000123349.15	0.128187	ENSG00000127554.13
ENSG00000230390.1	0.128187	ENSG00000261206.1
ENSG00000150316.12	0.128186	ENSG00000169020.10
ENSG00000141699.11	0.128185	ENSG00000167193.8
ENSG00000204472.13	0.128183	ENSG00000204482.11
ENSG00000232790.3	0.128182	ENSG00000237880.2
ENSG00000138346.15	0.128181	ENSG00000138658.16
ENSG00000230068.2	0.128181	ENSG00000248483.7
ENSG00000223656.1	0.128179	ENSG00000237159.6
ENSG00000100991.12	0.128178	ENSG00000131931.8
ENSG00000101558.14	0.128178	ENSG00000196110.8
ENSG00000128050.9	0.128176	ENSG00000181027.11
ENSG00000146963.18	0.128172	ENSG00000248643.5
ENSG00000137198.10	0.128171	ENSG00000244734.4
ENSG00000167332.9	0.12817	ENSG00000175785.13
ENSG00000162366.8	0.128169	ENSG00000181856.15
ENSG00000178982.10	0.128169	ENSG00000188846.14
ENSG00000089063.15	0.128168	ENSG00000090487.11
ENSG00000151148.14	0.128168	ENSG00000214078.13
ENSG00000231470.1	0.128167	ENSG00000249439.1
ENSG00000211669.3	0.128165	ENSG00000211962.2
ENSG00000166508.18	0.128164	ENSG00000276043.5
ENSG00000118816.11	0.128163	ENSG00000175826.12
ENSG00000231340.1	0.128162	ENSG00000270641.1
ENSG00000197408.10	0.12816	ENSG00000250826.2
ENSG00000172289.3	0.128159	ENSG00000240412.1
ENSG00000220184.2	0.128158	ENSG00000230434.3
ENSG00000198703.2	0.128157	ENSG00000234485.5
ENSG00000130119.17	0.128156	ENSG00000147164.12
ENSG00000137364.5	0.128156	ENSG00000155115.7
ENSG00000233916.1	0.128154	ENSG00000265527.1
ENSG00000071243.16	0.128153	ENSG00000146757.14
ENSG00000164068.16	0.128153	ENSG00000184481.17
ENSG00000114735.10	0.128151	ENSG00000174989.13
ENSG00000100065.15	0.128151	ENSG00000233608.4
ENSG00000145920.15	0.128149	ENSG00000226912.1
ENSG00000101126.18	0.128148	ENSG00000119866.22
ENSG00000196437.12	0.128148	ENSG00000201264.1
ENSG00000110887.8	0.128148	ENSG00000267486.1
ENSG00000123374.11	0.128146	ENSG00000135476.12
ENSG00000099783.12	0.128146	ENSG00000230071.2
ENSG00000123810.9	0.128146	ENSG00000248643.5
ENSG00000101782.15	0.128145	ENSG00000145335.17
ENSG00000187889.13	0.128145	ENSG00000241158.7
ENSG00000185085.2	0.128145	ENSG00000248483.7
ENSG00000068001.14	0.128144	ENSG00000145907.16
ENSG00000125450.11	0.128144	ENSG00000242802.9
ENSG00000075218.19	0.128143	ENSG00000101447.15
ENSG00000090061.17	0.128143	ENSG00000168175.15
ENSG00000211860.1	0.128143	ENSG00000211880.1
ENSG00000167671.12	0.128142	ENSG00000238269.9
ENSG00000155897.10	0.128142	ENSG00000241935.9
ENSG00000154839.10	0.128141	ENSG00000174371.17
ENSG00000211831.2	0.128141	ENSG00000211846.1
ENSG00000115241.11	0.12814	ENSG00000149480.7
ENSG00000211865.1	0.128139	ENSG00000211887.2
ENSG00000206838.1	0.128139	ENSG00000238835.1
ENSG00000230109.1	0.128138	ENSG00000261154.1
ENSG00000239951.1	0.128137	ENSG00000242371.1
ENSG00000225573.4	0.128134	ENSG00000229133.1
ENSG00000112539.15	0.128133	ENSG00000154438.8
ENSG00000169683.8	0.128133	ENSG00000260428.3
ENSG00000120802.14	0.128132	ENSG00000213551.7
ENSG00000147874.11	0.128131	ENSG00000164985.15
ENSG00000187545.5	0.128128	ENSG00000251258.2
ENSG00000149016.16	0.128127	ENSG00000185019.17
ENSG00000214819.2	0.128127	ENSG00000231706.2
ENSG00000207493.1	0.128127	ENSG00000251898.1
ENSG00000066739.12	0.128126	ENSG00000108510.10
ENSG00000174672.16	0.128126	ENSG00000254984.1
ENSG00000250048.2	0.128125	ENSG00000265374.1
ENSG00000068078.20	0.12812	ENSG00000130560.9
ENSG00000136824.19	0.128119	ENSG00000160051.12
ENSG00000248505.2	0.128118	ENSG00000257756.6
ENSG00000042062.13	0.128115	ENSG00000144959.11
ENSG00000233771.2	0.128115	ENSG00000241278.1
ENSG00000089280.19	0.128114	ENSG00000112941.14
ENSG00000134001.15	0.128112	ENSG00000159214.13
ENSG00000100084.14	0.128112	ENSG00000241685.10
ENSG00000183747.12	0.128108	ENSG00000243593.1
ENSG00000139734.19	0.128107	ENSG00000177602.5
ENSG00000105675.9	0.128107	ENSG00000243593.1
ENSG00000137817.17	0.128106	ENSG00000183520.12
ENSG00000104442.10	0.128103	ENSG00000154174.8
ENSG00000111537.5	0.128103	ENSG00000180644.8
ENSG00000226059.2	0.128103	ENSG00000236420.1
ENSG00000163840.10	0.128101	ENSG00000185880.13
ENSG00000254622.1	0.128101	ENSG00000258036.2
ENSG00000225128.1	0.1281	ENSG00000244247.2
ENSG00000174371.17	0.1281	ENSG00000281344.1
ENSG00000084734.9	0.128098	ENSG00000259944.1
ENSG00000132005.9	0.128097	ENSG00000161847.14
ENSG00000133488.15	0.128096	ENSG00000167994.13
ENSG00000226059.2	0.128094	ENSG00000248408.1
ENSG00000089685.15	0.128091	ENSG00000129810.15
ENSG00000125995.16	0.128091	ENSG00000141552.18
ENSG00000164405.11	0.128089	ENSG00000182004.13
ENSG00000167994.13	0.128089	ENSG00000187010.21
ENSG00000228437.5	0.128089	ENSG00000230866.2
ENSG00000100558.9	0.128086	ENSG00000196517.13
ENSG00000144136.11	0.128086	ENSG00000198885.10
ENSG00000231839.1	0.128084	ENSG00000254496.1
ENSG00000067066.17	0.128084	ENSG00000282851.2
ENSG00000087263.17	0.128083	ENSG00000164885.13
ENSG00000090061.17	0.128083	ENSG00000185262.9
ENSG00000135316.19	0.128082	ENSG00000164163.11
ENSG00000230122.1	0.12808	ENSG00000233771.2
ENSG00000167578.18	0.12808	ENSG00000254901.8
ENSG00000164162.14	0.12808	ENSG00000287542.1
ENSG00000237205.1	0.128079	ENSG00000250517.2
ENSG00000168539.4	0.128078	ENSG00000186832.9
ENSG00000145780.8	0.128077	ENSG00000179119.15
ENSG00000198056.15	0.128077	ENSG00000249115.9
ENSG00000231821.1	0.128077	ENSG00000260347.1
ENSG00000200013.1	0.128076	ENSG00000242325.1
ENSG00000099942.13	0.128075	ENSG00000159873.10
ENSG00000109805.10	0.128075	ENSG00000188312.14
ENSG00000135697.10	0.128074	ENSG00000184408.10
ENSG00000236776.1	0.128074	ENSG00000244677.3
ENSG00000076924.12	0.128072	ENSG00000182087.14
ENSG00000132341.12	0.12807	ENSG00000179958.10
ENSG00000211838.1	0.12807	ENSG00000211861.1
ENSG00000178171.11	0.128069	ENSG00000233316.4
ENSG00000137055.15	0.128068	ENSG00000137100.16
ENSG00000126088.14	0.128068	ENSG00000143224.18
ENSG00000157020.18	0.128067	ENSG00000163902.12
ENSG00000224514.3	0.128066	ENSG00000261517.2
ENSG00000134001.15	0.128065	ENSG00000136897.8
ENSG00000103657.14	0.128064	ENSG00000169131.13
ENSG00000225158.2	0.128064	ENSG00000268058.1
ENSG00000127870.17	0.128063	ENSG00000147679.12
ENSG00000119596.18	0.128063	ENSG00000224411.3
ENSG00000011275.19	0.128057	ENSG00000069248.12
ENSG00000159217.10	0.128057	ENSG00000163959.10
ENSG00000146828.18	0.128057	ENSG00000197448.14
ENSG00000225473.1	0.128057	ENSG00000256925.3
ENSG00000201121.1	0.128055	ENSG00000207508.1
ENSG00000223874.2	0.128054	ENSG00000235202.2
ENSG00000237880.2	0.128054	ENSG00000278214.1
ENSG00000197498.13	0.128052	ENSG00000204574.14
ENSG00000230611.1	0.128049	ENSG00000241367.1
ENSG00000154719.14	0.128047	ENSG00000204954.10
ENSG00000112333.12	0.128047	ENSG00000250814.3
ENSG00000110080.20	0.128046	ENSG00000140807.7
ENSG00000122966.17	0.128044	ENSG00000167325.15
ENSG00000067646.12	0.128042	ENSG00000185753.13
ENSG00000141378.15	0.128041	ENSG00000181610.13
ENSG00000211855.1	0.128041	ENSG00000211863.1
ENSG00000251183.1	0.12804	ENSG00000253428.1
ENSG00000094804.12	0.128039	ENSG00000183684.8
ENSG00000230833.1	0.128039	ENSG00000242931.1
ENSG00000104765.16	0.128038	ENSG00000158578.21
ENSG00000256852.1	0.128038	ENSG00000283247.2
ENSG00000126062.4	0.128037	ENSG00000164091.12
ENSG00000223717.1	0.128037	ENSG00000227862.1
ENSG00000259836.1	0.128037	ENSG00000265934.1
ENSG00000123977.10	0.128036	ENSG00000198342.10
ENSG00000127586.17	0.128032	ENSG00000143228.13
ENSG00000204033.10	0.128032	ENSG00000228304.1
ENSG00000110906.13	0.128032	ENSG00000241120.1
ENSG00000083817.9	0.128031	ENSG00000171649.12
ENSG00000106635.8	0.128029	ENSG00000151239.14
ENSG00000129990.15	0.128029	ENSG00000156313.15
ENSG00000171806.12	0.128029	ENSG00000224451.2
ENSG00000094916.16	0.128028	ENSG00000143476.18
ENSG00000199364.1	0.128028	ENSG00000230573.1
ENSG00000183978.8	0.128027	ENSG00000184076.13
ENSG00000167670.16	0.128026	ENSG00000183856.11
ENSG00000205922.5	0.128026	ENSG00000236311.6
ENSG00000269956.2	0.128026	ENSG00000285985.1
ENSG00000102780.17	0.128024	ENSG00000137171.15
ENSG00000104974.12	0.128024	ENSG00000187116.14
ENSG00000231307.1	0.128024	ENSG00000252496.1
ENSG00000224451.2	0.128023	ENSG00000252782.1
ENSG00000104365.16	0.128022	ENSG00000186001.14
ENSG00000187653.11	0.128022	ENSG00000232573.1
ENSG00000101057.16	0.128021	ENSG00000147536.12
ENSG00000229537.7	0.128021	ENSG00000257114.3
ENSG00000153207.16	0.12802	ENSG00000164045.12
ENSG00000006744.19	0.128019	ENSG00000187688.15
ENSG00000233079.3	0.128017	ENSG00000271850.2
ENSG00000005238.20	0.128015	ENSG00000204010.3
ENSG00000131188.12	0.128015	ENSG00000252556.1
ENSG00000177519.4	0.128015	ENSG00000260347.1
ENSG00000100330.16	0.128014	ENSG00000105669.14
ENSG00000121211.8	0.128013	ENSG00000139734.19
ENSG00000156467.10	0.128013	ENSG00000180879.14
ENSG00000261603.3	0.128012	ENSG00000283706.2
ENSG00000105011.9	0.128011	ENSG00000165490.13
ENSG00000171453.20	0.128011	ENSG00000183258.12
ENSG00000211833.1	0.12801	ENSG00000211859.1
ENSG00000203804.5	0.12801	ENSG00000221439.1
ENSG00000222844.1	0.128009	ENSG00000240412.1
ENSG00000198758.11	0.128009	ENSG00000256614.1
ENSG00000151725.12	0.128008	ENSG00000168393.13
ENSG00000223608.1	0.128008	ENSG00000227353.1
ENSG00000119638.14	0.128008	ENSG00000261150.3
ENSG00000066455.13	0.128006	ENSG00000130520.11
ENSG00000119650.13	0.128006	ENSG00000159685.11
ENSG00000221393.1	0.128006	ENSG00000240412.1
ENSG00000164488.12	0.128005	ENSG00000168143.9
ENSG00000108733.11	0.128005	ENSG00000178229.8
ENSG00000136448.13	0.128005	ENSG00000248483.7
ENSG00000049245.13	0.128003	ENSG00000179933.6
ENSG00000127993.16	0.128003	ENSG00000240230.6
ENSG00000163499.12	0.128003	ENSG00000260726.2
ENSG00000150687.12	0.128002	ENSG00000196169.15
ENSG00000234765.1	0.128002	ENSG00000249066.2
ENSG00000100580.8	0.128001	ENSG00000106615.10
ENSG00000143032.8	0.128001	ENSG00000229890.1
ENSG00000178700.9	0.128	ENSG00000206559.8
ENSG00000100297.16	0.127999	ENSG00000154920.15
ENSG00000117394.24	0.127999	ENSG00000164068.16
ENSG00000076053.12	0.127999	ENSG00000248483.7
ENSG00000163482.12	0.127998	ENSG00000186666.6
ENSG00000154529.15	0.127997	ENSG00000170516.17
ENSG00000228135.1	0.127997	ENSG00000232560.7
ENSG00000008438.5	0.127996	ENSG00000102837.7
ENSG00000130175.10	0.127996	ENSG00000146701.12
ENSG00000213137.3	0.127996	ENSG00000264358.1
ENSG00000168411.14	0.127994	ENSG00000176208.9
ENSG00000145901.16	0.127993	ENSG00000160445.11
ENSG00000226482.1	0.127992	ENSG00000232610.1
ENSG00000100897.18	0.127991	ENSG00000171552.14
ENSG00000238059.1	0.127991	ENSG00000260598.1
ENSG00000100558.9	0.12799	ENSG00000154917.11
ENSG00000221200.1	0.127989	ENSG00000227000.2
ENSG00000261210.8	0.127988	ENSG00000265934.1
ENSG00000080608.10	0.127985	ENSG00000141384.13
ENSG00000134001.15	0.127985	ENSG00000157426.14
ENSG00000099624.8	0.127985	ENSG00000170906.16
ENSG00000157851.17	0.127985	ENSG00000260230.5
ENSG00000042062.13	0.127984	ENSG00000237977.1
ENSG00000223273.1	0.127984	ENSG00000258814.2
ENSG00000249439.1	0.127984	ENSG00000283468.1
ENSG00000142784.16	0.127983	ENSG00000175582.20
ENSG00000188674.11	0.127982	ENSG00000233167.1
ENSG00000134574.12	0.12798	ENSG00000187492.9
ENSG00000070182.21	0.127979	ENSG00000183111.12
ENSG00000112640.16	0.127974	ENSG00000162063.13
ENSG00000059804.16	0.127973	ENSG00000185728.17
ENSG00000206650.1	0.127973	ENSG00000242325.1
ENSG00000138180.16	0.127972	ENSG00000171848.16
ENSG00000118689.15	0.127972	ENSG00000181788.4
ENSG00000225179.2	0.127967	ENSG00000228669.2
ENSG00000113088.6	0.127965	ENSG00000197057.10
ENSG00000072571.20	0.127964	ENSG00000089685.15
ENSG00000151366.13	0.127963	ENSG00000166881.10
ENSG00000149792.9	0.127961	ENSG00000185085.2
ENSG00000146425.11	0.127961	ENSG00000266946.1
ENSG00000232307.1	0.127961	ENSG00000271620.1
ENSG00000155545.20	0.12796	ENSG00000172239.14
ENSG00000233750.3	0.12796	ENSG00000235967.1
ENSG00000121742.19	0.127959	ENSG00000165474.8
ENSG00000162512.16	0.127959	ENSG00000167601.12
ENSG00000226053.1	0.127958	ENSG00000235857.1
ENSG00000015676.18	0.127957	ENSG00000136280.17
ENSG00000106803.10	0.127957	ENSG00000173660.12
ENSG00000137547.9	0.127956	ENSG00000172172.8
ENSG00000217228.1	0.127953	ENSG00000232610.1
ENSG00000124787.14	0.127952	ENSG00000205339.10
ENSG00000086589.12	0.127951	ENSG00000176371.14
ENSG00000226917.6	0.127949	ENSG00000280989.2
ENSG00000160818.17	0.127948	ENSG00000163938.17
ENSG00000076650.7	0.127948	ENSG00000196455.8
ENSG00000141034.10	0.127948	ENSG00000196544.8
ENSG00000221333.1	0.127948	ENSG00000225900.1
ENSG00000094916.16	0.127947	ENSG00000169607.13
ENSG00000131242.18	0.127947	ENSG00000176371.14
ENSG00000137080.4	0.127947	ENSG00000270652.1
ENSG00000137547.9	0.127946	ENSG00000141012.13
ENSG00000106459.15	0.127945	ENSG00000188428.20
ENSG00000211863.1	0.127945	ENSG00000211873.1
ENSG00000218089.1	0.127945	ENSG00000235550.1
ENSG00000232610.1	0.127945	ENSG00000253748.2
ENSG00000101782.15	0.127944	ENSG00000179051.14
ENSG00000159398.16	0.127944	ENSG00000229367.1
ENSG00000142556.19	0.127941	ENSG00000166343.10
ENSG00000249035.7	0.12794	ENSG00000282511.1
ENSG00000006007.12	0.127938	ENSG00000115993.13
ENSG00000166181.13	0.127936	ENSG00000282851.2
ENSG00000108602.18	0.127935	ENSG00000179477.11
ENSG00000100281.14	0.127933	ENSG00000146410.12
ENSG00000227000.2	0.127931	ENSG00000256852.1
ENSG00000135974.10	0.127929	ENSG00000164118.13
ENSG00000241127.8	0.127929	ENSG00000279066.1
ENSG00000101096.20	0.127927	ENSG00000101126.18
ENSG00000130711.5	0.127927	ENSG00000264345.2
ENSG00000076053.12	0.127925	ENSG00000151239.14
ENSG00000150779.12	0.127923	ENSG00000197345.13
ENSG00000183747.12	0.127922	ENSG00000270793.1
ENSG00000248995.2	0.127921	ENSG00000271723.5
ENSG00000085999.13	0.12792	ENSG00000162607.13
ENSG00000105701.16	0.127919	ENSG00000172331.12
ENSG00000164405.11	0.127918	ENSG00000184983.11
ENSG00000186575.19	0.127917	ENSG00000196072.12
ENSG00000117399.14	0.127916	ENSG00000122966.17
ENSG00000091732.17	0.127916	ENSG00000145191.15
ENSG00000158042.9	0.127916	ENSG00000184162.15
ENSG00000166272.18	0.127916	ENSG00000196517.13
ENSG00000196859.8	0.127916	ENSG00000251433.1
ENSG00000187889.13	0.127916	ENSG00000266729.5
ENSG00000248505.2	0.127915	ENSG00000265374.1
ENSG00000175792.12	0.127914	ENSG00000224177.8
ENSG00000232560.7	0.127912	ENSG00000261348.2
ENSG00000186185.14	0.127911	ENSG00000188610.12
ENSG00000172238.6	0.127909	ENSG00000233324.1
ENSG00000143633.13	0.127908	ENSG00000185721.13
ENSG00000167635.12	0.127908	ENSG00000253043.1
ENSG00000130560.9	0.127906	ENSG00000143224.18
ENSG00000156467.10	0.127904	ENSG00000169020.10
ENSG00000223138.1	0.127904	ENSG00000252516.1
ENSG00000092841.19	0.127902	ENSG00000164405.11
ENSG00000139734.19	0.127902	ENSG00000169679.15
ENSG00000138180.16	0.127901	ENSG00000138182.15
ENSG00000242104.5	0.127901	ENSG00000259783.6
ENSG00000142784.16	0.127899	ENSG00000197170.10
ENSG00000075388.4	0.127899	ENSG00000227802.1
ENSG00000113558.19	0.127898	ENSG00000119801.13
ENSG00000100814.18	0.127896	ENSG00000147403.18
ENSG00000227860.1	0.127896	ENSG00000237205.1
ENSG00000211879.1	0.127896	ENSG00000276699.1
ENSG00000233003.4	0.127896	ENSG00000277975.1
ENSG00000070610.14	0.127895	ENSG00000076003.5
ENSG00000197111.16	0.127894	ENSG00000220205.9
ENSG00000225226.2	0.127894	ENSG00000248528.1
ENSG00000154478.4	0.127894	ENSG00000260746.2
ENSG00000224514.3	0.127894	ENSG00000265374.1
ENSG00000083799.18	0.127893	ENSG00000177082.13
ENSG00000234777.3	0.127893	ENSG00000257510.2
ENSG00000087263.17	0.127891	ENSG00000178381.12
ENSG00000173846.13	0.127891	ENSG00000239948.2
ENSG00000106245.11	0.127889	ENSG00000163421.9
ENSG00000107223.13	0.127888	ENSG00000165502.7
ENSG00000066697.15	0.127888	ENSG00000170035.16
ENSG00000116830.12	0.127888	ENSG00000197818.12
ENSG00000227128.5	0.127888	ENSG00000235123.5
ENSG00000111247.15	0.127887	ENSG00000183763.9
ENSG00000132432.14	0.127886	ENSG00000135390.21
ENSG00000124532.15	0.127885	ENSG00000124571.18
ENSG00000227947.2	0.127884	ENSG00000265758.1
ENSG00000161896.12	0.127883	ENSG00000169347.17
ENSG00000200156.1	0.127883	ENSG00000256134.1
ENSG00000101161.8	0.127882	ENSG00000196396.10
ENSG00000173660.12	0.127881	ENSG00000189043.10
ENSG00000124508.17	0.127881	ENSG00000223865.11
ENSG00000144395.18	0.12788	ENSG00000184445.12
ENSG00000222030.1	0.127879	ENSG00000237423.3
ENSG00000214535.3	0.127878	ENSG00000220583.1
ENSG00000215456.6	0.127878	ENSG00000232136.2
ENSG00000005100.13	0.127877	ENSG00000205339.10
ENSG00000057593.14	0.127875	ENSG00000105675.9
ENSG00000006712.15	0.127875	ENSG00000204574.14
ENSG00000111845.5	0.127874	ENSG00000167721.11
ENSG00000164073.11	0.127874	ENSG00000204366.4
ENSG00000228929.1	0.127874	ENSG00000236312.3
ENSG00000135697.10	0.127873	ENSG00000188393.9
ENSG00000001497.18	0.127872	ENSG00000109445.11
ENSG00000109805.10	0.127872	ENSG00000163535.18
ENSG00000038358.15	0.127871	ENSG00000103549.22
ENSG00000083099.11	0.127871	ENSG00000144655.15
ENSG00000111845.5	0.127871	ENSG00000160818.17
ENSG00000134827.8	0.12787	ENSG00000148346.12
ENSG00000152454.4	0.12787	ENSG00000221923.9
ENSG00000140534.14	0.12787	ENSG00000267041.6
ENSG00000234548.7	0.127865	ENSG00000280081.4
ENSG00000055044.11	0.127863	ENSG00000180901.11
ENSG00000115268.10	0.127862	ENSG00000131143.10
ENSG00000113248.6	0.12786	ENSG00000254245.3
ENSG00000143228.13	0.127859	ENSG00000146410.12
ENSG00000215388.3	0.127858	ENSG00000263712.1
ENSG00000136888.8	0.127857	ENSG00000206754.1
ENSG00000167104.11	0.127855	ENSG00000179142.2
ENSG00000101782.15	0.127852	ENSG00000150867.14
ENSG00000173826.15	0.127852	ENSG00000230573.1
ENSG00000147246.10	0.127849	ENSG00000154975.14
ENSG00000254496.1	0.127849	ENSG00000256614.1
ENSG00000134058.12	0.127848	ENSG00000164258.12
ENSG00000100319.13	0.127845	ENSG00000188542.10
ENSG00000121104.8	0.127844	ENSG00000144959.11
ENSG00000075223.14	0.127844	ENSG00000179361.18
ENSG00000228502.1	0.127843	ENSG00000234176.1
ENSG00000231516.3	0.127843	ENSG00000256614.1
ENSG00000240412.1	0.127843	ENSG00000256614.1
ENSG00000134216.19	0.127842	ENSG00000242070.1
ENSG00000153790.12	0.127841	ENSG00000188177.14
ENSG00000154478.4	0.12784	ENSG00000167459.17
ENSG00000174744.14	0.12784	ENSG00000213619.11
ENSG00000144034.16	0.12784	ENSG00000241404.7
ENSG00000197408.10	0.12784	ENSG00000260994.1
ENSG00000115053.17	0.127839	ENSG00000149929.16
ENSG00000164609.10	0.127839	ENSG00000248019.3
ENSG00000105675.9	0.127838	ENSG00000233576.1
ENSG00000137040.10	0.127837	ENSG00000147853.17
ENSG00000184436.12	0.127837	ENSG00000205138.4
ENSG00000178381.12	0.127837	ENSG00000238057.10
ENSG00000091640.8	0.127836	ENSG00000115289.14
ENSG00000256614.1	0.127833	ENSG00000260738.1
ENSG00000173612.10	0.127833	ENSG00000271620.1
ENSG00000138092.11	0.127832	ENSG00000147536.12
ENSG00000184608.9	0.127832	ENSG00000257636.6
ENSG00000201428.1	0.127831	ENSG00000227528.6
ENSG00000204548.4	0.127831	ENSG00000273041.1
ENSG00000183822.3	0.12783	ENSG00000236311.6
ENSG00000184436.12	0.12783	ENSG00000254999.4
ENSG00000244753.2	0.127827	ENSG00000256817.1
ENSG00000250641.1	0.127824	ENSG00000250814.3
ENSG00000167791.14	0.127824	ENSG00000259691.2
ENSG00000089116.4	0.12782	ENSG00000226370.1
ENSG00000117650.13	0.127819	ENSG00000127564.17
ENSG00000143476.18	0.127819	ENSG00000146143.19
ENSG00000249066.2	0.127819	ENSG00000260762.1
ENSG00000170906.16	0.127818	ENSG00000214253.9
ENSG00000148925.11	0.127817	ENSG00000164162.14
ENSG00000168505.7	0.127816	ENSG00000168621.15
ENSG00000227284.2	0.127816	ENSG00000240250.3
ENSG00000184076.13	0.127804	ENSG00000226049.3
ENSG00000113638.14	0.127803	ENSG00000138303.18
ENSG00000133818.14	0.127803	ENSG00000165288.11
ENSG00000119574.13	0.127803	ENSG00000220205.9
ENSG00000069275.13	0.127801	ENSG00000162607.13
ENSG00000085231.14	0.127801	ENSG00000178502.6
ENSG00000104442.10	0.1278	ENSG00000160688.19
ENSG00000218194.1	0.1278	ENSG00000237556.1
ENSG00000115514.12	0.127799	ENSG00000116489.13
ENSG00000085840.13	0.127798	ENSG00000172167.8
ENSG00000124479.11	0.127798	ENSG00000230645.2
ENSG00000242445.1	0.127798	ENSG00000249855.1
ENSG00000176018.13	0.127796	ENSG00000179454.14
ENSG00000102738.8	0.127793	ENSG00000218739.10
ENSG00000101425.14	0.127792	ENSG00000159339.13
ENSG00000152443.13	0.12779	ENSG00000203326.12
ENSG00000130675.15	0.12779	ENSG00000229537.7
ENSG00000080819.9	0.127789	ENSG00000101447.15
ENSG00000009335.18	0.127788	ENSG00000164818.16
ENSG00000184432.11	0.127788	ENSG00000204560.10
ENSG00000162391.12	0.127787	ENSG00000174672.16
ENSG00000181984.11	0.127787	ENSG00000217228.1
ENSG00000254146.1	0.127787	ENSG00000264315.1
ENSG00000007306.15	0.127786	ENSG00000170423.13
ENSG00000224519.1	0.127786	ENSG00000229226.3
ENSG00000231470.1	0.127785	ENSG00000251433.1
ENSG00000115128.7	0.127781	ENSG00000125356.7
ENSG00000184436.12	0.127781	ENSG00000187713.7
ENSG00000239699.1	0.12778	ENSG00000254103.1
ENSG00000154438.8	0.127779	ENSG00000219738.2
ENSG00000221393.1	0.127779	ENSG00000226059.2
ENSG00000182141.10	0.127778	ENSG00000196646.12
ENSG00000102316.17	0.127778	ENSG00000221716.1
ENSG00000230068.2	0.127778	ENSG00000249850.1
ENSG00000256925.3	0.127777	ENSG00000259462.3
ENSG00000122966.17	0.127774	ENSG00000164104.12
ENSG00000103202.13	0.127773	ENSG00000156398.13
ENSG00000170340.11	0.127773	ENSG00000266097.1
ENSG00000211857.1	0.127772	ENSG00000211869.1
ENSG00000031823.14	0.127771	ENSG00000157954.15
ENSG00000100239.16	0.127771	ENSG00000178966.17
ENSG00000184857.8	0.127771	ENSG00000227057.10
ENSG00000230390.1	0.127769	ENSG00000240476.1
ENSG00000181847.12	0.127768	ENSG00000270379.6
ENSG00000168703.5	0.127767	ENSG00000197617.9
ENSG00000123219.13	0.127765	ENSG00000159259.8
ENSG00000163584.18	0.127765	ENSG00000169018.6
ENSG00000162366.8	0.127764	ENSG00000172331.12
ENSG00000221883.4	0.127764	ENSG00000228397.3
ENSG00000134852.15	0.127763	ENSG00000148925.11
ENSG00000167755.15	0.127763	ENSG00000175065.12
ENSG00000126756.12	0.127759	ENSG00000147155.11
ENSG00000105677.12	0.127759	ENSG00000154174.8
ENSG00000108468.15	0.127759	ENSG00000164111.15
ENSG00000243658.1	0.127759	ENSG00000249066.2
ENSG00000145649.8	0.127758	ENSG00000197057.10
ENSG00000162521.19	0.127757	ENSG00000168496.4
ENSG00000066739.12	0.127757	ENSG00000178764.8
ENSG00000069329.18	0.127755	ENSG00000121390.19
ENSG00000230897.1	0.127755	ENSG00000234093.3
ENSG00000131174.7	0.127753	ENSG00000134248.14
ENSG00000181984.11	0.127753	ENSG00000277268.2
ENSG00000117560.8	0.127752	ENSG00000134539.17
ENSG00000163528.13	0.127752	ENSG00000163938.17
ENSG00000143093.15	0.127752	ENSG00000168036.18
ENSG00000139719.11	0.127752	ENSG00000241685.10
ENSG00000164109.14	0.12775	ENSG00000176890.16
ENSG00000213559.4	0.12775	ENSG00000239699.1
ENSG00000220184.2	0.127748	ENSG00000227860.1
ENSG00000111775.3	0.127746	ENSG00000198740.9
ENSG00000240476.1	0.127745	ENSG00000259108.3
ENSG00000125691.14	0.127743	ENSG00000182899.17
ENSG00000178395.7	0.127742	ENSG00000215498.9
ENSG00000125735.11	0.12774	ENSG00000154310.17
ENSG00000094916.16	0.127739	ENSG00000112312.10
ENSG00000250814.3	0.127736	ENSG00000257906.3
ENSG00000146670.10	0.127735	ENSG00000168496.4
ENSG00000227284.2	0.127732	ENSG00000240412.1
ENSG00000211893.4	0.127731	ENSG00000244575.3
ENSG00000224631.4	0.12773	ENSG00000240509.1
ENSG00000130176.8	0.127729	ENSG00000227471.9
ENSG00000143228.13	0.127728	ENSG00000161800.13
ENSG00000162366.8	0.127726	ENSG00000164879.7
ENSG00000187889.13	0.127726	ENSG00000267170.1
ENSG00000105701.16	0.127724	ENSG00000181788.4
ENSG00000121766.16	0.127723	ENSG00000122550.18
ENSG00000241146.1	0.127722	ENSG00000251223.1
ENSG00000088320.4	0.127721	ENSG00000185775.10
ENSG00000250182.3	0.127721	ENSG00000255642.1
ENSG00000211598.2	0.12772	ENSG00000211892.4
ENSG00000159377.11	0.127719	ENSG00000162191.14
ENSG00000111206.13	0.127718	ENSG00000198830.11
ENSG00000100888.15	0.127718	ENSG00000204560.10
ENSG00000131470.15	0.127714	ENSG00000132780.17
ENSG00000085999.13	0.127711	ENSG00000127586.17
ENSG00000240416.1	0.127711	ENSG00000249885.1
ENSG00000118894.15	0.12771	ENSG00000160818.17
ENSG00000168619.16	0.12771	ENSG00000169154.7
ENSG00000251433.1	0.12771	ENSG00000257126.6
ENSG00000211839.1	0.127707	ENSG00000211875.1
ENSG00000137216.19	0.127706	ENSG00000223609.11
ENSG00000129675.16	0.127705	ENSG00000196177.13
ENSG00000134216.19	0.127705	ENSG00000259691.2
ENSG00000257523.3	0.127703	ENSG00000283247.2
ENSG00000131153.9	0.127702	ENSG00000183763.9
ENSG00000007306.15	0.127701	ENSG00000229048.5
ENSG00000113569.16	0.1277	ENSG00000182606.17
ENSG00000181856.15	0.1277	ENSG00000215811.6
ENSG00000187012.11	0.127699	ENSG00000277322.1
ENSG00000232542.1	0.127698	ENSG00000248483.7
ENSG00000178449.9	0.127697	ENSG00000180964.17
ENSG00000108602.18	0.127696	ENSG00000163207.7
ENSG00000117640.18	0.127695	ENSG00000125637.16
ENSG00000135945.10	0.127695	ENSG00000147548.17
ENSG00000160741.17	0.127695	ENSG00000178074.6
ENSG00000133742.14	0.127695	ENSG00000253549.6
ENSG00000177981.11	0.127694	ENSG00000182149.21
ENSG00000127423.11	0.12769	ENSG00000138658.16
ENSG00000089818.18	0.127689	ENSG00000111011.18
ENSG00000101346.14	0.127688	ENSG00000162396.6
ENSG00000070950.10	0.127686	ENSG00000111581.10
ENSG00000105290.13	0.127685	ENSG00000126259.20
ENSG00000124479.11	0.127685	ENSG00000183822.3
ENSG00000007306.15	0.127682	ENSG00000205634.7
ENSG00000140464.20	0.127681	ENSG00000163840.10
ENSG00000119899.13	0.127681	ENSG00000244242.2
ENSG00000188984.12	0.12768	ENSG00000231163.6
ENSG00000219582.3	0.127679	ENSG00000249367.1
ENSG00000064545.15	0.127678	ENSG00000105607.13
ENSG00000231470.1	0.127678	ENSG00000251027.2
ENSG00000229910.1	0.127678	ENSG00000259691.2
ENSG00000154438.8	0.127678	ENSG00000259836.1
ENSG00000130844.19	0.127677	ENSG00000134480.16
ENSG00000166510.14	0.127677	ENSG00000184792.16
ENSG00000187778.14	0.12767	ENSG00000204370.13
ENSG00000165891.16	0.127669	ENSG00000186185.14
ENSG00000052749.14	0.127667	ENSG00000115946.8
ENSG00000075914.13	0.127667	ENSG00000136816.16
ENSG00000106299.8	0.127667	ENSG00000197448.14
ENSG00000101447.15	0.127666	ENSG00000117399.14
ENSG00000034533.12	0.127664	ENSG00000104221.13
ENSG00000090061.17	0.127663	ENSG00000113734.18
ENSG00000175216.15	0.127662	ENSG00000197892.13
ENSG00000124222.22	0.127661	ENSG00000196455.8
ENSG00000200840.1	0.127661	ENSG00000221214.1
ENSG00000221628.1	0.127661	ENSG00000274355.1
ENSG00000072849.11	0.12766	ENSG00000120686.12
ENSG00000221200.1	0.12766	ENSG00000239699.1
ENSG00000129810.15	0.127659	ENSG00000176225.15
ENSG00000179115.11	0.127657	ENSG00000189091.13
ENSG00000117226.12	0.127656	ENSG00000136514.3
ENSG00000094804.12	0.127655	ENSG00000178999.13
ENSG00000167768.4	0.127654	ENSG00000238243.3
ENSG00000070182.21	0.127653	ENSG00000111726.13
ENSG00000130255.13	0.127653	ENSG00000173660.12
ENSG00000132437.18	0.127653	ENSG00000260690.1
ENSG00000129493.15	0.127651	ENSG00000164494.12
ENSG00000166200.15	0.12765	ENSG00000198160.15
ENSG00000135913.11	0.127649	ENSG00000176225.15
ENSG00000224519.1	0.127648	ENSG00000243347.2
ENSG00000100351.17	0.127647	ENSG00000160185.15
ENSG00000214825.2	0.127647	ENSG00000264315.1
ENSG00000111275.13	0.127645	ENSG00000183340.7
ENSG00000205810.9	0.127645	ENSG00000255819.7
ENSG00000106278.12	0.127644	ENSG00000130287.14
ENSG00000130255.13	0.127642	ENSG00000174917.9
ENSG00000199364.1	0.127641	ENSG00000225999.1
ENSG00000113319.13	0.127638	ENSG00000154814.14
ENSG00000165480.16	0.127638	ENSG00000183856.11
ENSG00000078668.14	0.127637	ENSG00000198721.13
ENSG00000128313.2	0.127637	ENSG00000227233.1
ENSG00000233888.2	0.127637	ENSG00000283247.2
ENSG00000188674.11	0.127636	ENSG00000235123.5
ENSG00000225105.2	0.127636	ENSG00000266553.2
ENSG00000115641.19	0.127635	ENSG00000188672.19
ENSG00000244556.1	0.127634	ENSG00000265934.1
ENSG00000178394.5	0.127633	ENSG00000234765.1
ENSG00000173826.15	0.127633	ENSG00000237140.2
ENSG00000005379.17	0.127631	ENSG00000172932.16
ENSG00000169154.7	0.127629	ENSG00000268964.3
ENSG00000227284.2	0.127628	ENSG00000259470.2
ENSG00000173335.5	0.127628	ENSG00000268736.1
ENSG00000007944.15	0.127627	ENSG00000152219.5
ENSG00000253428.1	0.127627	ENSG00000259783.6
ENSG00000110906.13	0.127625	ENSG00000171163.16
ENSG00000227000.2	0.127624	ENSG00000250826.2
ENSG00000004139.14	0.127623	ENSG00000036054.13
ENSG00000140264.21	0.127623	ENSG00000170906.16
ENSG00000167791.14	0.127622	ENSG00000259836.1
ENSG00000187889.13	0.12762	ENSG00000261210.8
ENSG00000227802.1	0.12762	ENSG00000265934.1
ENSG00000224933.2	0.127618	ENSG00000239539.1
ENSG00000090382.7	0.127616	ENSG00000120708.17
ENSG00000160818.17	0.127616	ENSG00000205339.10
ENSG00000181847.12	0.127616	ENSG00000211799.3
ENSG00000104671.8	0.127615	ENSG00000153561.13
ENSG00000164919.11	0.127615	ENSG00000175283.8
ENSG00000236407.1	0.127614	ENSG00000249439.1
ENSG00000233607.1	0.127614	ENSG00000250930.5
ENSG00000007306.15	0.127614	ENSG00000257126.6
ENSG00000141179.14	0.127613	ENSG00000222078.1
ENSG00000228166.1	0.127613	ENSG00000237711.1
ENSG00000130720.13	0.127611	ENSG00000241622.1
ENSG00000111206.13	0.12761	ENSG00000175063.17
ENSG00000232497.1	0.12761	ENSG00000235857.1
ENSG00000118689.15	0.127609	ENSG00000133069.17
ENSG00000230109.1	0.127609	ENSG00000232790.3
ENSG00000249768.2	0.127609	ENSG00000260726.2
ENSG00000112053.14	0.127607	ENSG00000136011.15
ENSG00000111802.14	0.127607	ENSG00000139620.13
ENSG00000204304.12	0.127607	ENSG00000204619.8
ENSG00000121152.10	0.127606	ENSG00000162607.13
ENSG00000121931.16	0.127606	ENSG00000213626.13
ENSG00000102984.15	0.127605	ENSG00000162373.13
ENSG00000107077.19	0.127604	ENSG00000137055.15
ENSG00000011347.10	0.127604	ENSG00000229537.7
ENSG00000100403.12	0.127603	ENSG00000185504.17
ENSG00000234485.5	0.1276	ENSG00000235264.1
ENSG00000099901.17	0.127598	ENSG00000170515.14
ENSG00000099783.12	0.127597	ENSG00000136490.9
ENSG00000127564.17	0.127597	ENSG00000148773.14
ENSG00000181927.4	0.127597	ENSG00000241146.1
ENSG00000126005.17	0.127596	ENSG00000196998.19
ENSG00000232610.1	0.127594	ENSG00000237556.1
ENSG00000149636.16	0.127591	ENSG00000151725.12
ENSG00000166855.9	0.127591	ENSG00000276234.5
ENSG00000225226.2	0.127589	ENSG00000258969.2
ENSG00000151148.14	0.127588	ENSG00000196081.10
ENSG00000171530.15	0.127588	ENSG00000198856.13
ENSG00000127980.16	0.127587	ENSG00000134371.14
ENSG00000027001.10	0.127586	ENSG00000091127.14
ENSG00000089818.18	0.127586	ENSG00000168036.18
ENSG00000236058.3	0.127586	ENSG00000242208.1
ENSG00000169490.17	0.127586	ENSG00000248643.5
ENSG00000111011.18	0.127586	ENSG00000278311.5
ENSG00000134419.15	0.127585	ENSG00000136888.8
ENSG00000166930.7	0.127585	ENSG00000180150.5
ENSG00000240317.3	0.127585	ENSG00000266187.2
ENSG00000198054.12	0.127584	ENSG00000204086.4
ENSG00000230434.3	0.127584	ENSG00000260965.1
ENSG00000155090.15	0.127583	ENSG00000198553.9
ENSG00000171552.14	0.127582	ENSG00000175931.13
ENSG00000175065.12	0.127582	ENSG00000221393.1
ENSG00000126249.8	0.127582	ENSG00000275111.5
ENSG00000165841.11	0.127581	ENSG00000234300.1
ENSG00000204316.13	0.127581	ENSG00000241685.10
ENSG00000197408.10	0.12758	ENSG00000219669.1
ENSG00000185069.2	0.12758	ENSG00000234765.1
ENSG00000011376.12	0.127577	ENSG00000103194.16
ENSG00000250693.2	0.127577	ENSG00000250827.1
ENSG00000229890.1	0.127577	ENSG00000265934.1
ENSG00000189292.16	0.127576	ENSG00000225942.1
ENSG00000135148.12	0.127575	ENSG00000154767.15
ENSG00000143384.14	0.127575	ENSG00000165512.5
ENSG00000232790.3	0.127575	ENSG00000242104.5
ENSG00000157212.19	0.127573	ENSG00000180964.17
ENSG00000181315.11	0.127573	ENSG00000197372.10
ENSG00000230434.3	0.127573	ENSG00000230573.1
ENSG00000004059.11	0.12757	ENSG00000104517.13
ENSG00000223949.8	0.12757	ENSG00000225657.2
ENSG00000228929.1	0.12757	ENSG00000236058.3
ENSG00000102181.21	0.127568	ENSG00000232160.7
ENSG00000261206.1	0.127568	ENSG00000283740.1
ENSG00000118412.13	0.127564	ENSG00000138386.17
ENSG00000179144.5	0.127564	ENSG00000213782.7
ENSG00000233047.7	0.127564	ENSG00000253658.6
ENSG00000283324.1	0.127564	ENSG00000285294.1
ENSG00000132313.15	0.127563	ENSG00000134001.15
ENSG00000105447.13	0.127562	ENSG00000135763.10
ENSG00000169020.10	0.127561	ENSG00000226525.5
ENSG00000221883.4	0.12756	ENSG00000235527.7
ENSG00000171320.15	0.127557	ENSG00000176619.13
ENSG00000053900.11	0.127555	ENSG00000104660.19
ENSG00000112511.18	0.127555	ENSG00000131473.17
ENSG00000100888.15	0.127555	ENSG00000147140.17
ENSG00000087338.5	0.127555	ENSG00000161847.14
ENSG00000111737.12	0.127553	ENSG00000167977.9
ENSG00000161970.15	0.127553	ENSG00000169020.10
ENSG00000167395.10	0.127552	ENSG00000177556.12
ENSG00000223656.1	0.127552	ENSG00000231821.1
ENSG00000102935.12	0.127551	ENSG00000169418.10
ENSG00000236240.1	0.127549	ENSG00000266992.1
ENSG00000164258.12	0.127548	ENSG00000178982.10
ENSG00000142507.10	0.127547	ENSG00000177731.16
ENSG00000165819.12	0.127546	ENSG00000182087.14
ENSG00000151360.10	0.127546	ENSG00000224778.1
ENSG00000204548.4	0.127546	ENSG00000256837.1
ENSG00000232650.6	0.127545	ENSG00000236052.2
ENSG00000166507.19	0.127543	ENSG00000167768.4
ENSG00000240606.3	0.127543	ENSG00000244642.3
ENSG00000116750.14	0.12754	ENSG00000160691.19
ENSG00000230629.2	0.127539	ENSG00000240509.1
ENSG00000225552.1	0.127538	ENSG00000258036.2
ENSG00000123091.5	0.127536	ENSG00000159346.13
ENSG00000117394.24	0.127536	ENSG00000162144.10
ENSG00000248408.1	0.127536	ENSG00000249882.2
ENSG00000179820.16	0.127535	ENSG00000213145.10
ENSG00000231929.2	0.127535	ENSG00000249616.1
ENSG00000146476.11	0.12753	ENSG00000163535.18
ENSG00000136522.14	0.127529	ENSG00000170860.4
ENSG00000224711.2	0.127528	ENSG00000228127.3
ENSG00000085872.15	0.127527	ENSG00000136816.16
ENSG00000130559.19	0.127527	ENSG00000151093.8
ENSG00000095713.14	0.127527	ENSG00000234736.6
ENSG00000157191.20	0.127526	ENSG00000185728.17
ENSG00000128510.12	0.127524	ENSG00000172005.11
ENSG00000227056.2	0.127523	ENSG00000229455.2
ENSG00000242741.2	0.127523	ENSG00000250590.6
ENSG00000231706.2	0.127522	ENSG00000235746.1
ENSG00000231729.1	0.127522	ENSG00000271447.6
ENSG00000115998.8	0.127521	ENSG00000176890.16
ENSG00000156427.8	0.12752	ENSG00000224933.2
ENSG00000068394.11	0.127518	ENSG00000113638.14
ENSG00000175785.13	0.127517	ENSG00000259572.7
ENSG00000107938.18	0.127516	ENSG00000122882.11
ENSG00000010270.14	0.127516	ENSG00000196262.15
ENSG00000224851.2	0.127514	ENSG00000249160.4
ENSG00000128000.17	0.127513	ENSG00000196693.15
ENSG00000211839.1	0.127511	ENSG00000211873.1
ENSG00000216560.4	0.127509	ENSG00000229537.7
ENSG00000136930.13	0.127507	ENSG00000184076.13
ENSG00000169976.7	0.127506	ENSG00000277791.5
ENSG00000183856.11	0.127504	ENSG00000185480.12
ENSG00000163207.7	0.127504	ENSG00000227471.9
ENSG00000104695.13	0.127502	ENSG00000163904.13
ENSG00000224714.3	0.127502	ENSG00000248408.1
ENSG00000188280.11	0.1275	ENSG00000236170.1
ENSG00000147160.9	0.127499	ENSG00000258870.1
ENSG00000100216.6	0.127494	ENSG00000100348.10
ENSG00000120708.17	0.127494	ENSG00000168461.13
ENSG00000125356.7	0.127491	ENSG00000134153.10
ENSG00000142207.7	0.127491	ENSG00000160208.13
ENSG00000147160.9	0.127491	ENSG00000235123.5
ENSG00000131351.15	0.127491	ENSG00000267041.6
ENSG00000226917.6	0.127489	ENSG00000249798.1
ENSG00000248300.1	0.127488	ENSG00000249066.2
ENSG00000211890.4	0.127487	ENSG00000211962.2
ENSG00000079337.16	0.127485	ENSG00000211584.14
ENSG00000256750.2	0.127484	ENSG00000256852.1
ENSG00000243124.3	0.127483	ENSG00000254103.1
ENSG00000136143.16	0.127482	ENSG00000171169.9
ENSG00000095002.15	0.127481	ENSG00000176208.9
ENSG00000211912.1	0.127479	ENSG00000227528.6
ENSG00000215124.2	0.127478	ENSG00000232610.1
ENSG00000150244.12	0.127478	ENSG00000258814.2
ENSG00000166851.15	0.127477	ENSG00000175216.15
ENSG00000164107.9	0.127475	ENSG00000172020.13
ENSG00000232790.3	0.127475	ENSG00000248184.1
ENSG00000116001.17	0.127474	ENSG00000148225.16
ENSG00000121578.13	0.127473	ENSG00000152463.15
ENSG00000014216.16	0.127467	ENSG00000117408.11
ENSG00000180150.5	0.127466	ENSG00000229890.1
ENSG00000231706.2	0.127465	ENSG00000268058.1
ENSG00000130755.13	0.127463	ENSG00000198258.11
ENSG00000135823.14	0.127463	ENSG00000198700.10
ENSG00000188095.6	0.127463	ENSG00000254486.1
ENSG00000242370.1	0.127463	ENSG00000260427.1
ENSG00000117394.24	0.127462	ENSG00000130821.17
ENSG00000130717.13	0.127462	ENSG00000131470.15
ENSG00000066813.14	0.127462	ENSG00000259836.1
ENSG00000221983.8	0.127459	ENSG00000227063.5
ENSG00000122863.6	0.127458	ENSG00000144677.15
ENSG00000167459.17	0.127455	ENSG00000227862.1
ENSG00000226758.1	0.127455	ENSG00000259592.1
ENSG00000146918.20	0.127453	ENSG00000167325.15
ENSG00000075131.10	0.127451	ENSG00000093009.11
ENSG00000105202.9	0.12745	ENSG00000182199.11
ENSG00000201010.1	0.12745	ENSG00000213176.4
ENSG00000063322.15	0.127449	ENSG00000127589.4
ENSG00000227143.1	0.127447	ENSG00000273963.1
ENSG00000090382.7	0.127446	ENSG00000148411.8
ENSG00000129173.13	0.127444	ENSG00000132646.11
ENSG00000109685.19	0.127444	ENSG00000237649.8
ENSG00000214896.4	0.127443	ENSG00000221200.1
ENSG00000227802.1	0.127442	ENSG00000268058.1
ENSG00000066027.12	0.127439	ENSG00000154229.12
ENSG00000125798.15	0.127439	ENSG00000218868.1
ENSG00000214794.4	0.127438	ENSG00000271687.1
ENSG00000080839.12	0.127436	ENSG00000113368.12
ENSG00000131381.12	0.127436	ENSG00000140350.15
ENSG00000049245.13	0.127435	ENSG00000125676.20
ENSG00000113369.9	0.127435	ENSG00000162616.9
ENSG00000225999.1	0.127432	ENSG00000241367.1
ENSG00000258036.2	0.127431	ENSG00000260427.1
ENSG00000171060.11	0.12743	ENSG00000188101.5
ENSG00000011275.19	0.127429	ENSG00000155561.15
ENSG00000147160.9	0.127428	ENSG00000231516.3
ENSG00000229457.1	0.127428	ENSG00000259361.7
ENSG00000112212.12	0.127427	ENSG00000213088.12
ENSG00000100216.6	0.127426	ENSG00000105341.19
ENSG00000063046.18	0.127426	ENSG00000225031.1
ENSG00000090512.12	0.127425	ENSG00000114771.14
ENSG00000084207.18	0.127425	ENSG00000138326.21
ENSG00000141076.18	0.127425	ENSG00000179958.10
ENSG00000234984.1	0.127423	ENSG00000237806.1
ENSG00000224094.1	0.127423	ENSG00000240509.1
ENSG00000144580.14	0.12742	ENSG00000170759.11
ENSG00000236720.2	0.12742	ENSG00000271850.2
ENSG00000175319.3	0.127419	ENSG00000181927.4
ENSG00000009844.16	0.127418	ENSG00000185085.2
ENSG00000108651.10	0.127416	ENSG00000153140.9
ENSG00000225657.2	0.127415	ENSG00000230525.6
ENSG00000213568.4	0.127415	ENSG00000235289.1
ENSG00000129128.13	0.127415	ENSG00000244038.11
ENSG00000128519.3	0.127415	ENSG00000244321.1
ENSG00000104228.13	0.127413	ENSG00000112640.16
ENSG00000248942.3	0.127409	ENSG00000283247.2
ENSG00000063177.13	0.127408	ENSG00000105373.19
ENSG00000124207.17	0.127408	ENSG00000126787.13
ENSG00000075218.19	0.127407	ENSG00000126787.13
ENSG00000143418.20	0.127407	ENSG00000244389.3
ENSG00000105447.13	0.127406	ENSG00000118246.14
ENSG00000071539.14	0.127406	ENSG00000127564.17
ENSG00000136448.13	0.127406	ENSG00000146833.16
ENSG00000101890.5	0.127406	ENSG00000218069.2
ENSG00000100162.15	0.127405	ENSG00000156509.14
ENSG00000207052.1	0.127405	ENSG00000244677.3
ENSG00000063761.16	0.127403	ENSG00000103091.15
ENSG00000250814.3	0.127403	ENSG00000254656.3
ENSG00000173207.13	0.127401	ENSG00000174371.17
ENSG00000249160.4	0.127401	ENSG00000249352.4
ENSG00000225572.1	0.127401	ENSG00000261089.1
ENSG00000086232.13	0.127399	ENSG00000156381.9
ENSG00000163528.13	0.127399	ENSG00000188610.12
ENSG00000234625.1	0.127399	ENSG00000236036.2
ENSG00000230247.2	0.127399	ENSG00000251533.2
ENSG00000173456.5	0.127397	ENSG00000236104.3
ENSG00000224714.3	0.127397	ENSG00000250894.1
ENSG00000225509.1	0.127395	ENSG00000232307.1
ENSG00000065135.12	0.127393	ENSG00000094975.14
ENSG00000124207.17	0.127392	ENSG00000142731.11
ENSG00000090621.15	0.12739	ENSG00000134333.14
ENSG00000232508.1	0.12739	ENSG00000251223.1
ENSG00000042062.13	0.127389	ENSG00000087085.16
ENSG00000111206.13	0.127388	ENSG00000153044.10
ENSG00000099860.9	0.127386	ENSG00000125740.14
ENSG00000088451.11	0.127386	ENSG00000135862.6
ENSG00000110876.10	0.127384	ENSG00000173762.8
ENSG00000133069.17	0.127384	ENSG00000188582.10
ENSG00000196214.11	0.127384	ENSG00000197566.10
ENSG00000092470.12	0.127383	ENSG00000159147.18
ENSG00000111445.14	0.127382	ENSG00000160298.18
ENSG00000145826.9	0.127382	ENSG00000258828.2
ENSG00000162391.12	0.12738	ENSG00000189377.9
ENSG00000112742.10	0.127379	ENSG00000175216.15
ENSG00000109101.8	0.127376	ENSG00000170423.13
ENSG00000232542.1	0.127376	ENSG00000249066.2
ENSG00000245384.2	0.127376	ENSG00000249616.1
ENSG00000233549.2	0.127376	ENSG00000260598.1
ENSG00000228020.2	0.127376	ENSG00000260762.1
ENSG00000142937.12	0.127372	ENSG00000164587.13
ENSG00000183856.11	0.127372	ENSG00000198554.12
ENSG00000163075.13	0.12737	ENSG00000251291.2
ENSG00000055070.17	0.127368	ENSG00000132507.18
ENSG00000114923.17	0.127368	ENSG00000242296.2
ENSG00000112742.10	0.127367	ENSG00000156876.10
ENSG00000225031.1	0.127367	ENSG00000250182.3
ENSG00000198521.12	0.127366	ENSG00000213096.11
ENSG00000121211.8	0.127363	ENSG00000166803.14
ENSG00000131470.15	0.127363	ENSG00000170191.5
ENSG00000164919.11	0.127363	ENSG00000241837.7
ENSG00000136897.8	0.127362	ENSG00000147679.12
ENSG00000116251.11	0.127362	ENSG00000164615.6
ENSG00000224318.6	0.127362	ENSG00000240665.1
ENSG00000119711.13	0.127361	ENSG00000196177.13
ENSG00000086506.3	0.12736	ENSG00000169877.10
ENSG00000100815.12	0.12736	ENSG00000204560.10
ENSG00000111642.16	0.12736	ENSG00000206885.1
ENSG00000213787.3	0.127359	ENSG00000259108.3
ENSG00000029993.15	0.127358	ENSG00000102241.12
ENSG00000093009.11	0.127358	ENSG00000160298.18
ENSG00000109586.12	0.127358	ENSG00000205476.9
ENSG00000185069.2	0.127357	ENSG00000237556.1
ENSG00000076382.17	0.127355	ENSG00000164104.12
ENSG00000196365.12	0.127354	ENSG00000256683.7
ENSG00000120738.8	0.127352	ENSG00000139318.8
ENSG00000224714.3	0.127349	ENSG00000257747.2
ENSG00000128578.10	0.127348	ENSG00000171320.15
ENSG00000258036.2	0.127347	ENSG00000271620.1
ENSG00000150756.14	0.127346	ENSG00000154767.15
ENSG00000115946.8	0.127346	ENSG00000174177.13
ENSG00000051180.17	0.127345	ENSG00000146410.12
ENSG00000087263.17	0.127344	ENSG00000204396.11
ENSG00000157540.22	0.127344	ENSG00000205581.11
ENSG00000183856.11	0.127344	ENSG00000214826.5
ENSG00000198758.11	0.127344	ENSG00000232497.1
ENSG00000145780.8	0.127344	ENSG00000232931.6
ENSG00000232048.2	0.127344	ENSG00000260726.2
ENSG00000165392.11	0.127342	ENSG00000172167.8
ENSG00000249128.1	0.127342	ENSG00000249352.4
ENSG00000221932.6	0.127342	ENSG00000260726.2
ENSG00000124098.10	0.127341	ENSG00000148175.13
ENSG00000146670.10	0.127341	ENSG00000198830.11
ENSG00000144771.8	0.127341	ENSG00000264345.2
ENSG00000211460.12	0.127339	ENSG00000213281.5
ENSG00000124164.16	0.127336	ENSG00000130703.17
ENSG00000070950.10	0.127334	ENSG00000127586.17
ENSG00000211864.2	0.127334	ENSG00000248366.1
ENSG00000224498.1	0.127333	ENSG00000231839.1
ENSG00000071626.17	0.127331	ENSG00000099901.17
ENSG00000184445.12	0.127331	ENSG00000214826.5
ENSG00000211849.1	0.127329	ENSG00000211877.1
ENSG00000172238.6	0.127327	ENSG00000172421.10
ENSG00000184083.12	0.127327	ENSG00000188917.15
ENSG00000129824.16	0.127327	ENSG00000228411.1
ENSG00000164252.13	0.127325	ENSG00000188428.20
ENSG00000214389.2	0.127324	ENSG00000243964.1
ENSG00000114767.7	0.127322	ENSG00000168887.11
ENSG00000049323.16	0.127322	ENSG00000184792.16
ENSG00000197919.6	0.127322	ENSG00000227284.2
ENSG00000138757.15	0.127321	ENSG00000145348.17
ENSG00000145920.15	0.127321	ENSG00000174672.16
ENSG00000015153.15	0.12732	ENSG00000172667.11
ENSG00000214288.4	0.127319	ENSG00000248139.2
ENSG00000119640.9	0.127318	ENSG00000248483.7
ENSG00000163900.11	0.127317	ENSG00000258359.1
ENSG00000198758.11	0.127316	ENSG00000282872.2
ENSG00000103995.14	0.127315	ENSG00000138398.17
ENSG00000186432.10	0.127315	ENSG00000207554.1
ENSG00000138180.16	0.127314	ENSG00000142731.11
ENSG00000187012.11	0.127309	ENSG00000270930.1
ENSG00000172487.4	0.127308	ENSG00000240412.1
ENSG00000125740.14	0.127307	ENSG00000203804.5
ENSG00000227000.2	0.127307	ENSG00000236407.1
ENSG00000233576.1	0.127307	ENSG00000237140.2
ENSG00000163050.18	0.127306	ENSG00000205155.8
ENSG00000198855.7	0.127304	ENSG00000235313.1
ENSG00000102935.12	0.127301	ENSG00000122335.17
ENSG00000011376.12	0.1273	ENSG00000083750.13
ENSG00000128510.12	0.127299	ENSG00000227471.9
ENSG00000151239.14	0.127297	ENSG00000167272.11
ENSG00000175785.13	0.127295	ENSG00000225657.2
ENSG00000129824.16	0.127294	ENSG00000185753.13
ENSG00000224519.1	0.127294	ENSG00000249616.1
ENSG00000260765.2	0.127294	ENSG00000274827.4
ENSG00000103035.11	0.127293	ENSG00000168040.5
ENSG00000090013.11	0.127292	ENSG00000104765.16
ENSG00000169035.12	0.127292	ENSG00000170454.6
ENSG00000145715.15	0.127291	ENSG00000166295.9
ENSG00000089685.15	0.12729	ENSG00000142230.13
ENSG00000006606.9	0.127289	ENSG00000159166.15
ENSG00000143627.19	0.127288	ENSG00000188672.19
ENSG00000090512.12	0.127287	ENSG00000216998.1
ENSG00000099968.18	0.127286	ENSG00000100412.17
ENSG00000056586.16	0.127286	ENSG00000183530.14
ENSG00000114346.14	0.127285	ENSG00000183856.11
ENSG00000090013.11	0.127285	ENSG00000235169.11
ENSG00000178752.16	0.127283	ENSG00000213088.12
ENSG00000084774.14	0.127281	ENSG00000142207.7
ENSG00000157193.18	0.127281	ENSG00000159259.8
ENSG00000159131.17	0.127281	ENSG00000204576.12
ENSG00000075413.19	0.12728	ENSG00000197471.12
ENSG00000225623.1	0.12728	ENSG00000242908.6
ENSG00000104218.16	0.127279	ENSG00000252637.1
ENSG00000105483.18	0.127278	ENSG00000123595.8
ENSG00000112739.17	0.127278	ENSG00000186575.19
ENSG00000124731.13	0.127278	ENSG00000197249.14
ENSG00000120289.12	0.127278	ENSG00000234497.5
ENSG00000149792.9	0.127276	ENSG00000175536.7
ENSG00000162645.13	0.127276	ENSG00000181847.12
ENSG00000166183.16	0.127276	ENSG00000196166.5
ENSG00000108309.14	0.127276	ENSG00000244734.4
ENSG00000105821.15	0.127275	ENSG00000134375.11
ENSG00000167625.11	0.127275	ENSG00000169490.17
ENSG00000126549.11	0.127275	ENSG00000230573.1
ENSG00000101842.14	0.127275	ENSG00000231682.1
ENSG00000174498.14	0.127273	ENSG00000187889.13
ENSG00000239211.3	0.127273	ENSG00000243976.2
ENSG00000230082.1	0.127272	ENSG00000249226.1
ENSG00000124207.17	0.127271	ENSG00000171320.15
ENSG00000156150.9	0.127271	ENSG00000188393.9
ENSG00000136448.13	0.12727	ENSG00000136875.13
ENSG00000100815.12	0.12727	ENSG00000188177.14
ENSG00000211637.2	0.12727	ENSG00000211976.2
ENSG00000233549.2	0.12727	ENSG00000280580.1
ENSG00000198692.10	0.127268	ENSG00000279516.2
ENSG00000162399.9	0.127267	ENSG00000163075.13
ENSG00000004961.15	0.127266	ENSG00000158526.8
ENSG00000232373.2	0.127266	ENSG00000252242.1
ENSG00000105675.9	0.127265	ENSG00000216998.1
ENSG00000242020.3	0.127265	ENSG00000253537.3
ENSG00000258552.1	0.127265	ENSG00000268058.1
ENSG00000065491.8	0.127264	ENSG00000117394.24
ENSG00000185085.2	0.127264	ENSG00000185670.9
ENSG00000170500.13	0.127264	ENSG00000196517.13
ENSG00000205412.5	0.127264	ENSG00000227000.2
ENSG00000100304.13	0.127262	ENSG00000235173.7
ENSG00000198336.9	0.12726	ENSG00000241399.7
ENSG00000143742.14	0.127258	ENSG00000166797.11
ENSG00000257332.1	0.127258	ENSG00000267170.1
ENSG00000154174.8	0.127257	ENSG00000185085.2
ENSG00000230866.2	0.127255	ENSG00000232650.6
ENSG00000024048.11	0.127253	ENSG00000111711.10
ENSG00000201435.1	0.127253	ENSG00000232846.1
ENSG00000233048.1	0.127249	ENSG00000261082.1
ENSG00000139734.19	0.127246	ENSG00000178295.15
ENSG00000185247.15	0.127246	ENSG00000234777.3
ENSG00000250730.2	0.127246	ENSG00000267332.1
ENSG00000211751.9	0.127242	ENSG00000237702.2
ENSG00000103489.12	0.127241	ENSG00000130997.16
ENSG00000211690.1	0.127241	ENSG00000211694.2
ENSG00000171827.11	0.127239	ENSG00000181894.15
ENSG00000211925.1	0.127239	ENSG00000236170.1
ENSG00000230081.2	0.127239	ENSG00000237281.1
ENSG00000103534.17	0.127237	ENSG00000155962.13
ENSG00000150687.12	0.127237	ENSG00000271503.6
ENSG00000121152.10	0.127236	ENSG00000136982.6
ENSG00000065328.17	0.127234	ENSG00000189057.11
ENSG00000094880.11	0.127232	ENSG00000095002.15
ENSG00000154438.8	0.127232	ENSG00000229890.1
ENSG00000122254.7	0.127231	ENSG00000123838.11
ENSG00000234706.1	0.127231	ENSG00000283740.1
ENSG00000070785.17	0.12723	ENSG00000148459.16
ENSG00000110848.8	0.127229	ENSG00000128016.7
ENSG00000226221.1	0.127227	ENSG00000233873.1
ENSG00000124479.11	0.127226	ENSG00000235470.5
ENSG00000100412.17	0.127226	ENSG00000248019.3
ENSG00000152439.13	0.127225	ENSG00000176371.14
ENSG00000115641.19	0.127224	ENSG00000235169.11
ENSG00000078081.8	0.127222	ENSG00000130487.9
ENSG00000169877.10	0.12722	ENSG00000215811.6
ENSG00000249534.2	0.12722	ENSG00000270547.6
ENSG00000165480.16	0.127219	ENSG00000169607.13
ENSG00000159200.18	0.127218	ENSG00000233916.1
ENSG00000229621.2	0.127218	ENSG00000248958.2
ENSG00000169188.5	0.127214	ENSG00000179115.11
ENSG00000254103.1	0.127214	ENSG00000256852.1
ENSG00000093217.11	0.127212	ENSG00000100281.14
ENSG00000007306.15	0.127212	ENSG00000205560.13
ENSG00000122741.16	0.127211	ENSG00000140992.19
ENSG00000121621.7	0.127211	ENSG00000144395.18
ENSG00000005175.10	0.127211	ENSG00000197713.15
ENSG00000249338.1	0.127211	ENSG00000260094.1
ENSG00000167325.15	0.12721	ENSG00000184445.12
ENSG00000016490.16	0.127209	ENSG00000141668.10
ENSG00000143155.13	0.127209	ENSG00000160714.10
ENSG00000164919.11	0.127209	ENSG00000178449.9
ENSG00000167670.16	0.127209	ENSG00000182628.13
ENSG00000006652.15	0.127207	ENSG00000143384.14
ENSG00000141543.12	0.127207	ENSG00000204388.7
ENSG00000130711.5	0.127207	ENSG00000261348.2
ENSG00000091651.9	0.127206	ENSG00000136982.6
ENSG00000108798.9	0.127205	ENSG00000134539.17
ENSG00000096060.15	0.127205	ENSG00000166428.14
ENSG00000231009.1	0.127204	ENSG00000249367.1
ENSG00000154529.15	0.127203	ENSG00000280208.1
ENSG00000142552.8	0.127201	ENSG00000278540.5
ENSG00000113013.16	0.1272	ENSG00000123136.15
ENSG00000165060.15	0.1272	ENSG00000182473.22
ENSG00000131100.13	0.1272	ENSG00000277791.5
ENSG00000100387.9	0.127199	ENSG00000106266.11
ENSG00000089692.9	0.127198	ENSG00000145649.8
ENSG00000110958.16	0.127197	ENSG00000278447.1
ENSG00000227860.1	0.127196	ENSG00000283740.1
ENSG00000089195.15	0.127195	ENSG00000148840.11
ENSG00000127419.17	0.127194	ENSG00000128563.13
ENSG00000065328.17	0.127194	ENSG00000172167.8
ENSG00000100084.14	0.127193	ENSG00000113732.9
ENSG00000135451.13	0.127193	ENSG00000146918.20
ENSG00000105298.14	0.127193	ENSG00000167657.14
ENSG00000156467.10	0.127193	ENSG00000169016.17
ENSG00000162366.8	0.127193	ENSG00000169877.10
ENSG00000136810.13	0.127191	ENSG00000164919.11
ENSG00000164398.15	0.12719	ENSG00000206177.7
ENSG00000183747.12	0.12719	ENSG00000227000.2
ENSG00000204103.4	0.12719	ENSG00000227825.4
ENSG00000134375.11	0.127189	ENSG00000155329.12
ENSG00000116039.13	0.127188	ENSG00000130176.8
ENSG00000143196.5	0.127188	ENSG00000177770.11
ENSG00000211625.2	0.127187	ENSG00000242371.1
ENSG00000093009.11	0.127186	ENSG00000136824.19
ENSG00000120563.10	0.127186	ENSG00000167332.9
ENSG00000111605.18	0.127186	ENSG00000170142.12
ENSG00000173826.15	0.127186	ENSG00000186766.8
ENSG00000161395.14	0.127185	ENSG00000198909.8
ENSG00000237128.1	0.127185	ENSG00000259459.6
ENSG00000099725.14	0.127185	ENSG00000279516.2
ENSG00000140534.14	0.127182	ENSG00000163655.16
ENSG00000090061.17	0.127181	ENSG00000122882.11
ENSG00000130957.5	0.12718	ENSG00000174276.7
ENSG00000131408.15	0.127179	ENSG00000188895.12
ENSG00000094804.12	0.127178	ENSG00000171241.9
ENSG00000236720.2	0.127178	ENSG00000248184.1
ENSG00000111639.8	0.127174	ENSG00000111669.15
ENSG00000138622.4	0.127174	ENSG00000233167.1
ENSG00000218194.1	0.127173	ENSG00000248338.2
ENSG00000159685.11	0.127172	ENSG00000170310.15
ENSG00000175329.13	0.12717	ENSG00000255075.1
ENSG00000161634.12	0.127169	ENSG00000274355.1
ENSG00000130544.12	0.127166	ENSG00000130818.12
ENSG00000103534.17	0.127166	ENSG00000166947.15
ENSG00000085224.23	0.127165	ENSG00000165288.11
ENSG00000136518.17	0.127163	ENSG00000225663.8
ENSG00000219085.1	0.127163	ENSG00000264559.1
ENSG00000135218.19	0.127161	ENSG00000197465.14
ENSG00000228816.1	0.127161	ENSG00000236240.1
ENSG00000232685.5	0.127161	ENSG00000261210.8
ENSG00000157450.16	0.12716	ENSG00000166855.9
ENSG00000211842.1	0.12716	ENSG00000211875.1
ENSG00000089280.19	0.127157	ENSG00000111011.18
ENSG00000101890.5	0.127157	ENSG00000128710.6
ENSG00000107968.10	0.127157	ENSG00000136634.7
ENSG00000099624.8	0.127157	ENSG00000225573.4
ENSG00000229457.1	0.127156	ENSG00000248197.1
ENSG00000085999.13	0.127155	ENSG00000113368.12
ENSG00000114491.14	0.127155	ENSG00000177352.10
ENSG00000101958.14	0.127154	ENSG00000178248.11
ENSG00000099869.8	0.127154	ENSG00000237687.2
ENSG00000178764.8	0.127154	ENSG00000275066.5
ENSG00000101412.13	0.127153	ENSG00000132646.11
ENSG00000181315.11	0.127153	ENSG00000198551.10
ENSG00000112855.17	0.127152	ENSG00000151304.6
ENSG00000149313.11	0.127151	ENSG00000175573.7
ENSG00000118137.10	0.12715	ENSG00000124784.9
ENSG00000010030.14	0.12715	ENSG00000136514.3
ENSG00000080839.12	0.12715	ENSG00000164087.8
ENSG00000196188.12	0.12715	ENSG00000205639.12
ENSG00000103534.17	0.127148	ENSG00000108309.14
ENSG00000134757.5	0.127145	ENSG00000205420.11
ENSG00000162607.13	0.127144	ENSG00000213551.7
ENSG00000223656.1	0.127143	ENSG00000244321.1
ENSG00000149925.22	0.127142	ENSG00000157306.14
ENSG00000116675.16	0.127142	ENSG00000188554.15
ENSG00000183249.8	0.127142	ENSG00000244556.1
ENSG00000164603.12	0.127139	ENSG00000198839.10
ENSG00000108179.14	0.127138	ENSG00000146232.17
ENSG00000234548.7	0.127138	ENSG00000257164.5
ENSG00000240870.2	0.127137	ENSG00000260347.1
ENSG00000123349.15	0.127135	ENSG00000179271.3
ENSG00000226859.1	0.127135	ENSG00000256752.1
ENSG00000256971.2	0.127134	ENSG00000271850.2
ENSG00000124812.15	0.127133	ENSG00000145309.6
ENSG00000135164.19	0.127132	ENSG00000137817.17
ENSG00000129083.13	0.127132	ENSG00000164347.18
ENSG00000133678.14	0.127131	ENSG00000134070.5
ENSG00000111726.13	0.12713	ENSG00000148218.16
ENSG00000221200.1	0.127129	ENSG00000250927.1
ENSG00000100985.7	0.127129	ENSG00000257335.8
ENSG00000235746.1	0.127129	ENSG00000258036.2
ENSG00000109685.19	0.127128	ENSG00000123416.15
ENSG00000137656.12	0.127128	ENSG00000149480.7
ENSG00000167104.11	0.127128	ENSG00000170178.7
ENSG00000080839.12	0.127127	ENSG00000172167.8
ENSG00000231022.1	0.127122	ENSG00000267170.1
ENSG00000167755.15	0.12712	ENSG00000175319.3
ENSG00000166197.17	0.127117	ENSG00000179958.10
ENSG00000134443.10	0.127117	ENSG00000250846.6
ENSG00000167791.14	0.127115	ENSG00000197692.5
ENSG00000230434.3	0.127115	ENSG00000249439.1
ENSG00000114770.17	0.127114	ENSG00000150776.18
ENSG00000104859.15	0.127113	ENSG00000105401.9
ENSG00000094916.16	0.127113	ENSG00000132780.17
ENSG00000184436.12	0.127113	ENSG00000188428.20
ENSG00000113387.12	0.127113	ENSG00000227560.1
ENSG00000213384.2	0.127113	ENSG00000229217.1
ENSG00000109685.19	0.127112	ENSG00000161996.19
ENSG00000177058.12	0.127112	ENSG00000204152.14
ENSG00000254622.1	0.12711	ENSG00000265934.1
ENSG00000169679.15	0.127109	ENSG00000171320.15
ENSG00000086061.16	0.127109	ENSG00000204256.14
ENSG00000230434.3	0.127107	ENSG00000234655.3
ENSG00000054118.15	0.127104	ENSG00000075856.12
ENSG00000211838.1	0.127103	ENSG00000211869.1
ENSG00000080839.12	0.127102	ENSG00000129810.15
ENSG00000067066.17	0.127102	ENSG00000187608.10
ENSG00000089289.16	0.127102	ENSG00000198918.8
ENSG00000232497.1	0.127102	ENSG00000258036.2
ENSG00000178171.11	0.127101	ENSG00000224771.2
ENSG00000171861.11	0.127097	ENSG00000180329.14
ENSG00000211632.4	0.127096	ENSG00000231378.1
ENSG00000130560.9	0.127095	ENSG00000188672.19
ENSG00000224933.2	0.127095	ENSG00000259284.2
ENSG00000090273.14	0.127094	ENSG00000136448.13
ENSG00000115540.15	0.127094	ENSG00000142892.15
ENSG00000155561.15	0.127094	ENSG00000189091.13
ENSG00000250693.2	0.127094	ENSG00000265934.1
ENSG00000144771.8	0.127093	ENSG00000228135.1
ENSG00000274252.1	0.127093	ENSG00000282911.1
ENSG00000136897.8	0.127092	ENSG00000164252.13
ENSG00000249581.2	0.127092	ENSG00000257271.1
ENSG00000227860.1	0.127089	ENSG00000249338.1
ENSG00000095002.15	0.127088	ENSG00000111581.10
ENSG00000135390.21	0.127088	ENSG00000170889.14
ENSG00000007255.10	0.127088	ENSG00000213741.11
ENSG00000188175.10	0.127088	ENSG00000236320.4
ENSG00000101412.13	0.127087	ENSG00000127586.17
ENSG00000106803.10	0.127086	ENSG00000132432.14
ENSG00000139734.19	0.127086	ENSG00000184445.12
ENSG00000172421.10	0.127086	ENSG00000256193.6
ENSG00000105675.9	0.127084	ENSG00000197692.5
ENSG00000119711.13	0.127084	ENSG00000204366.4
ENSG00000154957.14	0.127083	ENSG00000179262.10
ENSG00000185658.14	0.127083	ENSG00000205581.11
ENSG00000217085.2	0.127082	ENSG00000226059.2
ENSG00000074800.16	0.12708	ENSG00000110107.9
ENSG00000231814.3	0.12708	ENSG00000250888.1
ENSG00000248572.6	0.127079	ENSG00000259043.1
ENSG00000145975.15	0.127078	ENSG00000187003.7
ENSG00000137198.10	0.127078	ENSG00000236320.4
ENSG00000111231.9	0.127077	ENSG00000136518.17
ENSG00000136514.3	0.127076	ENSG00000187608.10
ENSG00000182544.9	0.127076	ENSG00000213064.10
ENSG00000241146.1	0.127076	ENSG00000249768.2
ENSG00000089486.17	0.127074	ENSG00000213445.10
ENSG00000110148.10	0.127073	ENSG00000188373.5
ENSG00000232573.1	0.127073	ENSG00000263266.2
ENSG00000065057.9	0.127072	ENSG00000164885.13
ENSG00000115368.10	0.127072	ENSG00000204574.14
ENSG00000224406.6	0.12707	ENSG00000234548.7
ENSG00000147536.12	0.127069	ENSG00000166881.10
ENSG00000118689.15	0.127067	ENSG00000137198.10
ENSG00000088325.16	0.127067	ENSG00000146670.10
ENSG00000106327.13	0.127067	ENSG00000187010.21
ENSG00000149636.16	0.127064	ENSG00000183856.11
ENSG00000106541.12	0.127064	ENSG00000206113.11
ENSG00000236052.2	0.127063	ENSG00000268388.6
ENSG00000134480.16	0.127061	ENSG00000163291.14
ENSG00000148229.13	0.127061	ENSG00000214078.13
ENSG00000198768.11	0.127059	ENSG00000237289.10
ENSG00000132780.17	0.127056	ENSG00000142864.15
ENSG00000136944.19	0.127056	ENSG00000230866.2
ENSG00000103489.12	0.127055	ENSG00000163755.9
ENSG00000089327.15	0.127055	ENSG00000169442.9
ENSG00000236400.1	0.127055	ENSG00000254496.1
ENSG00000229373.9	0.127054	ENSG00000249767.1
ENSG00000248483.7	0.127052	ENSG00000248643.5
ENSG00000236569.3	0.127051	ENSG00000237556.1
ENSG00000100065.15	0.12705	ENSG00000101331.17
ENSG00000126756.12	0.127049	ENSG00000127184.13
ENSG00000154438.8	0.127048	ENSG00000223358.5
ENSG00000132570.15	0.127048	ENSG00000265491.5
ENSG00000146918.20	0.127047	ENSG00000169679.15
ENSG00000131143.10	0.127046	ENSG00000164587.13
ENSG00000120539.15	0.127044	ENSG00000138182.15
ENSG00000107789.16	0.127041	ENSG00000143224.18
ENSG00000089685.15	0.127041	ENSG00000146918.20
ENSG00000233973.7	0.127041	ENSG00000255171.7
ENSG00000094841.14	0.12704	ENSG00000101844.18
ENSG00000170271.11	0.127039	ENSG00000230002.3
ENSG00000188672.19	0.127038	ENSG00000230002.3
ENSG00000149516.14	0.127038	ENSG00000239839.7
ENSG00000198857.3	0.127038	ENSG00000243955.6
ENSG00000112118.20	0.127036	ENSG00000149929.16
ENSG00000237585.1	0.127036	ENSG00000259288.7
ENSG00000168496.4	0.127034	ENSG00000174371.17
ENSG00000111605.18	0.127033	ENSG00000132680.11
ENSG00000136842.14	0.127033	ENSG00000171960.12
ENSG00000111203.13	0.127033	ENSG00000197448.14
ENSG00000081842.18	0.127032	ENSG00000175785.13
ENSG00000166589.13	0.127032	ENSG00000186543.7
ENSG00000101138.12	0.127028	ENSG00000111802.14
ENSG00000065491.8	0.127028	ENSG00000155962.13
ENSG00000162396.6	0.127027	ENSG00000232857.2
ENSG00000004766.17	0.127026	ENSG00000197114.12
ENSG00000222067.1	0.127026	ENSG00000240250.3
ENSG00000115368.10	0.127025	ENSG00000116120.11
ENSG00000163586.10	0.127025	ENSG00000267170.1
ENSG00000162063.13	0.127024	ENSG00000164611.13
ENSG00000225158.2	0.127024	ENSG00000270313.1
ENSG00000116898.12	0.127021	ENSG00000186376.15
ENSG00000146830.11	0.127021	ENSG00000198742.10
ENSG00000164405.11	0.12702	ENSG00000174917.9
ENSG00000221932.6	0.12702	ENSG00000249616.1
ENSG00000095574.12	0.127019	ENSG00000100991.12
ENSG00000205922.5	0.127019	ENSG00000254656.3
ENSG00000109084.14	0.127018	ENSG00000146670.10
ENSG00000149313.11	0.127017	ENSG00000204713.11
ENSG00000187012.11	0.127017	ENSG00000234765.1
ENSG00000254934.5	0.127017	ENSG00000258870.1
ENSG00000120129.6	0.127016	ENSG00000162373.13
ENSG00000136930.13	0.127016	ENSG00000197345.13
ENSG00000141293.16	0.127015	ENSG00000164483.17
ENSG00000088451.11	0.127014	ENSG00000136122.18
ENSG00000112640.16	0.127012	ENSG00000143376.14
ENSG00000092853.14	0.127012	ENSG00000161996.19
ENSG00000217027.1	0.127008	ENSG00000250182.3
ENSG00000070476.15	0.127007	ENSG00000204220.12
ENSG00000229217.1	0.127006	ENSG00000254984.1
ENSG00000063854.13	0.127005	ENSG00000101782.15
ENSG00000172466.16	0.127004	ENSG00000176018.13
ENSG00000130255.13	0.127003	ENSG00000226525.5
ENSG00000101945.17	0.127001	ENSG00000164087.8
ENSG00000172487.4	0.127001	ENSG00000229890.1
ENSG00000226059.2	0.126999	ENSG00000258036.2
ENSG00000244921.2	0.126999	ENSG00000261557.1
ENSG00000211658.2	0.126998	ENSG00000243290.3
ENSG00000069493.15	0.126997	ENSG00000256582.1
ENSG00000187840.5	0.126997	ENSG00000261236.8
ENSG00000200488.1	0.126996	ENSG00000252835.1
ENSG00000011295.16	0.126995	ENSG00000198920.11
ENSG00000088986.11	0.126994	ENSG00000209042.1
ENSG00000075711.21	0.126993	ENSG00000092201.10
ENSG00000127954.13	0.126993	ENSG00000232254.1
ENSG00000123992.20	0.126993	ENSG00000247556.6
ENSG00000226855.1	0.126992	ENSG00000238531.1
ENSG00000256852.1	0.126992	ENSG00000271687.1
ENSG00000135940.7	0.12699	ENSG00000175283.8
ENSG00000077235.18	0.126989	ENSG00000148843.15
ENSG00000149932.17	0.126986	ENSG00000167325.15
ENSG00000154007.7	0.126985	ENSG00000253895.1
ENSG00000086506.3	0.126984	ENSG00000116675.16
ENSG00000135476.12	0.126984	ENSG00000137310.12
ENSG00000211888.2	0.126982	ENSG00000276699.1
ENSG00000230123.1	0.126981	ENSG00000260427.1
ENSG00000106635.8	0.12698	ENSG00000143621.17
ENSG00000146670.10	0.12698	ENSG00000156509.14
ENSG00000163251.4	0.12698	ENSG00000170180.22
ENSG00000072849.11	0.126979	ENSG00000167842.16
ENSG00000109685.19	0.126979	ENSG00000198826.11
ENSG00000213568.4	0.126979	ENSG00000259691.2
ENSG00000173436.15	0.126978	ENSG00000241685.10
ENSG00000151033.10	0.126978	ENSG00000261122.6
ENSG00000138658.16	0.126977	ENSG00000184635.16
ENSG00000214825.2	0.126977	ENSG00000240236.1
ENSG00000241587.3	0.126977	ENSG00000264616.1
ENSG00000201955.1	0.126975	ENSG00000239224.3
ENSG00000103995.14	0.126972	ENSG00000165392.11
ENSG00000215846.6	0.126972	ENSG00000271687.1
ENSG00000109101.8	0.126971	ENSG00000126218.12
ENSG00000074582.15	0.126971	ENSG00000167193.8
ENSG00000149930.18	0.126971	ENSG00000167967.16
ENSG00000104892.17	0.126971	ENSG00000188536.13
ENSG00000232610.1	0.126971	ENSG00000235857.1
ENSG00000077514.9	0.12697	ENSG00000103995.14
ENSG00000167791.14	0.12697	ENSG00000224771.2
ENSG00000148572.16	0.126968	ENSG00000163481.8
ENSG00000103995.14	0.126967	ENSG00000128951.14
ENSG00000089818.18	0.126967	ENSG00000157191.20
ENSG00000012504.15	0.126964	ENSG00000124479.11
ENSG00000158828.8	0.126964	ENSG00000168785.8
ENSG00000170967.5	0.126963	ENSG00000233545.1
ENSG00000229537.7	0.126962	ENSG00000270547.6
ENSG00000149636.16	0.126959	ENSG00000185480.12
ENSG00000206652.1	0.126959	ENSG00000206875.1
ENSG00000120992.18	0.126958	ENSG00000168172.9
ENSG00000101412.13	0.126958	ENSG00000188312.14
ENSG00000100151.16	0.126957	ENSG00000157343.9
ENSG00000085563.15	0.126957	ENSG00000163291.14
ENSG00000186564.6	0.126957	ENSG00000225762.1
ENSG00000183691.6	0.126957	ENSG00000252498.1
ENSG00000144659.13	0.126956	ENSG00000151148.14
ENSG00000146670.10	0.126956	ENSG00000267041.6
ENSG00000168539.4	0.126956	ENSG00000273032.3
ENSG00000197756.10	0.126954	ENSG00000205544.4
ENSG00000258036.2	0.126954	ENSG00000260094.1
ENSG00000173728.11	0.126953	ENSG00000228797.2
ENSG00000136824.19	0.126951	ENSG00000170779.11
ENSG00000059378.13	0.12695	ENSG00000130589.16
ENSG00000163075.13	0.126948	ENSG00000270903.1
ENSG00000059378.13	0.126945	ENSG00000196116.8
ENSG00000146285.14	0.126944	ENSG00000244490.1
ENSG00000258036.2	0.126943	ENSG00000273963.1
ENSG00000110195.14	0.126942	ENSG00000222724.1
ENSG00000227860.1	0.126942	ENSG00000260151.1
ENSG00000141258.13	0.12694	ENSG00000178966.17
ENSG00000086232.13	0.126938	ENSG00000133606.11
ENSG00000136542.9	0.126938	ENSG00000170271.11
ENSG00000092470.12	0.126938	ENSG00000283172.1
ENSG00000227421.2	0.126937	ENSG00000230173.1
ENSG00000236651.1	0.126936	ENSG00000260450.2
ENSG00000178171.11	0.126935	ENSG00000248801.7
ENSG00000211834.1	0.126933	ENSG00000211857.1
ENSG00000174429.4	0.126933	ENSG00000260765.2
ENSG00000169567.13	0.126932	ENSG00000197756.10
ENSG00000137216.19	0.126931	ENSG00000171552.14
ENSG00000135476.12	0.12693	ENSG00000135913.11
ENSG00000149932.17	0.126929	ENSG00000170310.15
ENSG00000102901.13	0.126928	ENSG00000125503.13
ENSG00000108826.16	0.126928	ENSG00000161526.15
ENSG00000211638.2	0.126928	ENSG00000211648.2
ENSG00000237289.10	0.126928	ENSG00000260125.2
ENSG00000163040.15	0.126927	ENSG00000188338.15
ENSG00000070182.21	0.126925	ENSG00000196961.13
ENSG00000173868.12	0.126923	ENSG00000184481.17
ENSG00000201098.1	0.126923	ENSG00000251898.1
ENSG00000111247.15	0.126922	ENSG00000178295.15
ENSG00000204460.3	0.126921	ENSG00000264026.2
ENSG00000211658.2	0.12692	ENSG00000239855.1
ENSG00000165887.12	0.126919	ENSG00000264230.9
ENSG00000135211.6	0.126918	ENSG00000162961.14
ENSG00000100325.15	0.126918	ENSG00000184481.17
ENSG00000185507.21	0.126917	ENSG00000282851.2
ENSG00000167637.18	0.126916	ENSG00000196646.12
ENSG00000163600.13	0.126916	ENSG00000230665.3
ENSG00000132840.10	0.126915	ENSG00000145692.15
ENSG00000134001.15	0.126914	ENSG00000164163.11
ENSG00000199364.1	0.126914	ENSG00000237806.1
ENSG00000243593.1	0.126914	ENSG00000256193.6
ENSG00000188095.6	0.126913	ENSG00000249160.4
ENSG00000068001.14	0.126912	ENSG00000125454.12
ENSG00000102189.17	0.126911	ENSG00000183309.12
ENSG00000090512.12	0.126911	ENSG00000231839.1
ENSG00000047315.17	0.126909	ENSG00000175334.8
ENSG00000125845.7	0.126907	ENSG00000147894.17
ENSG00000261217.2	0.126907	ENSG00000280989.2
ENSG00000245105.4	0.126905	ENSG00000248483.7
ENSG00000154529.15	0.126903	ENSG00000184601.11
ENSG00000166169.17	0.126902	ENSG00000167671.12
ENSG00000223358.5	0.1269	ENSG00000232701.1
ENSG00000162366.8	0.1269	ENSG00000244734.4
ENSG00000108528.14	0.126898	ENSG00000129480.13
ENSG00000236193.3	0.126897	ENSG00000253658.6
ENSG00000100403.12	0.126896	ENSG00000105738.11
ENSG00000119574.13	0.126894	ENSG00000165660.8
ENSG00000116809.12	0.126894	ENSG00000177548.13
ENSG00000227000.2	0.126894	ENSG00000231022.1
ENSG00000100991.12	0.126893	ENSG00000132286.12
ENSG00000162441.12	0.126892	ENSG00000196323.14
ENSG00000240708.2	0.12689	ENSG00000254486.1
ENSG00000113368.12	0.126888	ENSG00000130816.17
ENSG00000116039.13	0.126887	ENSG00000134917.10
ENSG00000233549.2	0.126887	ENSG00000258814.2
ENSG00000185019.17	0.126885	ENSG00000206559.8
ENSG00000237281.1	0.126884	ENSG00000249767.1
ENSG00000249352.4	0.126883	ENSG00000250127.1
ENSG00000083845.9	0.126882	ENSG00000105373.19
ENSG00000164045.12	0.12688	ENSG00000197451.12
ENSG00000126787.13	0.126879	ENSG00000178691.11
ENSG00000039123.16	0.126878	ENSG00000138663.9
ENSG00000115523.17	0.126878	ENSG00000171596.7
ENSG00000227143.1	0.126877	ENSG00000283755.2
ENSG00000259691.2	0.126875	ENSG00000270313.1
ENSG00000135476.12	0.126872	ENSG00000185480.12
ENSG00000229175.2	0.126871	ENSG00000232192.1
ENSG00000100764.14	0.126869	ENSG00000129515.20
ENSG00000127125.9	0.126869	ENSG00000235863.4
ENSG00000080345.18	0.126867	ENSG00000135913.11
ENSG00000108826.16	0.126867	ENSG00000187778.14
ENSG00000167755.15	0.126867	ENSG00000254658.3
ENSG00000145050.19	0.126866	ENSG00000172890.13
ENSG00000197024.9	0.126866	ENSG00000197037.11
ENSG00000183684.8	0.126866	ENSG00000213453.3
ENSG00000188883.5	0.126866	ENSG00000255308.1
ENSG00000129083.13	0.126864	ENSG00000164096.13
ENSG00000173467.9	0.126864	ENSG00000216998.1
ENSG00000154920.15	0.126863	ENSG00000164109.14
ENSG00000175329.13	0.12686	ENSG00000186543.7
ENSG00000165819.12	0.126859	ENSG00000181830.9
ENSG00000134216.19	0.126859	ENSG00000232610.1
ENSG00000112175.8	0.126858	ENSG00000128052.10
ENSG00000102931.8	0.126858	ENSG00000132405.19
ENSG00000132780.17	0.126856	ENSG00000137310.12
ENSG00000167711.14	0.126856	ENSG00000167716.19
ENSG00000147256.12	0.126856	ENSG00000199038.1
ENSG00000105717.14	0.126856	ENSG00000244462.8
ENSG00000149823.9	0.126855	ENSG00000159069.14
ENSG00000100325.15	0.126855	ENSG00000164068.16
ENSG00000117751.18	0.126854	ENSG00000124279.12
ENSG00000125870.11	0.126854	ENSG00000136522.14
ENSG00000169020.10	0.126854	ENSG00000174917.9
ENSG00000127993.16	0.126853	ENSG00000145241.11
ENSG00000071539.14	0.126852	ENSG00000162607.13
ENSG00000085231.14	0.12685	ENSG00000171421.13
ENSG00000078804.13	0.12685	ENSG00000186431.19
ENSG00000100558.9	0.126849	ENSG00000168785.8
ENSG00000188280.11	0.126847	ENSG00000239799.1
ENSG00000070182.21	0.126846	ENSG00000144959.11
ENSG00000250897.2	0.126845	ENSG00000254146.1
ENSG00000197617.9	0.126844	ENSG00000244753.2
ENSG00000102931.8	0.126842	ENSG00000123444.14
ENSG00000088002.12	0.126842	ENSG00000132821.12
ENSG00000131143.10	0.126842	ENSG00000135390.21
ENSG00000163499.12	0.12684	ENSG00000223717.1
ENSG00000225328.2	0.12684	ENSG00000274469.2
ENSG00000001084.13	0.126838	ENSG00000155962.13
ENSG00000114988.12	0.126836	ENSG00000139405.16
ENSG00000162607.13	0.126836	ENSG00000178966.17
ENSG00000237128.1	0.126836	ENSG00000240708.2
ENSG00000181163.14	0.126835	ENSG00000249353.2
ENSG00000111348.9	0.126834	ENSG00000165689.17
ENSG00000085231.14	0.126832	ENSG00000116489.13
ENSG00000065150.21	0.126832	ENSG00000171490.13
ENSG00000104408.11	0.126832	ENSG00000176731.12
ENSG00000201302.1	0.126832	ENSG00000221102.1
ENSG00000111785.21	0.126829	ENSG00000167088.11
ENSG00000173334.4	0.126828	ENSG00000187147.18
ENSG00000236052.2	0.126828	ENSG00000261348.2
ENSG00000094975.14	0.126827	ENSG00000135241.17
ENSG00000122966.17	0.126827	ENSG00000147536.12
ENSG00000135443.8	0.126827	ENSG00000250846.6
ENSG00000114346.14	0.126826	ENSG00000198901.14
ENSG00000101126.18	0.126825	ENSG00000198646.14
ENSG00000147526.20	0.126822	ENSG00000169499.15
ENSG00000163075.13	0.126821	ENSG00000249066.2
ENSG00000106588.12	0.12682	ENSG00000229622.1
ENSG00000229457.1	0.12682	ENSG00000260019.2
ENSG00000128610.12	0.126819	ENSG00000248651.1
ENSG00000100429.18	0.126817	ENSG00000189269.12
ENSG00000125457.15	0.126816	ENSG00000147400.10
ENSG00000142273.13	0.126816	ENSG00000185306.13
ENSG00000116237.16	0.126815	ENSG00000238227.8
ENSG00000173826.15	0.126815	ENSG00000254622.1
ENSG00000099364.18	0.126813	ENSG00000159200.18
ENSG00000135390.21	0.126813	ENSG00000161847.14
ENSG00000090512.12	0.126812	ENSG00000226695.1
ENSG00000175785.13	0.126812	ENSG00000237880.2
ENSG00000079785.16	0.12681	ENSG00000136718.10
ENSG00000106648.14	0.12681	ENSG00000229175.2
ENSG00000165502.7	0.12681	ENSG00000273611.5
ENSG00000082516.9	0.126809	ENSG00000103423.14
ENSG00000087586.18	0.126808	ENSG00000204315.4
ENSG00000204613.11	0.126808	ENSG00000267679.1
ENSG00000139620.13	0.126807	ENSG00000178502.6
ENSG00000211668.2	0.126806	ENSG00000240382.3
ENSG00000227947.2	0.126804	ENSG00000228127.3
ENSG00000100427.16	0.126803	ENSG00000178467.18
ENSG00000105675.9	0.126802	ENSG00000237140.2
ENSG00000140534.14	0.1268	ENSG00000166803.14
ENSG00000211745.3	0.126799	ENSG00000282939.1
ENSG00000143977.14	0.126797	ENSG00000178449.9
ENSG00000133398.4	0.126797	ENSG00000256464.1
ENSG00000008324.12	0.126795	ENSG00000100726.15
ENSG00000111790.14	0.126795	ENSG00000136897.8
ENSG00000099622.14	0.126795	ENSG00000150753.12
ENSG00000152455.16	0.126795	ENSG00000162607.13
ENSG00000144136.11	0.126795	ENSG00000189057.11
ENSG00000170734.12	0.126795	ENSG00000285410.1
ENSG00000145386.11	0.126794	ENSG00000185480.12
ENSG00000237691.1	0.126794	ENSG00000243877.1
ENSG00000225128.1	0.126794	ENSG00000259361.7
ENSG00000131584.19	0.126794	ENSG00000265190.7
ENSG00000127586.17	0.126793	ENSG00000147536.12
ENSG00000001497.18	0.126791	ENSG00000136816.16
ENSG00000162391.12	0.126791	ENSG00000172346.15
ENSG00000211746.3	0.126791	ENSG00000232869.2
ENSG00000101773.19	0.12679	ENSG00000130816.17
ENSG00000121766.16	0.126788	ENSG00000125676.20
ENSG00000135148.12	0.126788	ENSG00000137200.13
ENSG00000235112.1	0.126788	ENSG00000237556.1
ENSG00000090061.17	0.126787	ENSG00000229816.1
ENSG00000078804.13	0.126786	ENSG00000139620.13
ENSG00000087263.17	0.126785	ENSG00000132952.12
ENSG00000031823.14	0.126785	ENSG00000186010.19
ENSG00000212588.1	0.126785	ENSG00000251733.1
ENSG00000254930.1	0.126784	ENSG00000257164.5
ENSG00000181927.4	0.126783	ENSG00000213787.3
ENSG00000064201.16	0.126782	ENSG00000163645.15
ENSG00000145335.17	0.126781	ENSG00000171960.12
ENSG00000132313.15	0.126781	ENSG00000197841.15
ENSG00000134248.14	0.126781	ENSG00000213619.11
ENSG00000264026.2	0.12678	ENSG00000265758.1
ENSG00000134001.15	0.126777	ENSG00000188811.14
ENSG00000101204.18	0.126777	ENSG00000240303.8
ENSG00000127951.8	0.126776	ENSG00000141574.8
ENSG00000100330.16	0.126776	ENSG00000161533.12
ENSG00000133488.15	0.126776	ENSG00000167193.8
ENSG00000183747.12	0.126774	ENSG00000237159.6
ENSG00000230434.3	0.126774	ENSG00000283468.1
ENSG00000110887.8	0.126773	ENSG00000228020.2
ENSG00000244556.1	0.126773	ENSG00000260726.2
ENSG00000211460.12	0.126772	ENSG00000229585.4
ENSG00000147649.10	0.126771	ENSG00000156471.13
ENSG00000100580.8	0.126771	ENSG00000160703.16
ENSG00000227947.2	0.126771	ENSG00000233048.1
ENSG00000125482.13	0.12677	ENSG00000148229.13
ENSG00000224403.1	0.12677	ENSG00000265934.1
ENSG00000204460.3	0.126766	ENSG00000223874.2
ENSG00000234752.1	0.126766	ENSG00000249614.2
ENSG00000127837.10	0.126764	ENSG00000187097.13
ENSG00000132313.15	0.126763	ENSG00000162222.14
ENSG00000235141.1	0.126763	ENSG00000259196.1
ENSG00000100412.17	0.126762	ENSG00000160445.11
ENSG00000232508.1	0.126762	ENSG00000232655.1
ENSG00000230247.2	0.126762	ENSG00000264315.1
ENSG00000090376.11	0.12676	ENSG00000105227.16
ENSG00000144959.11	0.126759	ENSG00000188554.15
ENSG00000090382.7	0.126759	ENSG00000235568.7
ENSG00000104140.7	0.126757	ENSG00000131143.10
ENSG00000227964.1	0.126757	ENSG00000257271.1
ENSG00000220557.1	0.126757	ENSG00000259944.1
ENSG00000227947.2	0.126757	ENSG00000280639.1
ENSG00000230068.2	0.126756	ENSG00000232437.1
ENSG00000181927.4	0.126756	ENSG00000240412.1
ENSG00000102547.19	0.126754	ENSG00000176371.14
ENSG00000204315.4	0.126754	ENSG00000227057.10
ENSG00000084463.8	0.126754	ENSG00000239306.5
ENSG00000162722.9	0.126753	ENSG00000237977.1
ENSG00000223717.1	0.126752	ENSG00000248998.2
ENSG00000181873.13	0.126749	ENSG00000185753.13
ENSG00000174165.8	0.126746	ENSG00000180891.13
ENSG00000221883.4	0.126745	ENSG00000283204.1
ENSG00000117148.8	0.126744	ENSG00000138039.15
ENSG00000153498.12	0.126744	ENSG00000235777.1
ENSG00000120563.10	0.126743	ENSG00000244247.2
ENSG00000090447.12	0.126742	ENSG00000205155.8
ENSG00000110243.12	0.126741	ENSG00000143032.8
ENSG00000129244.9	0.12674	ENSG00000196517.13
ENSG00000118246.14	0.126738	ENSG00000137574.11
ENSG00000204697.3	0.126738	ENSG00000259043.1
ENSG00000143624.14	0.126737	ENSG00000162694.14
ENSG00000224851.2	0.126737	ENSG00000250888.1
ENSG00000226695.1	0.126737	ENSG00000275170.1
ENSG00000125798.15	0.126734	ENSG00000175329.13
ENSG00000121152.10	0.126733	ENSG00000134057.15
ENSG00000008952.17	0.126731	ENSG00000166192.15
ENSG00000117569.19	0.126731	ENSG00000196741.5
ENSG00000133302.13	0.12673	ENSG00000198554.12
ENSG00000214541.3	0.12673	ENSG00000232385.2
ENSG00000148411.8	0.126729	ENSG00000235568.7
ENSG00000226533.1	0.126729	ENSG00000237373.1
ENSG00000101407.13	0.126728	ENSG00000104964.15
ENSG00000062725.10	0.126728	ENSG00000113638.14
ENSG00000203601.3	0.126728	ENSG00000233048.1
ENSG00000079385.23	0.126726	ENSG00000102010.15
ENSG00000225328.2	0.126726	ENSG00000231422.2
ENSG00000250427.1	0.126726	ENSG00000259944.1
ENSG00000164916.11	0.126725	ENSG00000166925.9
ENSG00000225222.2	0.126725	ENSG00000226258.7
ENSG00000104765.16	0.126723	ENSG00000181788.4
ENSG00000158828.8	0.126723	ENSG00000239672.8
ENSG00000106477.20	0.126722	ENSG00000207741.1
ENSG00000164587.13	0.126721	ENSG00000198034.11
ENSG00000236549.1	0.126721	ENSG00000244677.3
ENSG00000259783.6	0.12672	ENSG00000271723.5
ENSG00000186543.7	0.126719	ENSG00000267909.3
ENSG00000135390.21	0.126718	ENSG00000140264.21
ENSG00000119705.10	0.126718	ENSG00000164405.11
ENSG00000011426.11	0.126718	ENSG00000186871.7
ENSG00000074755.15	0.126718	ENSG00000198920.11
ENSG00000225222.2	0.126717	ENSG00000234060.1
ENSG00000106245.11	0.126716	ENSG00000120129.6
ENSG00000135913.11	0.126716	ENSG00000163875.16
ENSG00000085999.13	0.126716	ENSG00000183763.9
ENSG00000169006.7	0.126716	ENSG00000188095.6
ENSG00000214628.3	0.126715	ENSG00000238482.1
ENSG00000013561.18	0.126714	ENSG00000111602.12
ENSG00000153767.10	0.126714	ENSG00000183475.13
ENSG00000211842.1	0.126713	ENSG00000211883.1
ENSG00000207573.1	0.126713	ENSG00000237004.4
ENSG00000238284.2	0.126713	ENSG00000271850.2
ENSG00000140451.13	0.126712	ENSG00000183856.11
ENSG00000173660.12	0.126712	ENSG00000240489.1
ENSG00000054118.15	0.12671	ENSG00000101138.12
ENSG00000196859.8	0.126709	ENSG00000237691.1
ENSG00000085999.13	0.126707	ENSG00000173207.13
ENSG00000125356.7	0.126707	ENSG00000198918.8
ENSG00000138378.19	0.126707	ENSG00000270379.6
ENSG00000259897.2	0.126706	ENSG00000260598.1
ENSG00000110243.12	0.126704	ENSG00000238087.3
ENSG00000128274.17	0.126703	ENSG00000181856.15
ENSG00000230645.2	0.126701	ENSG00000231706.2
ENSG00000188393.9	0.126701	ENSG00000239959.1
ENSG00000105011.9	0.1267	ENSG00000183763.9
ENSG00000237159.6	0.126699	ENSG00000244437.1
ENSG00000089154.11	0.126698	ENSG00000109111.15
ENSG00000054803.4	0.126698	ENSG00000230123.1
ENSG00000172421.10	0.126696	ENSG00000172482.5
ENSG00000135697.10	0.126696	ENSG00000239959.1
ENSG00000231516.3	0.126696	ENSG00000257332.1
ENSG00000134248.14	0.126695	ENSG00000168710.18
ENSG00000224514.3	0.126693	ENSG00000228669.2
ENSG00000099901.17	0.126692	ENSG00000242485.6
ENSG00000125740.14	0.126691	ENSG00000156313.15
ENSG00000136897.8	0.126691	ENSG00000178988.11
ENSG00000228020.2	0.12669	ENSG00000232048.2
ENSG00000101981.12	0.126689	ENSG00000219073.8
ENSG00000204140.10	0.126689	ENSG00000225364.1
ENSG00000104267.10	0.126688	ENSG00000244734.4
ENSG00000111639.8	0.126687	ENSG00000116586.12
ENSG00000134375.11	0.126687	ENSG00000160445.11
ENSG00000134058.12	0.126686	ENSG00000135913.11
ENSG00000197176.7	0.126686	ENSG00000224445.3
ENSG00000077984.6	0.126685	ENSG00000111796.4
ENSG00000065328.17	0.126685	ENSG00000171848.16
ENSG00000099795.7	0.126685	ENSG00000221983.8
ENSG00000149294.17	0.126683	ENSG00000189430.13
ENSG00000125995.16	0.126682	ENSG00000126267.11
ENSG00000198758.11	0.126681	ENSG00000225759.1
ENSG00000112118.20	0.12668	ENSG00000142230.13
ENSG00000173258.13	0.126678	ENSG00000186854.11
ENSG00000123374.11	0.126677	ENSG00000188312.14
ENSG00000131981.16	0.126677	ENSG00000224177.8
ENSG00000105675.9	0.126677	ENSG00000235001.3
ENSG00000224519.1	0.126675	ENSG00000267170.1
ENSG00000221325.1	0.126674	ENSG00000233040.2
ENSG00000180150.5	0.126673	ENSG00000224403.1
ENSG00000151576.10	0.126672	ENSG00000166133.18
ENSG00000205559.5	0.126672	ENSG00000249407.1
ENSG00000136286.16	0.126671	ENSG00000146192.15
ENSG00000138735.16	0.126671	ENSG00000166091.21
ENSG00000119574.13	0.126671	ENSG00000166189.8
ENSG00000145592.14	0.12667	ENSG00000213741.11
ENSG00000125775.15	0.12667	ENSG00000223573.7
ENSG00000238835.1	0.12667	ENSG00000264229.1
ENSG00000122707.12	0.126668	ENSG00000234043.3
ENSG00000113492.14	0.126667	ENSG00000132840.10
ENSG00000167791.14	0.126667	ENSG00000256193.6
ENSG00000141376.23	0.126664	ENSG00000148229.13
ENSG00000207468.1	0.126663	ENSG00000238317.2
ENSG00000111775.3	0.126662	ENSG00000123349.15
ENSG00000158109.15	0.126662	ENSG00000173011.12
ENSG00000242070.1	0.126662	ENSG00000243593.1
ENSG00000112578.10	0.12666	ENSG00000137574.11
ENSG00000100335.15	0.126658	ENSG00000184436.12
ENSG00000113070.8	0.126657	ENSG00000130787.14
ENSG00000224209.8	0.126657	ENSG00000251433.1
ENSG00000140534.14	0.126656	ENSG00000176890.16
ENSG00000229455.2	0.126656	ENSG00000258905.1
ENSG00000134253.10	0.126654	ENSG00000214253.9
ENSG00000092203.15	0.126654	ENSG00000229654.1
ENSG00000235123.5	0.126653	ENSG00000267332.1
ENSG00000130816.17	0.126652	ENSG00000152455.16
ENSG00000104760.17	0.126652	ENSG00000173826.15
ENSG00000096717.12	0.126652	ENSG00000214753.4
ENSG00000228309.7	0.126652	ENSG00000234277.3
ENSG00000129810.15	0.126651	ENSG00000177602.5
ENSG00000132693.12	0.126651	ENSG00000186543.7
ENSG00000171827.11	0.12665	ENSG00000182141.10
ENSG00000136149.6	0.126647	ENSG00000221983.8
ENSG00000225999.1	0.126646	ENSG00000227578.1
ENSG00000188674.11	0.126646	ENSG00000231163.6
ENSG00000042062.13	0.126643	ENSG00000049323.16
ENSG00000110244.7	0.126643	ENSG00000259462.3
ENSG00000186543.7	0.126642	ENSG00000224519.1
ENSG00000253868.4	0.12664	ENSG00000256061.7
ENSG00000183032.12	0.126639	ENSG00000197993.9
ENSG00000214835.3	0.126639	ENSG00000238609.1
ENSG00000070193.5	0.126637	ENSG00000137691.13
ENSG00000156304.15	0.126637	ENSG00000159131.17
ENSG00000239959.1	0.126637	ENSG00000261154.1
ENSG00000145592.14	0.126637	ENSG00000277791.5
ENSG00000170967.5	0.126636	ENSG00000220871.1
ENSG00000102924.12	0.126636	ENSG00000248942.3
ENSG00000241127.8	0.126635	ENSG00000258872.2
ENSG00000112312.10	0.126632	ENSG00000146410.12
ENSG00000272259.5	0.126632	ENSG00000281202.2
ENSG00000216265.1	0.12663	ENSG00000253895.1
ENSG00000234777.3	0.12663	ENSG00000261636.2
ENSG00000250827.1	0.12663	ENSG00000271026.1
ENSG00000100297.16	0.126629	ENSG00000156970.13
ENSG00000136933.17	0.126628	ENSG00000184220.12
ENSG00000083845.9	0.126628	ENSG00000225573.4
ENSG00000123374.11	0.126627	ENSG00000167670.16
ENSG00000163207.7	0.126627	ENSG00000249751.4
ENSG00000111802.14	0.126626	ENSG00000143363.17
ENSG00000072849.11	0.126625	ENSG00000108405.4
ENSG00000138160.7	0.126625	ENSG00000162062.15
ENSG00000140534.14	0.126625	ENSG00000169679.15
ENSG00000115421.13	0.126625	ENSG00000204611.7
ENSG00000167863.12	0.126625	ENSG00000205544.4
ENSG00000151445.16	0.126624	ENSG00000197956.10
ENSG00000089775.12	0.126622	ENSG00000198522.14
ENSG00000259836.1	0.126622	ENSG00000260726.2
ENSG00000133742.14	0.126621	ENSG00000166510.14
ENSG00000154642.11	0.12662	ENSG00000240770.5
ENSG00000130449.6	0.126619	ENSG00000135823.14
ENSG00000170310.15	0.126619	ENSG00000209482.1
ENSG00000204347.4	0.126619	ENSG00000237136.8
ENSG00000120129.6	0.126617	ENSG00000171223.6
ENSG00000231009.1	0.126616	ENSG00000234984.1
ENSG00000089692.9	0.126615	ENSG00000160654.11
ENSG00000166913.13	0.126615	ENSG00000168872.17
ENSG00000233549.2	0.126615	ENSG00000240152.2
ENSG00000163535.18	0.126614	ENSG00000163808.17
ENSG00000213782.7	0.126614	ENSG00000253251.3
ENSG00000240853.3	0.126612	ENSG00000241939.3
ENSG00000162391.12	0.126612	ENSG00000276168.1
ENSG00000101361.17	0.126611	ENSG00000163938.17
ENSG00000258531.2	0.126611	ENSG00000258766.1
ENSG00000168918.14	0.12661	ENSG00000180891.13
ENSG00000071243.16	0.12661	ENSG00000197008.10
ENSG00000105701.16	0.126609	ENSG00000178694.10
ENSG00000126215.14	0.126609	ENSG00000249115.9
ENSG00000174672.16	0.126609	ENSG00000275239.4
ENSG00000150783.10	0.126608	ENSG00000248221.1
ENSG00000227376.1	0.126608	ENSG00000255409.1
ENSG00000076003.5	0.126606	ENSG00000149929.16
ENSG00000169877.10	0.126606	ENSG00000181856.15
ENSG00000099901.17	0.126605	ENSG00000153044.10
ENSG00000097046.13	0.126604	ENSG00000283172.1
ENSG00000110514.19	0.126603	ENSG00000140632.17
ENSG00000149654.11	0.126603	ENSG00000207633.3
ENSG00000174672.16	0.126602	ENSG00000225215.1
ENSG00000132153.15	0.1266	ENSG00000182872.16
ENSG00000185753.13	0.126599	ENSG00000198689.13
ENSG00000172421.10	0.126599	ENSG00000224209.8
ENSG00000132313.15	0.126598	ENSG00000159882.13
ENSG00000217085.2	0.126598	ENSG00000256750.2
ENSG00000197019.5	0.126597	ENSG00000221539.1
ENSG00000198054.12	0.126597	ENSG00000249767.1
ENSG00000215054.3	0.126596	ENSG00000227353.1
ENSG00000112312.10	0.126595	ENSG00000171848.16
ENSG00000086506.3	0.126595	ENSG00000198336.9
ENSG00000128185.10	0.126592	ENSG00000130731.16
ENSG00000213131.3	0.126592	ENSG00000220744.1
ENSG00000172482.5	0.126591	ENSG00000187481.2
ENSG00000119801.13	0.126591	ENSG00000188785.12
ENSG00000128510.12	0.126589	ENSG00000164488.12
ENSG00000147432.7	0.126589	ENSG00000227480.2
ENSG00000230683.1	0.126587	ENSG00000236474.1
ENSG00000115523.17	0.126586	ENSG00000117281.16
ENSG00000163659.13	0.126586	ENSG00000261326.4
ENSG00000101745.17	0.126584	ENSG00000136897.8
ENSG00000164258.12	0.126584	ENSG00000168894.10
ENSG00000116138.13	0.126582	ENSG00000129353.15
ENSG00000163348.4	0.126581	ENSG00000189077.11
ENSG00000006007.12	0.126579	ENSG00000119705.10
ENSG00000228976.1	0.126579	ENSG00000241907.1
ENSG00000153767.10	0.126579	ENSG00000271819.1
ENSG00000127423.11	0.126578	ENSG00000168496.4
ENSG00000211949.3	0.126577	ENSG00000278196.3
ENSG00000226101.2	0.126576	ENSG00000248995.2
ENSG00000251223.1	0.126574	ENSG00000259691.2
ENSG00000082516.9	0.126573	ENSG00000085511.20
ENSG00000111679.17	0.126573	ENSG00000116171.19
ENSG00000135374.11	0.126573	ENSG00000137975.8
ENSG00000224416.2	0.126573	ENSG00000231009.1
ENSG00000087263.17	0.126572	ENSG00000162604.12
ENSG00000123374.11	0.126572	ENSG00000182628.13
ENSG00000120051.15	0.126571	ENSG00000153944.12
ENSG00000085840.13	0.126571	ENSG00000176890.16
ENSG00000008438.5	0.126569	ENSG00000163464.8
ENSG00000063322.15	0.126565	ENSG00000140993.11
ENSG00000133742.14	0.126565	ENSG00000147454.14
ENSG00000214389.2	0.126565	ENSG00000236058.3
ENSG00000176566.5	0.126564	ENSG00000227143.1
ENSG00000154438.8	0.126563	ENSG00000237159.6
ENSG00000081853.15	0.126563	ENSG00000253731.3
ENSG00000126261.13	0.126562	ENSG00000136518.17
ENSG00000108100.18	0.126562	ENSG00000229950.1
ENSG00000239819.2	0.126562	ENSG00000240671.4
ENSG00000012174.12	0.126561	ENSG00000087299.12
ENSG00000099783.12	0.12656	ENSG00000207468.1
ENSG00000186543.7	0.12656	ENSG00000229975.1
ENSG00000076382.17	0.126559	ENSG00000093009.11
ENSG00000130227.17	0.126559	ENSG00000134375.11
ENSG00000222030.1	0.126558	ENSG00000280081.4
ENSG00000121211.8	0.126556	ENSG00000127337.7
ENSG00000132530.17	0.126556	ENSG00000134830.6
ENSG00000160051.12	0.126556	ENSG00000169188.5
ENSG00000207988.1	0.126556	ENSG00000222831.1
ENSG00000242399.1	0.126555	ENSG00000242945.2
ENSG00000106034.18	0.126553	ENSG00000176597.12
ENSG00000111845.5	0.126552	ENSG00000165733.8
ENSG00000134690.11	0.126552	ENSG00000182481.10
ENSG00000188674.11	0.126552	ENSG00000219257.2
ENSG00000157851.17	0.126551	ENSG00000174325.6
ENSG00000227610.1	0.126551	ENSG00000285662.2
ENSG00000154767.15	0.126548	ENSG00000277972.2
ENSG00000140995.17	0.126547	ENSG00000147164.12
ENSG00000090512.12	0.126546	ENSG00000186543.7
ENSG00000136448.13	0.126543	ENSG00000150756.14
ENSG00000127564.17	0.126543	ENSG00000176890.16
ENSG00000178394.5	0.126541	ENSG00000259897.2
ENSG00000213787.3	0.126539	ENSG00000214288.4
ENSG00000090238.12	0.126538	ENSG00000160818.17
ENSG00000178171.11	0.126538	ENSG00000253559.1
ENSG00000232388.5	0.126537	ENSG00000273611.5
ENSG00000211838.1	0.126534	ENSG00000211878.1
ENSG00000196859.8	0.126532	ENSG00000214825.2
ENSG00000174156.15	0.126532	ENSG00000249751.4
ENSG00000219582.3	0.12653	ENSG00000223358.5
ENSG00000232610.1	0.12653	ENSG00000244321.1
ENSG00000100226.16	0.126529	ENSG00000119900.9
ENSG00000123485.12	0.126529	ENSG00000176208.9
ENSG00000221393.1	0.126529	ENSG00000224519.1
ENSG00000226695.1	0.126529	ENSG00000258552.1
ENSG00000025770.19	0.126528	ENSG00000100226.16
ENSG00000211659.2	0.126526	ENSG00000211679.2
ENSG00000054118.15	0.126526	ENSG00000256683.7
ENSG00000143228.13	0.126526	ENSG00000267500.1
ENSG00000236776.1	0.126524	ENSG00000256151.1
ENSG00000080986.13	0.126522	ENSG00000171848.16
ENSG00000036054.13	0.126522	ENSG00000181192.12
ENSG00000181984.11	0.12652	ENSG00000251433.1
ENSG00000080824.19	0.126519	ENSG00000105393.16
ENSG00000075131.10	0.126519	ENSG00000111445.14
ENSG00000186834.4	0.126519	ENSG00000204388.7
ENSG00000117691.10	0.126518	ENSG00000163479.14
ENSG00000203499.12	0.126518	ENSG00000264230.9
ENSG00000132432.14	0.126516	ENSG00000162604.12
ENSG00000109511.12	0.126516	ENSG00000225169.1
ENSG00000142698.15	0.126516	ENSG00000259288.7
ENSG00000211883.1	0.126515	ENSG00000278661.1
ENSG00000125450.11	0.126514	ENSG00000198816.7
ENSG00000111665.12	0.126512	ENSG00000149503.13
ENSG00000165689.17	0.126512	ENSG00000177981.11
ENSG00000124571.18	0.126512	ENSG00000188706.13
ENSG00000206836.1	0.126512	ENSG00000238609.1
ENSG00000221200.1	0.126512	ENSG00000243877.1
ENSG00000266554.2	0.126511	ENSG00000280081.4
ENSG00000082068.9	0.12651	ENSG00000154945.7
ENSG00000124207.17	0.12651	ENSG00000171241.9
ENSG00000126215.14	0.126509	ENSG00000159259.8
ENSG00000070950.10	0.126507	ENSG00000094880.11
ENSG00000101928.13	0.126507	ENSG00000145354.12
ENSG00000160993.4	0.126507	ENSG00000173436.15
ENSG00000086589.12	0.126507	ENSG00000205339.10
ENSG00000119801.13	0.126507	ENSG00000235106.10
ENSG00000010539.12	0.126505	ENSG00000151239.14
ENSG00000106355.10	0.126505	ENSG00000182004.13
ENSG00000249367.1	0.126504	ENSG00000250456.1
ENSG00000198703.2	0.126504	ENSG00000273423.1
ENSG00000242899.1	0.126503	ENSG00000245205.3
ENSG00000108826.16	0.126502	ENSG00000136522.14
ENSG00000097046.13	0.126502	ENSG00000138378.19
ENSG00000173811.11	0.126502	ENSG00000229221.1
ENSG00000111602.12	0.126499	ENSG00000139734.19
ENSG00000188095.6	0.126499	ENSG00000237880.2
ENSG00000251433.1	0.126498	ENSG00000256852.1
ENSG00000232046.7	0.126498	ENSG00000285662.2
ENSG00000099804.9	0.126497	ENSG00000181788.4
ENSG00000201785.1	0.126497	ENSG00000207234.1
ENSG00000135537.17	0.126496	ENSG00000164037.17
ENSG00000114942.14	0.126496	ENSG00000197958.13
ENSG00000047315.17	0.126494	ENSG00000184432.11
ENSG00000159166.15	0.126493	ENSG00000169035.12
ENSG00000112212.12	0.126492	ENSG00000130821.17
ENSG00000101247.18	0.126492	ENSG00000134001.15
ENSG00000009335.18	0.12649	ENSG00000104365.16
ENSG00000168461.13	0.12649	ENSG00000187116.14
ENSG00000101868.13	0.126488	ENSG00000184445.12
ENSG00000136842.14	0.126488	ENSG00000238269.9
ENSG00000113368.12	0.126487	ENSG00000166508.18
ENSG00000241367.1	0.126487	ENSG00000242070.1
ENSG00000053254.16	0.126486	ENSG00000171603.18
ENSG00000234498.3	0.126486	ENSG00000236058.3
ENSG00000260785.2	0.126486	ENSG00000266952.2
ENSG00000082212.13	0.126485	ENSG00000089723.10
ENSG00000136842.14	0.126485	ENSG00000248283.2
ENSG00000226049.3	0.126484	ENSG00000230043.1
ENSG00000154118.13	0.126483	ENSG00000159261.12
ENSG00000139620.13	0.126482	ENSG00000227379.2
ENSG00000198931.11	0.126482	ENSG00000233927.5
ENSG00000225900.1	0.126482	ENSG00000242296.2
ENSG00000163874.11	0.126482	ENSG00000258315.5
ENSG00000155962.13	0.12648	ENSG00000166947.15
ENSG00000040275.17	0.126479	ENSG00000087903.13
ENSG00000115523.17	0.126479	ENSG00000143185.4
ENSG00000226372.4	0.126479	ENSG00000232954.2
ENSG00000080986.13	0.126478	ENSG00000129173.13
ENSG00000119636.16	0.126476	ENSG00000139323.14
ENSG00000116237.16	0.126475	ENSG00000181830.9
ENSG00000207344.1	0.126475	ENSG00000207475.1
ENSG00000172809.13	0.126474	ENSG00000178982.10
ENSG00000211947.2	0.126474	ENSG00000211959.2
ENSG00000077235.18	0.126471	ENSG00000196235.14
ENSG00000168461.13	0.126471	ENSG00000197249.14
ENSG00000250372.1	0.126471	ENSG00000259108.3
ENSG00000233549.2	0.126471	ENSG00000275170.1
ENSG00000109101.8	0.12647	ENSG00000130755.13
ENSG00000114127.11	0.126469	ENSG00000162819.12
ENSG00000166881.10	0.126468	ENSG00000169679.15
ENSG00000139644.13	0.126467	ENSG00000141699.11
ENSG00000124172.10	0.126467	ENSG00000145592.14
ENSG00000103995.14	0.126465	ENSG00000136982.6
ENSG00000105447.13	0.126464	ENSG00000146909.8
ENSG00000102890.16	0.126464	ENSG00000164073.11
ENSG00000101745.17	0.126464	ENSG00000168036.18
ENSG00000227970.1	0.126463	ENSG00000249613.2
ENSG00000225942.1	0.126463	ENSG00000264462.1
ENSG00000174903.16	0.126461	ENSG00000176973.8
ENSG00000196517.13	0.126461	ENSG00000198336.9
ENSG00000251649.2	0.126461	ENSG00000257048.1
ENSG00000090512.12	0.12646	ENSG00000268964.3
ENSG00000170279.3	0.12646	ENSG00000275356.5
ENSG00000116652.6	0.126459	ENSG00000158109.15
ENSG00000112081.17	0.126459	ENSG00000166881.10
ENSG00000004961.15	0.126458	ENSG00000068394.11
ENSG00000118985.16	0.126458	ENSG00000178015.5
ENSG00000065183.16	0.126457	ENSG00000115368.10
ENSG00000099804.9	0.126457	ENSG00000124098.10
ENSG00000223358.5	0.126457	ENSG00000250693.2
ENSG00000183822.3	0.126456	ENSG00000240708.2
ENSG00000230081.2	0.126456	ENSG00000242296.2
ENSG00000230056.1	0.126456	ENSG00000254496.1
ENSG00000117394.24	0.126455	ENSG00000142784.16
ENSG00000053372.5	0.126455	ENSG00000159055.4
ENSG00000179142.2	0.126455	ENSG00000236027.3
ENSG00000185834.10	0.126454	ENSG00000228929.1
ENSG00000163453.11	0.126453	ENSG00000196684.12
ENSG00000050130.18	0.126452	ENSG00000130520.11
ENSG00000085840.13	0.126451	ENSG00000122952.17
ENSG00000100403.12	0.12645	ENSG00000174851.16
ENSG00000092201.10	0.126449	ENSG00000095574.12
ENSG00000169359.16	0.126449	ENSG00000245680.11
ENSG00000172487.4	0.126448	ENSG00000225158.2
ENSG00000229537.7	0.126447	ENSG00000232722.3
ENSG00000156587.16	0.126445	ENSG00000175550.8
ENSG00000183298.5	0.126443	ENSG00000212802.4
ENSG00000121104.8	0.12644	ENSG00000170271.11
ENSG00000065328.17	0.126439	ENSG00000123374.11
ENSG00000212127.6	0.126439	ENSG00000259691.2
ENSG00000135373.13	0.126438	ENSG00000164488.12
ENSG00000111679.17	0.126437	ENSG00000168763.16
ENSG00000007080.11	0.126437	ENSG00000179271.3
ENSG00000228653.2	0.126437	ENSG00000270793.1
ENSG00000127564.17	0.126436	ENSG00000137310.12
ENSG00000105717.14	0.126435	ENSG00000112110.10
ENSG00000120705.13	0.126434	ENSG00000232846.1
ENSG00000085999.13	0.126433	ENSG00000101412.13
ENSG00000183850.14	0.126426	ENSG00000196081.10
ENSG00000108107.15	0.126422	ENSG00000133112.17
ENSG00000225169.1	0.126422	ENSG00000249767.1
ENSG00000253434.8	0.126421	ENSG00000253748.2
ENSG00000123213.23	0.12642	ENSG00000159131.17
ENSG00000226695.1	0.12642	ENSG00000260726.2
ENSG00000186364.12	0.126418	ENSG00000279685.2
ENSG00000112763.17	0.126416	ENSG00000174840.9
ENSG00000075336.12	0.126415	ENSG00000183283.16
ENSG00000168994.14	0.126415	ENSG00000187942.12
ENSG00000215562.2	0.126414	ENSG00000219738.2
ENSG00000122966.17	0.126413	ENSG00000146410.12
ENSG00000106459.15	0.126412	ENSG00000185721.13
ENSG00000154839.10	0.126412	ENSG00000213551.7
ENSG00000143297.19	0.126411	ENSG00000160856.21
ENSG00000109101.8	0.12641	ENSG00000134240.12
ENSG00000169139.12	0.126409	ENSG00000173409.14
ENSG00000227969.1	0.126409	ENSG00000259284.2
ENSG00000110107.9	0.126408	ENSG00000112118.20
ENSG00000164109.14	0.126408	ENSG00000167325.15
ENSG00000143921.9	0.126408	ENSG00000218868.1
ENSG00000010292.13	0.126407	ENSG00000140854.13
ENSG00000025796.14	0.126406	ENSG00000112306.8
ENSG00000143546.10	0.126406	ENSG00000158869.11
ENSG00000035499.13	0.1264	ENSG00000075218.19
ENSG00000166233.15	0.126399	ENSG00000204178.11
ENSG00000222030.1	0.126399	ENSG00000230525.6
ENSG00000229133.1	0.126399	ENSG00000236312.3
ENSG00000010404.18	0.126398	ENSG00000213145.10
ENSG00000032444.17	0.126396	ENSG00000117408.11
ENSG00000108679.13	0.126395	ENSG00000160932.11
ENSG00000100412.17	0.126393	ENSG00000130204.13
ENSG00000233578.1	0.126393	ENSG00000259836.1
ENSG00000142507.10	0.126392	ENSG00000168894.10
ENSG00000226703.1	0.126391	ENSG00000260094.1
ENSG00000128951.14	0.126389	ENSG00000174371.17
ENSG00000140534.14	0.126389	ENSG00000175348.11
ENSG00000082153.18	0.126388	ENSG00000084093.19
ENSG00000131143.10	0.126388	ENSG00000202125.1
ENSG00000104142.11	0.126387	ENSG00000171649.12
ENSG00000101843.19	0.126386	ENSG00000155304.6
ENSG00000151239.14	0.126386	ENSG00000241127.8
ENSG00000070950.10	0.126385	ENSG00000166881.10
ENSG00000236407.1	0.126383	ENSG00000265934.1
ENSG00000226185.2	0.126381	ENSG00000227284.2
ENSG00000113013.16	0.126379	ENSG00000160818.17
ENSG00000087085.16	0.126379	ENSG00000169877.10
ENSG00000132823.11	0.126378	ENSG00000145780.8
ENSG00000215811.6	0.126378	ENSG00000237977.1
ENSG00000104142.11	0.126377	ENSG00000136381.13
ENSG00000112312.10	0.126377	ENSG00000138346.15
ENSG00000107815.10	0.126375	ENSG00000112578.10
ENSG00000111229.16	0.126375	ENSG00000127080.10
ENSG00000100216.6	0.126375	ENSG00000175334.8
ENSG00000033050.9	0.126375	ENSG00000183431.12
ENSG00000226059.2	0.126375	ENSG00000260846.2
ENSG00000235124.1	0.126371	ENSG00000268058.1
ENSG00000241146.1	0.12637	ENSG00000258933.1
ENSG00000260726.2	0.126369	ENSG00000281548.1
ENSG00000108651.10	0.126368	ENSG00000164168.8
ENSG00000059573.9	0.126367	ENSG00000115504.15
ENSG00000114166.8	0.126365	ENSG00000168785.8
ENSG00000215093.3	0.126362	ENSG00000261557.1
ENSG00000227000.2	0.126361	ENSG00000249680.2
ENSG00000250730.2	0.126361	ENSG00000265934.1
ENSG00000254658.3	0.12636	ENSG00000260799.1
ENSG00000114933.16	0.126359	ENSG00000154001.14
ENSG00000227000.2	0.126359	ENSG00000236695.1
ENSG00000223717.1	0.126358	ENSG00000241367.1
ENSG00000118579.13	0.126357	ENSG00000135974.10
ENSG00000211890.4	0.126357	ENSG00000211892.4
ENSG00000120563.10	0.126357	ENSG00000237880.2
ENSG00000133678.14	0.126355	ENSG00000198252.12
ENSG00000163499.12	0.126355	ENSG00000229910.1
ENSG00000224933.2	0.126353	ENSG00000232281.2
ENSG00000226747.6	0.126353	ENSG00000244383.2
ENSG00000242070.1	0.126353	ENSG00000258814.2
ENSG00000071539.14	0.126352	ENSG00000085840.13
ENSG00000006007.12	0.126351	ENSG00000160445.11
ENSG00000231821.1	0.126351	ENSG00000243658.1
ENSG00000231470.1	0.126351	ENSG00000249616.1
ENSG00000153207.16	0.12635	ENSG00000264358.1
ENSG00000057663.16	0.126349	ENSG00000152359.15
ENSG00000123268.9	0.126349	ENSG00000175104.15
ENSG00000126698.11	0.126347	ENSG00000168495.13
ENSG00000156509.14	0.126347	ENSG00000171848.16
ENSG00000187922.14	0.126347	ENSG00000278756.1
ENSG00000137494.14	0.126346	ENSG00000142528.16
ENSG00000130816.17	0.126345	ENSG00000156970.13
ENSG00000112984.12	0.126345	ENSG00000170540.15
ENSG00000174429.4	0.126345	ENSG00000188383.8
ENSG00000068976.14	0.126345	ENSG00000204421.3
ENSG00000253428.1	0.126345	ENSG00000254299.3
ENSG00000104408.11	0.126342	ENSG00000113328.19
ENSG00000133119.13	0.126342	ENSG00000174371.17
ENSG00000187689.10	0.126342	ENSG00000205667.3
ENSG00000211833.1	0.126342	ENSG00000211851.1
ENSG00000100412.17	0.126341	ENSG00000116221.15
ENSG00000138443.17	0.12634	ENSG00000151748.15
ENSG00000069329.18	0.126337	ENSG00000256238.1
ENSG00000165841.11	0.126337	ENSG00000270652.1
ENSG00000211862.1	0.126335	ENSG00000211880.1
ENSG00000024048.11	0.126334	ENSG00000198858.10
ENSG00000236240.1	0.126334	ENSG00000249581.2
ENSG00000111011.18	0.126332	ENSG00000184205.14
ENSG00000231516.3	0.126331	ENSG00000268058.1
ENSG00000197919.6	0.12633	ENSG00000227353.1
ENSG00000109132.7	0.126328	ENSG00000248958.2
ENSG00000006652.15	0.126326	ENSG00000165660.8
ENSG00000148481.14	0.126323	ENSG00000205339.10
ENSG00000143498.18	0.126322	ENSG00000187626.9
ENSG00000254658.3	0.126319	ENSG00000260598.1
ENSG00000260930.2	0.126316	ENSG00000267712.6
ENSG00000120942.14	0.126314	ENSG00000175573.7
ENSG00000196591.12	0.126314	ENSG00000254726.3
ENSG00000184344.4	0.126313	ENSG00000270479.1
ENSG00000140534.14	0.126311	ENSG00000164109.14
ENSG00000020426.11	0.12631	ENSG00000104129.10
ENSG00000187762.5	0.126307	ENSG00000188868.14
ENSG00000075292.19	0.126305	ENSG00000196792.12
ENSG00000105011.9	0.126304	ENSG00000136824.19
ENSG00000135334.9	0.126304	ENSG00000143507.18
ENSG00000096063.16	0.126304	ENSG00000226803.9
ENSG00000111602.12	0.126303	ENSG00000176890.16
ENSG00000225999.1	0.126303	ENSG00000232701.1
ENSG00000136149.6	0.126303	ENSG00000234797.5
ENSG00000113368.12	0.126302	ENSG00000129173.13
ENSG00000183674.12	0.126302	ENSG00000224209.8
ENSG00000033050.9	0.1263	ENSG00000106305.10
ENSG00000142273.13	0.126298	ENSG00000198312.4
ENSG00000237552.1	0.126297	ENSG00000238284.2
ENSG00000115514.12	0.126296	ENSG00000160908.15
ENSG00000125870.11	0.126296	ENSG00000171202.7
ENSG00000151023.17	0.126296	ENSG00000177324.14
ENSG00000082516.9	0.126295	ENSG00000115368.10
ENSG00000101843.19	0.126294	ENSG00000130254.12
ENSG00000140612.14	0.126294	ENSG00000170310.15
ENSG00000173612.10	0.126294	ENSG00000187871.2
ENSG00000102931.8	0.126292	ENSG00000167716.19
ENSG00000111206.13	0.126291	ENSG00000137310.12
ENSG00000145332.14	0.126291	ENSG00000157426.14
ENSG00000125356.7	0.126291	ENSG00000162385.11
ENSG00000115568.16	0.12629	ENSG00000196453.8
ENSG00000102313.9	0.12629	ENSG00000259427.2
ENSG00000077984.6	0.12629	ENSG00000275302.2
ENSG00000115816.15	0.126289	ENSG00000140259.7
ENSG00000164919.11	0.126289	ENSG00000183617.5
ENSG00000187481.2	0.126288	ENSG00000236445.5
ENSG00000124302.13	0.126286	ENSG00000222389.1
ENSG00000113387.12	0.126286	ENSG00000223584.1
ENSG00000232685.5	0.126285	ENSG00000277975.1
ENSG00000180150.5	0.126285	ENSG00000278143.1
ENSG00000219738.2	0.126284	ENSG00000224403.1
ENSG00000005238.20	0.126282	ENSG00000047597.7
ENSG00000125999.11	0.126282	ENSG00000166589.13
ENSG00000130731.16	0.126281	ENSG00000171202.7
ENSG00000197008.10	0.126281	ENSG00000212127.6
ENSG00000206605.1	0.126281	ENSG00000213137.3
ENSG00000234766.2	0.126281	ENSG00000238284.2
ENSG00000133488.15	0.12628	ENSG00000162366.8
ENSG00000101868.13	0.126279	ENSG00000108179.14
ENSG00000251433.1	0.126279	ENSG00000259836.1
ENSG00000100580.8	0.126278	ENSG00000125505.17
ENSG00000232560.7	0.126278	ENSG00000254299.3
ENSG00000104093.14	0.126277	ENSG00000123545.6
ENSG00000151239.14	0.126276	ENSG00000185019.17
ENSG00000169612.4	0.126276	ENSG00000209482.1
ENSG00000251018.2	0.126276	ENSG00000268916.6
ENSG00000253218.1	0.126274	ENSG00000254791.1
ENSG00000111445.14	0.12627	ENSG00000162607.13
ENSG00000171827.11	0.12627	ENSG00000185869.15
ENSG00000152102.18	0.126269	ENSG00000171865.10
ENSG00000101247.18	0.126269	ENSG00000204568.12
ENSG00000160294.11	0.126268	ENSG00000182362.14
ENSG00000156970.13	0.126267	ENSG00000166803.14
ENSG00000229688.8	0.126267	ENSG00000241278.1
ENSG00000174917.9	0.126266	ENSG00000182004.13
ENSG00000109943.9	0.126265	ENSG00000165929.13
ENSG00000227000.2	0.126265	ENSG00000267170.1
ENSG00000149300.10	0.126264	ENSG00000250846.6
ENSG00000240708.2	0.126261	ENSG00000242741.2
ENSG00000233441.6	0.12626	ENSG00000249343.3
ENSG00000140025.16	0.126259	ENSG00000173436.15
ENSG00000162385.11	0.126259	ENSG00000232112.3
ENSG00000148841.17	0.126258	ENSG00000184163.3
ENSG00000167994.13	0.126257	ENSG00000197721.17
ENSG00000142556.19	0.126257	ENSG00000198464.14
ENSG00000122952.17	0.126256	ENSG00000156802.13
ENSG00000233607.1	0.126256	ENSG00000274469.2
ENSG00000126226.22	0.126255	ENSG00000152944.9
ENSG00000111605.18	0.126255	ENSG00000159593.15
ENSG00000237579.3	0.126255	ENSG00000261082.1
ENSG00000070761.8	0.126254	ENSG00000102760.13
ENSG00000240870.2	0.126254	ENSG00000260928.2
ENSG00000104412.8	0.126248	ENSG00000183691.6
ENSG00000230207.1	0.126248	ENSG00000241061.3
ENSG00000040633.13	0.126247	ENSG00000113638.14
ENSG00000130821.17	0.126247	ENSG00000142784.16
ENSG00000091732.17	0.126246	ENSG00000241685.10
ENSG00000153767.10	0.126245	ENSG00000232931.6
ENSG00000259642.2	0.126244	ENSG00000281912.1
ENSG00000207691.1	0.126243	ENSG00000254819.2
ENSG00000167996.16	0.126241	ENSG00000234975.6
ENSG00000105821.15	0.12624	ENSG00000113460.13
ENSG00000144820.8	0.12624	ENSG00000183128.7
ENSG00000183864.5	0.12624	ENSG00000185386.15
ENSG00000115514.12	0.126235	ENSG00000124541.7
ENSG00000162399.9	0.126235	ENSG00000259108.3
ENSG00000065183.16	0.126234	ENSG00000080822.17
ENSG00000237556.1	0.126233	ENSG00000249616.1
ENSG00000224514.3	0.126232	ENSG00000248184.1
ENSG00000166275.16	0.126231	ENSG00000166295.9
ENSG00000134001.15	0.12623	ENSG00000167635.12
ENSG00000135823.14	0.126226	ENSG00000141699.11
ENSG00000166501.14	0.126226	ENSG00000274466.1
ENSG00000138463.9	0.126225	ENSG00000181744.9
ENSG00000228232.1	0.126224	ENSG00000249855.1
ENSG00000116675.16	0.126223	ENSG00000184481.17
ENSG00000031691.7	0.126218	ENSG00000148153.14
ENSG00000140993.11	0.126217	ENSG00000224051.7
ENSG00000134748.13	0.126216	ENSG00000151353.15
ENSG00000116675.16	0.126214	ENSG00000150867.14
ENSG00000176566.5	0.126214	ENSG00000223694.1
ENSG00000129151.9	0.126213	ENSG00000188393.9
ENSG00000189295.13	0.126213	ENSG00000233259.4
ENSG00000125945.15	0.126212	ENSG00000162604.12
ENSG00000143921.9	0.126212	ENSG00000236121.1
ENSG00000242104.5	0.126212	ENSG00000248494.1
ENSG00000183747.12	0.12621	ENSG00000249439.1
ENSG00000249338.1	0.12621	ENSG00000258616.5
ENSG00000101445.10	0.126208	ENSG00000172115.9
ENSG00000071462.12	0.126207	ENSG00000170855.4
ENSG00000082146.13	0.126206	ENSG00000090013.11
ENSG00000146757.14	0.126206	ENSG00000178502.6
ENSG00000163499.12	0.126206	ENSG00000227802.1
ENSG00000238284.2	0.126206	ENSG00000249484.9
ENSG00000101346.14	0.126206	ENSG00000288675.1
ENSG00000164587.13	0.126205	ENSG00000198931.11
ENSG00000227762.4	0.126205	ENSG00000271620.1
ENSG00000087586.18	0.126203	ENSG00000139620.13
ENSG00000180964.17	0.126203	ENSG00000207741.1
ENSG00000148702.15	0.126202	ENSG00000159256.13
ENSG00000237159.6	0.126202	ENSG00000242573.1
ENSG00000112659.14	0.126201	ENSG00000263528.8
ENSG00000112118.20	0.1262	ENSG00000116221.15
ENSG00000249089.1	0.126198	ENSG00000250261.1
ENSG00000082516.9	0.126194	ENSG00000100220.12
ENSG00000008710.20	0.126194	ENSG00000133477.17
ENSG00000135476.12	0.126194	ENSG00000136824.19
ENSG00000235199.1	0.126194	ENSG00000249616.1
ENSG00000232790.3	0.126192	ENSG00000241119.2
ENSG00000108771.13	0.126191	ENSG00000188313.13
ENSG00000242070.1	0.126191	ENSG00000278143.1
ENSG00000225999.1	0.12619	ENSG00000229910.1
ENSG00000101412.13	0.126189	ENSG00000198056.15
ENSG00000094804.12	0.126188	ENSG00000189057.11
ENSG00000115155.19	0.126183	ENSG00000187608.10
ENSG00000012817.16	0.126183	ENSG00000279516.2
ENSG00000184207.9	0.126182	ENSG00000214517.10
ENSG00000231022.1	0.126181	ENSG00000258036.2
ENSG00000111247.15	0.126178	ENSG00000162607.13
ENSG00000167635.12	0.126178	ENSG00000175104.15
ENSG00000114374.13	0.126178	ENSG00000198034.11
ENSG00000100036.13	0.126177	ENSG00000180304.14
ENSG00000177981.11	0.126177	ENSG00000196204.12
ENSG00000233771.2	0.126177	ENSG00000269806.1
ENSG00000186666.6	0.126176	ENSG00000206559.8
ENSG00000249383.2	0.126176	ENSG00000261636.2
ENSG00000085840.13	0.126175	ENSG00000089685.15
ENSG00000010256.11	0.126175	ENSG00000105671.12
ENSG00000153560.12	0.126174	ENSG00000160058.19
ENSG00000112706.12	0.126174	ENSG00000227159.8
ENSG00000110243.12	0.126174	ENSG00000227860.1
ENSG00000011426.11	0.126173	ENSG00000146410.12
ENSG00000232701.1	0.126173	ENSG00000235124.1
ENSG00000099942.13	0.126172	ENSG00000117222.14
ENSG00000206605.1	0.126172	ENSG00000231697.3
ENSG00000179091.5	0.126172	ENSG00000235173.7
ENSG00000119487.17	0.126171	ENSG00000143624.14
ENSG00000125999.11	0.126171	ENSG00000233980.1
ENSG00000135638.14	0.126171	ENSG00000238285.1
ENSG00000198758.11	0.126171	ENSG00000239699.1
ENSG00000211838.1	0.12617	ENSG00000211875.1
ENSG00000102096.9	0.126169	ENSG00000108179.14
ENSG00000160818.17	0.126169	ENSG00000164163.11
ENSG00000259550.2	0.126169	ENSG00000260151.1
ENSG00000087085.16	0.126168	ENSG00000114698.15
ENSG00000108799.13	0.126167	ENSG00000198909.8
ENSG00000067596.12	0.126165	ENSG00000100056.12
ENSG00000164045.12	0.126163	ENSG00000170779.11
ENSG00000237806.1	0.126163	ENSG00000258036.2
ENSG00000108506.13	0.126162	ENSG00000169926.11
ENSG00000105675.9	0.126162	ENSG00000232508.1
ENSG00000108826.16	0.126161	ENSG00000134375.11
ENSG00000184436.12	0.126161	ENSG00000185085.2
ENSG00000070413.20	0.126159	ENSG00000100330.16
ENSG00000106459.15	0.126159	ENSG00000146833.16
ENSG00000059769.20	0.126159	ENSG00000157350.13
ENSG00000103035.11	0.126158	ENSG00000131143.10
ENSG00000108878.5	0.126157	ENSG00000171819.5
ENSG00000084463.8	0.126156	ENSG00000139163.16
ENSG00000114209.15	0.126156	ENSG00000160908.15
ENSG00000004848.8	0.126155	ENSG00000229815.1
ENSG00000034713.8	0.126154	ENSG00000168785.8
ENSG00000041357.16	0.126151	ENSG00000150779.12
ENSG00000225105.2	0.126151	ENSG00000237880.2
ENSG00000240412.1	0.126151	ENSG00000251563.1
ENSG00000261326.4	0.126149	ENSG00000280213.1
ENSG00000114942.14	0.126147	ENSG00000186468.13
ENSG00000224519.1	0.126147	ENSG00000236569.3
ENSG00000113638.14	0.126146	ENSG00000176095.12
ENSG00000011454.18	0.126145	ENSG00000164885.13
ENSG00000166793.13	0.126145	ENSG00000215811.6
ENSG00000205549.10	0.126144	ENSG00000235910.2
ENSG00000127804.13	0.126142	ENSG00000136448.13
ENSG00000136944.19	0.126142	ENSG00000185247.15
ENSG00000129810.15	0.126141	ENSG00000167513.9
ENSG00000128563.13	0.12614	ENSG00000198742.10
ENSG00000096063.16	0.126139	ENSG00000178028.14
ENSG00000211659.2	0.126138	ENSG00000244575.3
ENSG00000175329.13	0.126136	ENSG00000227862.1
ENSG00000228740.3	0.126136	ENSG00000230122.1
ENSG00000134760.6	0.126135	ENSG00000143520.6
ENSG00000159131.17	0.126135	ENSG00000159259.8
ENSG00000172289.3	0.126132	ENSG00000243877.1
ENSG00000162062.15	0.126131	ENSG00000183763.9
ENSG00000116120.11	0.126129	ENSG00000128050.9
ENSG00000178464.6	0.126128	ENSG00000217716.3
ENSG00000111445.14	0.126127	ENSG00000164087.8
ENSG00000196273.8	0.126127	ENSG00000215231.8
ENSG00000108510.10	0.126127	ENSG00000275066.5
ENSG00000131174.7	0.126125	ENSG00000145494.12
ENSG00000133606.11	0.126124	ENSG00000136819.15
ENSG00000107789.16	0.126124	ENSG00000187266.14
ENSG00000223608.1	0.126123	ENSG00000224832.2
ENSG00000164512.18	0.126122	ENSG00000186231.17
ENSG00000090889.12	0.126121	ENSG00000142731.11
ENSG00000135476.12	0.126121	ENSG00000178295.15
ENSG00000112212.12	0.12612	ENSG00000188175.10
ENSG00000123364.5	0.12612	ENSG00000221818.9
ENSG00000100418.8	0.126117	ENSG00000119318.13
ENSG00000122783.17	0.126116	ENSG00000157184.7
ENSG00000251433.1	0.126116	ENSG00000286042.1
ENSG00000236407.1	0.126115	ENSG00000249338.1
ENSG00000132432.14	0.126113	ENSG00000134248.14
ENSG00000163499.12	0.126111	ENSG00000168619.16
ENSG00000132432.14	0.126111	ENSG00000180879.14
ENSG00000181789.14	0.12611	ENSG00000196456.13
ENSG00000154478.4	0.126109	ENSG00000181984.11
ENSG00000095380.11	0.126109	ENSG00000204386.12
ENSG00000151725.12	0.126108	ENSG00000171960.12
ENSG00000167791.14	0.126108	ENSG00000236695.1
ENSG00000101365.21	0.126107	ENSG00000115128.7
ENSG00000110244.7	0.126107	ENSG00000167311.14
ENSG00000149636.16	0.126107	ENSG00000168411.14
ENSG00000007541.17	0.126107	ENSG00000214517.10
ENSG00000067113.17	0.126106	ENSG00000147586.10
ENSG00000248371.5	0.126106	ENSG00000274469.2
ENSG00000224519.1	0.126105	ENSG00000244321.1
ENSG00000035499.13	0.126104	ENSG00000169607.13
ENSG00000086666.19	0.126103	ENSG00000101346.14
ENSG00000250897.2	0.126103	ENSG00000260726.2
ENSG00000111481.10	0.126102	ENSG00000160208.13
ENSG00000100330.16	0.126102	ENSG00000163479.14
ENSG00000121853.4	0.126102	ENSG00000206142.9
ENSG00000175329.13	0.1261	ENSG00000243316.7
ENSG00000226878.2	0.1261	ENSG00000260347.1
ENSG00000211864.2	0.126099	ENSG00000211876.1
ENSG00000111011.18	0.126098	ENSG00000213782.7
ENSG00000219738.2	0.126098	ENSG00000251223.1
ENSG00000161847.14	0.126097	ENSG00000165506.15
ENSG00000211721.2	0.126097	ENSG00000241657.1
ENSG00000171863.15	0.126096	ENSG00000182899.17
ENSG00000151239.14	0.126096	ENSG00000207468.1
ENSG00000110148.10	0.126094	ENSG00000228125.2
ENSG00000109917.11	0.126093	ENSG00000124784.9
ENSG00000238103.4	0.126092	ENSG00000243824.1
ENSG00000201367.1	0.126091	ENSG00000232587.1
ENSG00000167513.9	0.12609	ENSG00000171320.15
ENSG00000111602.12	0.126086	ENSG00000198554.12
ENSG00000237552.1	0.126085	ENSG00000280081.4
ENSG00000144035.4	0.126084	ENSG00000227692.1
ENSG00000173335.5	0.126084	ENSG00000238059.1
ENSG00000116039.13	0.126083	ENSG00000170454.6
ENSG00000236193.3	0.126083	ENSG00000243347.2
ENSG00000214794.4	0.12608	ENSG00000250693.2
ENSG00000076053.12	0.126077	ENSG00000113387.12
ENSG00000150867.14	0.126075	ENSG00000155962.13
ENSG00000124098.10	0.126075	ENSG00000162366.8
ENSG00000163081.4	0.126075	ENSG00000181984.11
ENSG00000187258.14	0.126075	ENSG00000265374.1
ENSG00000254496.1	0.126074	ENSG00000259461.1
ENSG00000056586.16	0.126073	ENSG00000170145.5
ENSG00000108231.14	0.126068	ENSG00000265843.3
ENSG00000094916.16	0.126067	ENSG00000134333.14
ENSG00000070770.10	0.126067	ENSG00000172534.14
ENSG00000197919.6	0.126064	ENSG00000231929.2
ENSG00000173335.5	0.126063	ENSG00000261807.2
ENSG00000211845.1	0.126062	ENSG00000211869.1
ENSG00000013306.16	0.126061	ENSG00000013561.18
ENSG00000154174.8	0.126061	ENSG00000204713.11
ENSG00000214607.2	0.12606	ENSG00000242207.1
ENSG00000170315.14	0.126059	ENSG00000175931.13
ENSG00000163806.16	0.126059	ENSG00000248643.5
ENSG00000156876.10	0.126057	ENSG00000171960.12
ENSG00000129472.15	0.126056	ENSG00000130204.13
ENSG00000082516.9	0.126056	ENSG00000140612.14
ENSG00000244101.1	0.126056	ENSG00000256614.1
ENSG00000147604.14	0.126053	ENSG00000164587.13
ENSG00000156876.10	0.126053	ENSG00000167670.16
ENSG00000168282.6	0.126052	ENSG00000175283.8
ENSG00000070476.15	0.126052	ENSG00000178502.6
ENSG00000233980.1	0.126052	ENSG00000270903.1
ENSG00000100983.12	0.126051	ENSG00000171720.10
ENSG00000047597.7	0.126051	ENSG00000183508.5
ENSG00000167601.12	0.126051	ENSG00000187474.5
ENSG00000135472.9	0.126049	ENSG00000179460.5
ENSG00000126756.12	0.126048	ENSG00000169100.14
ENSG00000167625.11	0.126045	ENSG00000198380.13
ENSG00000201302.1	0.126045	ENSG00000251733.1
ENSG00000119508.18	0.126044	ENSG00000128016.7
ENSG00000178464.6	0.126044	ENSG00000227939.1
ENSG00000105011.9	0.126043	ENSG00000117748.10
ENSG00000093009.11	0.126043	ENSG00000171848.16
ENSG00000177683.14	0.126043	ENSG00000184209.15
ENSG00000183856.11	0.126043	ENSG00000189057.11
ENSG00000206634.1	0.126042	ENSG00000249784.1
ENSG00000251433.1	0.126042	ENSG00000261206.1
ENSG00000206142.9	0.126042	ENSG00000261348.2
ENSG00000231253.2	0.126041	ENSG00000259572.7
ENSG00000224851.2	0.126041	ENSG00000261122.6
ENSG00000206754.1	0.12604	ENSG00000209042.1
ENSG00000132437.18	0.12604	ENSG00000224519.1
ENSG00000071246.11	0.126039	ENSG00000100258.18
ENSG00000148773.14	0.126039	ENSG00000162062.15
ENSG00000102900.13	0.126038	ENSG00000168675.19
ENSG00000137726.17	0.126038	ENSG00000177103.15
ENSG00000143633.13	0.126036	ENSG00000152464.15
ENSG00000134001.15	0.126036	ENSG00000184432.11
ENSG00000136824.19	0.126036	ENSG00000267041.6
ENSG00000100297.16	0.126035	ENSG00000123416.15
ENSG00000015153.15	0.126035	ENSG00000136875.13
ENSG00000073111.14	0.126035	ENSG00000149503.13
ENSG00000121390.19	0.126034	ENSG00000166181.13
ENSG00000128578.10	0.126034	ENSG00000196517.13
ENSG00000136159.4	0.126032	ENSG00000152464.15
ENSG00000114942.14	0.126032	ENSG00000230207.1
ENSG00000126814.7	0.126029	ENSG00000185875.13
ENSG00000174151.15	0.126028	ENSG00000178502.6
ENSG00000165516.11	0.126027	ENSG00000184163.3
ENSG00000163075.13	0.126027	ENSG00000260846.2
ENSG00000067596.12	0.126026	ENSG00000228817.4
ENSG00000238059.1	0.126025	ENSG00000258036.2
ENSG00000178028.14	0.126023	ENSG00000182199.11
ENSG00000237552.1	0.126023	ENSG00000259572.7
ENSG00000122882.11	0.126022	ENSG00000223476.1
ENSG00000198284.9	0.126022	ENSG00000236311.6
ENSG00000037241.7	0.126021	ENSG00000182004.13
ENSG00000172534.14	0.126019	ENSG00000206053.13
ENSG00000100916.14	0.126018	ENSG00000136156.15
ENSG00000111339.12	0.126016	ENSG00000166510.14
ENSG00000213778.2	0.126016	ENSG00000214604.3
ENSG00000188873.4	0.126015	ENSG00000234335.1
ENSG00000155304.6	0.126014	ENSG00000168040.5
ENSG00000075131.10	0.126013	ENSG00000101945.17
ENSG00000213787.3	0.126013	ENSG00000241146.1
ENSG00000253748.2	0.126013	ENSG00000266729.5
ENSG00000187889.13	0.126011	ENSG00000235199.1
ENSG00000221932.6	0.126011	ENSG00000237618.1
ENSG00000103995.14	0.12601	ENSG00000166947.15
ENSG00000138050.15	0.12601	ENSG00000173221.14
ENSG00000133302.13	0.12601	ENSG00000183763.9
ENSG00000162341.18	0.12601	ENSG00000265539.1
ENSG00000232307.1	0.12601	ENSG00000274355.1
ENSG00000075336.12	0.126009	ENSG00000163938.17
ENSG00000207468.1	0.126009	ENSG00000224451.2
ENSG00000122952.17	0.126008	ENSG00000157456.8
ENSG00000100450.13	0.126008	ENSG00000178573.7
ENSG00000078804.13	0.126007	ENSG00000113387.12
ENSG00000072818.12	0.126007	ENSG00000141258.13
ENSG00000137216.19	0.126007	ENSG00000153814.13
ENSG00000113088.6	0.126006	ENSG00000136250.12
ENSG00000087586.18	0.126006	ENSG00000143546.10
ENSG00000183298.5	0.126006	ENSG00000240914.1
ENSG00000116747.13	0.126006	ENSG00000260032.2
ENSG00000090512.12	0.126005	ENSG00000237806.1
ENSG00000113595.15	0.126004	ENSG00000155304.6
ENSG00000105821.15	0.126003	ENSG00000230071.2
ENSG00000139648.7	0.126003	ENSG00000249751.4
ENSG00000101126.18	0.126002	ENSG00000225630.1
ENSG00000141582.15	0.126001	ENSG00000184588.18
ENSG00000211836.1	0.126001	ENSG00000211887.2
ENSG00000082212.13	0.126	ENSG00000138768.15
ENSG00000119125.17	0.126	ENSG00000243715.1
ENSG00000127423.11	0.125998	ENSG00000127564.17
ENSG00000108733.11	0.125998	ENSG00000140259.7
ENSG00000227862.1	0.125998	ENSG00000230223.8
ENSG00000171241.9	0.125998	ENSG00000267041.6
ENSG00000091651.9	0.125997	ENSG00000131470.15
ENSG00000156467.10	0.125996	ENSG00000175283.8
ENSG00000111667.14	0.125996	ENSG00000215021.10
ENSG00000100897.18	0.125996	ENSG00000255152.8
ENSG00000232560.7	0.125996	ENSG00000265758.1
ENSG00000183747.12	0.125995	ENSG00000235289.1
ENSG00000090020.11	0.125994	ENSG00000155508.14
ENSG00000076242.16	0.125994	ENSG00000167670.16
ENSG00000197111.16	0.125994	ENSG00000213137.3
ENSG00000197919.6	0.125991	ENSG00000260846.2
ENSG00000100888.15	0.12599	ENSG00000109079.10
ENSG00000214686.7	0.12599	ENSG00000256852.1
ENSG00000154975.14	0.125989	ENSG00000229105.1
ENSG00000226930.1	0.125989	ENSG00000277870.5
ENSG00000122335.17	0.125987	ENSG00000168090.10
ENSG00000225851.1	0.125986	ENSG00000261520.5
ENSG00000136522.14	0.125985	ENSG00000183617.5
ENSG00000197919.6	0.125985	ENSG00000265934.1
ENSG00000099795.7	0.125984	ENSG00000183199.6
ENSG00000135446.17	0.125982	ENSG00000141376.23
ENSG00000134452.20	0.125982	ENSG00000196517.13
ENSG00000197111.16	0.125981	ENSG00000204396.11
ENSG00000110958.16	0.12598	ENSG00000169564.7
ENSG00000213787.3	0.12598	ENSG00000271625.1
ENSG00000071082.11	0.125978	ENSG00000115944.15
ENSG00000011260.14	0.125978	ENSG00000205208.5
ENSG00000224631.4	0.125978	ENSG00000244363.3
ENSG00000010244.19	0.125977	ENSG00000114125.14
ENSG00000168619.16	0.125977	ENSG00000222844.1
ENSG00000231009.1	0.125977	ENSG00000264315.1
ENSG00000173207.13	0.125974	ENSG00000185480.12
ENSG00000108671.11	0.125974	ENSG00000198689.13
ENSG00000198153.8	0.125972	ENSG00000268658.5
ENSG00000066739.12	0.12597	ENSG00000155229.21
ENSG00000102763.18	0.125969	ENSG00000102780.17
ENSG00000137656.12	0.125968	ENSG00000186010.19
ENSG00000177606.8	0.125968	ENSG00000205189.12
ENSG00000249035.7	0.125965	ENSG00000253674.1
ENSG00000011143.19	0.125963	ENSG00000104524.14
ENSG00000063241.8	0.125963	ENSG00000128185.10
ENSG00000168496.4	0.12596	ENSG00000174442.12
ENSG00000105675.9	0.125959	ENSG00000187012.11
ENSG00000130675.15	0.125958	ENSG00000136944.19
ENSG00000248338.2	0.125958	ENSG00000258036.2
ENSG00000013561.18	0.125957	ENSG00000229622.1
ENSG00000133069.17	0.125955	ENSG00000183111.12
ENSG00000198464.14	0.125955	ENSG00000213799.13
ENSG00000237205.1	0.125953	ENSG00000250693.2
ENSG00000123689.6	0.125952	ENSG00000139620.13
ENSG00000235857.1	0.125952	ENSG00000237556.1
ENSG00000092853.14	0.125951	ENSG00000198830.11
ENSG00000134825.16	0.125948	ENSG00000154945.7
ENSG00000232814.2	0.125948	ENSG00000258544.1
ENSG00000118689.15	0.125947	ENSG00000236320.4
ENSG00000161960.16	0.125947	ENSG00000277957.1
ENSG00000143319.17	0.125946	ENSG00000165819.12
ENSG00000215846.6	0.125946	ENSG00000250693.2
ENSG00000177425.11	0.125945	ENSG00000268916.6
ENSG00000102786.15	0.125943	ENSG00000204388.7
ENSG00000237092.2	0.125942	ENSG00000251575.3
ENSG00000235914.2	0.125942	ENSG00000284873.1
ENSG00000249641.2	0.12594	ENSG00000250846.6
ENSG00000166501.14	0.12594	ENSG00000253043.1
ENSG00000161960.16	0.12594	ENSG00000258872.2
ENSG00000124172.10	0.125939	ENSG00000164258.12
ENSG00000160208.13	0.125939	ENSG00000197771.13
ENSG00000228769.1	0.125939	ENSG00000256394.3
ENSG00000241351.3	0.125938	ENSG00000251546.1
ENSG00000110108.10	0.125936	ENSG00000142230.13
ENSG00000147160.9	0.125936	ENSG00000175065.12
ENSG00000081181.8	0.125936	ENSG00000176236.6
ENSG00000229551.2	0.125936	ENSG00000232634.1
ENSG00000113638.14	0.125934	ENSG00000115421.13
ENSG00000185652.12	0.125934	ENSG00000271723.5
ENSG00000143196.5	0.125933	ENSG00000164488.12
ENSG00000051180.17	0.125932	ENSG00000126215.14
ENSG00000257523.3	0.125932	ENSG00000267513.3
ENSG00000111142.14	0.125931	ENSG00000134697.13
ENSG00000130948.10	0.125931	ENSG00000177459.11
ENSG00000226221.1	0.125931	ENSG00000230629.2
ENSG00000080839.12	0.12593	ENSG00000122952.17
ENSG00000207508.1	0.12593	ENSG00000259151.2
ENSG00000249338.1	0.12593	ENSG00000261210.8
ENSG00000215846.6	0.125929	ENSG00000261319.1
ENSG00000120129.6	0.125928	ENSG00000124882.4
ENSG00000128274.17	0.125927	ENSG00000196517.13
ENSG00000070950.10	0.125925	ENSG00000143476.18
ENSG00000145692.15	0.125925	ENSG00000179142.2
ENSG00000220871.1	0.125925	ENSG00000231516.3
ENSG00000130717.13	0.125924	ENSG00000148229.13
ENSG00000141552.18	0.125924	ENSG00000169689.15
ENSG00000070950.10	0.125923	ENSG00000133119.13
ENSG00000163660.12	0.125922	ENSG00000265758.1
ENSG00000101825.8	0.125921	ENSG00000197702.14
ENSG00000213085.10	0.125919	ENSG00000225518.3
ENSG00000236704.1	0.125919	ENSG00000271070.1
ENSG00000058804.12	0.125917	ENSG00000143476.18
ENSG00000237556.1	0.125915	ENSG00000249439.1
ENSG00000111845.5	0.125914	ENSG00000138385.16
ENSG00000156876.10	0.125911	ENSG00000198554.12
ENSG00000100239.16	0.125908	ENSG00000125503.13
ENSG00000164346.10	0.125908	ENSG00000180879.14
ENSG00000217811.1	0.125908	ENSG00000260762.1
ENSG00000164615.6	0.125906	ENSG00000172007.7
ENSG00000070729.14	0.125904	ENSG00000125999.11
ENSG00000140534.14	0.125904	ENSG00000171848.16
ENSG00000169100.14	0.125904	ENSG00000182199.11
ENSG00000125686.12	0.125904	ENSG00000182318.6
ENSG00000105722.10	0.125903	ENSG00000137656.12
ENSG00000132780.17	0.125903	ENSG00000213453.3
ENSG00000173810.9	0.125903	ENSG00000223113.1
ENSG00000171865.10	0.125903	ENSG00000223496.3
ENSG00000154438.8	0.125903	ENSG00000234942.3
ENSG00000229105.1	0.125903	ENSG00000259315.1
ENSG00000184481.17	0.125902	ENSG00000197324.9
ENSG00000147869.5	0.125902	ENSG00000225623.1
ENSG00000154767.15	0.125899	ENSG00000188868.14
ENSG00000105732.13	0.125899	ENSG00000215440.12
ENSG00000158480.11	0.125899	ENSG00000264616.1
ENSG00000140259.7	0.125898	ENSG00000198554.12
ENSG00000105372.8	0.125895	ENSG00000173660.12
ENSG00000249160.4	0.125894	ENSG00000259459.6
ENSG00000101782.15	0.125893	ENSG00000147454.14
ENSG00000228397.3	0.125893	ENSG00000235527.7
ENSG00000221325.1	0.125893	ENSG00000265093.2
ENSG00000214288.4	0.125892	ENSG00000248492.1
ENSG00000239699.1	0.125891	ENSG00000251433.1
ENSG00000055070.17	0.12589	ENSG00000133243.10
ENSG00000226703.1	0.12589	ENSG00000250827.1
ENSG00000261856.1	0.125889	ENSG00000274355.1
ENSG00000068079.8	0.125888	ENSG00000138646.9
ENSG00000220557.1	0.125887	ENSG00000237556.1
ENSG00000196214.11	0.125885	ENSG00000214727.2
ENSG00000129480.13	0.125884	ENSG00000170632.14
ENSG00000166226.13	0.125883	ENSG00000228415.3
ENSG00000132471.12	0.125883	ENSG00000236320.4
ENSG00000110243.12	0.125881	ENSG00000147081.15
ENSG00000122952.17	0.12588	ENSG00000171241.9
ENSG00000171403.10	0.125879	ENSG00000229226.3
ENSG00000237424.1	0.125879	ENSG00000248449.2
ENSG00000095485.18	0.125877	ENSG00000111716.14
ENSG00000120800.5	0.125877	ENSG00000125630.16
ENSG00000136720.7	0.125877	ENSG00000268895.6
ENSG00000143977.14	0.125875	ENSG00000165502.7
ENSG00000207633.3	0.125875	ENSG00000223305.1
ENSG00000227528.6	0.125875	ENSG00000243955.6
ENSG00000197054.12	0.125873	ENSG00000255561.7
ENSG00000116120.11	0.125871	ENSG00000135446.17
ENSG00000130589.16	0.12587	ENSG00000173193.15
ENSG00000226703.1	0.125868	ENSG00000264315.1
ENSG00000146833.16	0.125867	ENSG00000184436.12
ENSG00000211648.2	0.125866	ENSG00000211677.2
ENSG00000101367.9	0.125865	ENSG00000164088.18
ENSG00000099795.7	0.125865	ENSG00000178982.10
ENSG00000117118.10	0.125863	ENSG00000184076.13
ENSG00000006652.15	0.125861	ENSG00000099860.9
ENSG00000165046.13	0.125861	ENSG00000177606.8
ENSG00000119616.11	0.125861	ENSG00000204568.12
ENSG00000224586.7	0.125861	ENSG00000231009.1
ENSG00000117385.16	0.12586	ENSG00000172239.14
ENSG00000229537.7	0.12586	ENSG00000241119.2
ENSG00000211850.1	0.12586	ENSG00000277734.8
ENSG00000083750.13	0.125859	ENSG00000101940.18
ENSG00000093009.11	0.125859	ENSG00000143228.13
ENSG00000167755.15	0.125859	ENSG00000171557.17
ENSG00000204882.4	0.125859	ENSG00000255549.2
ENSG00000256394.3	0.125859	ENSG00000275170.1
ENSG00000015676.18	0.125855	ENSG00000106443.17
ENSG00000011426.11	0.125855	ENSG00000162063.13
ENSG00000151725.12	0.125855	ENSG00000173275.13
ENSG00000100281.14	0.125854	ENSG00000138658.16
ENSG00000118579.13	0.125853	ENSG00000172086.9
ENSG00000161395.14	0.125853	ENSG00000215305.10
ENSG00000227000.2	0.125853	ENSG00000232048.2
ENSG00000228135.1	0.125853	ENSG00000257585.1
ENSG00000174684.7	0.125851	ENSG00000235106.10
ENSG00000134215.16	0.12585	ENSG00000140511.12
ENSG00000043462.13	0.12585	ENSG00000143344.16
ENSG00000094804.12	0.125848	ENSG00000101412.13
ENSG00000024048.11	0.125848	ENSG00000111605.18
ENSG00000149016.16	0.125848	ENSG00000152904.11
ENSG00000083814.13	0.125847	ENSG00000152219.5
ENSG00000213384.2	0.125845	ENSG00000224323.2
ENSG00000130522.6	0.125844	ENSG00000132005.9
ENSG00000120800.5	0.125841	ENSG00000148840.11
ENSG00000006712.15	0.12584	ENSG00000125454.12
ENSG00000181927.4	0.12584	ENSG00000260846.2
ENSG00000139734.19	0.125837	ENSG00000167900.12
ENSG00000227860.1	0.125836	ENSG00000259462.3
ENSG00000105011.9	0.125835	ENSG00000130816.17
ENSG00000197275.14	0.125835	ENSG00000265817.4
ENSG00000172421.10	0.125834	ENSG00000215498.9
ENSG00000053372.5	0.125833	ENSG00000166226.13
ENSG00000120705.13	0.125832	ENSG00000138069.18
ENSG00000211890.4	0.125832	ENSG00000211937.3
ENSG00000229280.1	0.125832	ENSG00000237159.6
ENSG00000122882.11	0.12583	ENSG00000167258.15
ENSG00000126549.11	0.125828	ENSG00000264315.1
ENSG00000233324.1	0.125826	ENSG00000236400.1
ENSG00000230611.1	0.125825	ENSG00000232610.1
ENSG00000213235.3	0.125824	ENSG00000249264.1
ENSG00000248483.7	0.125824	ENSG00000264616.1
ENSG00000077498.9	0.125823	ENSG00000134760.6
ENSG00000124587.14	0.125822	ENSG00000156990.14
ENSG00000101166.16	0.125822	ENSG00000242372.9
ENSG00000230109.1	0.125822	ENSG00000248673.2
ENSG00000203933.3	0.125821	ENSG00000255772.5
ENSG00000128313.2	0.12582	ENSG00000129151.9
ENSG00000073050.12	0.125819	ENSG00000113638.14
ENSG00000167791.14	0.125818	ENSG00000242703.1
ENSG00000155304.6	0.125817	ENSG00000162733.19
ENSG00000141552.18	0.125817	ENSG00000164919.11
ENSG00000137076.21	0.125817	ENSG00000172531.16
ENSG00000120539.15	0.125817	ENSG00000183856.11
ENSG00000068394.11	0.125817	ENSG00000212128.2
ENSG00000220184.2	0.125816	ENSG00000261206.1
ENSG00000136929.13	0.125815	ENSG00000235169.11
ENSG00000227000.2	0.125815	ENSG00000256752.1
ENSG00000104267.10	0.125813	ENSG00000188175.10
ENSG00000233851.1	0.125813	ENSG00000234736.6
ENSG00000234766.2	0.125812	ENSG00000248995.2
ENSG00000242296.2	0.125812	ENSG00000282308.1
ENSG00000206448.3	0.125811	ENSG00000221680.1
ENSG00000024526.17	0.12581	ENSG00000156970.13
ENSG00000127554.13	0.12581	ENSG00000205155.8
ENSG00000084734.9	0.12581	ENSG00000242370.1
ENSG00000226317.3	0.12581	ENSG00000248673.2
ENSG00000017797.13	0.125809	ENSG00000150867.14
ENSG00000145692.15	0.125809	ENSG00000248801.7
ENSG00000099804.9	0.125808	ENSG00000133606.11
ENSG00000127831.11	0.125807	ENSG00000135740.17
ENSG00000166946.14	0.125807	ENSG00000186591.13
ENSG00000240997.3	0.125807	ENSG00000241175.3
ENSG00000252782.1	0.125807	ENSG00000282977.1
ENSG00000010295.20	0.125806	ENSG00000151239.14
ENSG00000171603.18	0.125806	ENSG00000176058.13
ENSG00000211947.2	0.125806	ENSG00000211965.4
ENSG00000136897.8	0.125805	ENSG00000153140.9
ENSG00000013573.17	0.125805	ENSG00000167670.16
ENSG00000196365.12	0.125805	ENSG00000243317.8
ENSG00000123810.9	0.125803	ENSG00000142528.16
ENSG00000143032.8	0.125803	ENSG00000271625.1
ENSG00000117394.24	0.125802	ENSG00000166272.18
ENSG00000174371.17	0.125802	ENSG00000188312.14
ENSG00000113638.14	0.1258	ENSG00000184436.12
ENSG00000168621.15	0.1258	ENSG00000227411.1
ENSG00000225105.2	0.1258	ENSG00000228135.1
ENSG00000095485.18	0.125796	ENSG00000101882.10
ENSG00000135632.12	0.125796	ENSG00000165526.9
ENSG00000138246.17	0.125795	ENSG00000140575.13
ENSG00000227233.1	0.125795	ENSG00000252556.1
ENSG00000136842.14	0.125794	ENSG00000197465.14
ENSG00000151033.10	0.125794	ENSG00000231382.1
ENSG00000127527.14	0.125793	ENSG00000176182.6
ENSG00000174371.17	0.125793	ENSG00000189057.11
ENSG00000184068.2	0.125793	ENSG00000223776.5
ENSG00000183249.8	0.125793	ENSG00000224519.1
ENSG00000214604.3	0.125793	ENSG00000251223.1
ENSG00000236311.6	0.125793	ENSG00000259572.7
ENSG00000154767.15	0.125792	ENSG00000174276.7
ENSG00000072571.20	0.125791	ENSG00000136783.10
ENSG00000185359.14	0.125791	ENSG00000204560.10
ENSG00000096006.12	0.12579	ENSG00000100985.7
ENSG00000130414.13	0.12579	ENSG00000239779.7
ENSG00000149016.16	0.125788	ENSG00000188428.20
ENSG00000006652.15	0.125788	ENSG00000249850.1
ENSG00000106367.15	0.125782	ENSG00000196470.12
ENSG00000116830.12	0.125779	ENSG00000154920.15
ENSG00000115271.11	0.125778	ENSG00000163754.18
ENSG00000165629.20	0.125777	ENSG00000179051.14
ENSG00000155962.13	0.125777	ENSG00000196517.13
ENSG00000235746.1	0.125776	ENSG00000255075.1
ENSG00000251433.1	0.125776	ENSG00000264128.2
ENSG00000126215.14	0.125775	ENSG00000188312.14
ENSG00000176095.12	0.125774	ENSG00000184432.11
ENSG00000136944.19	0.125774	ENSG00000197176.7
ENSG00000167104.11	0.125774	ENSG00000214819.2
ENSG00000072501.19	0.125772	ENSG00000167325.15
ENSG00000154174.8	0.125772	ENSG00000170310.15
ENSG00000136770.11	0.125771	ENSG00000163508.13
ENSG00000110958.16	0.125771	ENSG00000172534.14
ENSG00000075131.10	0.12577	ENSG00000080839.12
ENSG00000127337.7	0.12577	ENSG00000143228.13
ENSG00000103035.11	0.12577	ENSG00000148229.13
ENSG00000141905.19	0.125769	ENSG00000146918.20
ENSG00000184060.11	0.125769	ENSG00000222755.1
ENSG00000248300.1	0.125768	ENSG00000249882.2
ENSG00000223656.1	0.125767	ENSG00000240412.1
ENSG00000111726.13	0.125766	ENSG00000163251.4
ENSG00000243877.1	0.125766	ENSG00000251990.1
ENSG00000054118.15	0.125764	ENSG00000154174.8
ENSG00000136944.19	0.125764	ENSG00000237579.3
ENSG00000065559.15	0.125763	ENSG00000180901.11
ENSG00000104147.9	0.125762	ENSG00000121152.10
ENSG00000188672.19	0.125762	ENSG00000205213.14
ENSG00000075239.14	0.125761	ENSG00000131828.14
ENSG00000235534.1	0.125759	ENSG00000249798.1
ENSG00000159339.13	0.125758	ENSG00000160883.11
ENSG00000187889.13	0.125757	ENSG00000243877.1
ENSG00000249066.2	0.125757	ENSG00000271395.2
ENSG00000198406.7	0.125756	ENSG00000237350.1
ENSG00000187889.13	0.125756	ENSG00000258814.2
ENSG00000141543.12	0.125755	ENSG00000160888.7
ENSG00000250590.6	0.125754	ENSG00000265374.1
ENSG00000121316.11	0.125753	ENSG00000145901.16
ENSG00000099860.9	0.125753	ENSG00000170345.10
ENSG00000156853.13	0.125753	ENSG00000198346.11
ENSG00000111581.10	0.125752	ENSG00000156970.13
ENSG00000170180.22	0.125751	ENSG00000183032.12
ENSG00000228437.5	0.125751	ENSG00000235202.2
ENSG00000140259.7	0.12575	ENSG00000180917.18
ENSG00000113734.18	0.12575	ENSG00000230071.2
ENSG00000224955.1	0.125749	ENSG00000258552.1
ENSG00000073111.14	0.125747	ENSG00000085999.13
ENSG00000215124.2	0.125746	ENSG00000253748.2
ENSG00000089154.11	0.125745	ENSG00000140829.12
ENSG00000097046.13	0.125743	ENSG00000182628.13
ENSG00000082146.13	0.125742	ENSG00000204138.13
ENSG00000232610.1	0.125742	ENSG00000248998.2
ENSG00000130675.15	0.125742	ENSG00000249128.1
ENSG00000240236.1	0.125741	ENSG00000256750.2
ENSG00000118246.14	0.12574	ENSG00000120800.5
ENSG00000187889.13	0.125738	ENSG00000224416.2
ENSG00000079999.14	0.125738	ENSG00000244462.8
ENSG00000113638.14	0.125737	ENSG00000157450.16
ENSG00000162062.15	0.125737	ENSG00000185480.12
ENSG00000101057.16	0.125735	ENSG00000146670.10
ENSG00000092853.14	0.125734	ENSG00000108179.14
ENSG00000024526.17	0.125734	ENSG00000111665.12
ENSG00000089597.18	0.125734	ENSG00000137076.21
ENSG00000121316.11	0.125733	ENSG00000204315.4
ENSG00000211855.1	0.125733	ENSG00000211875.1
ENSG00000067082.15	0.125732	ENSG00000162772.17
ENSG00000163499.12	0.125732	ENSG00000223479.3
ENSG00000141699.11	0.125731	ENSG00000214717.12
ENSG00000105321.14	0.125729	ENSG00000236017.8
ENSG00000075131.10	0.125727	ENSG00000167670.16
ENSG00000234384.1	0.125727	ENSG00000280776.2
ENSG00000105447.13	0.125726	ENSG00000125630.16
ENSG00000232385.2	0.125726	ENSG00000249210.1
ENSG00000114771.14	0.125724	ENSG00000177143.5
ENSG00000143942.5	0.125724	ENSG00000178171.11
ENSG00000201294.1	0.125723	ENSG00000213400.3
ENSG00000121851.13	0.125722	ENSG00000182636.8
ENSG00000172289.3	0.125722	ENSG00000270793.1
ENSG00000231516.3	0.12572	ENSG00000259043.1
ENSG00000139734.19	0.125719	ENSG00000176225.15
ENSG00000133265.11	0.125718	ENSG00000177700.6
ENSG00000225650.2	0.125718	ENSG00000244101.1
ENSG00000141034.10	0.125717	ENSG00000171960.12
ENSG00000243658.1	0.125717	ENSG00000251433.1
ENSG00000187372.11	0.125717	ENSG00000253873.6
ENSG00000237691.1	0.125717	ENSG00000256614.1
ENSG00000259897.2	0.125717	ENSG00000259944.1
ENSG00000135390.21	0.125716	ENSG00000140740.11
ENSG00000160932.11	0.125714	ENSG00000163840.10
ENSG00000113763.12	0.125713	ENSG00000169006.7
ENSG00000211849.1	0.125712	ENSG00000211886.1
ENSG00000198890.9	0.125712	ENSG00000236567.2
ENSG00000233549.2	0.125711	ENSG00000236569.3
ENSG00000124207.17	0.12571	ENSG00000267500.1
ENSG00000171587.15	0.125709	ENSG00000233756.5
ENSG00000138964.17	0.125708	ENSG00000165905.18
ENSG00000174276.7	0.125702	ENSG00000179933.6
ENSG00000211836.1	0.125702	ENSG00000211855.1
ENSG00000158473.8	0.125701	ENSG00000178695.6
ENSG00000211637.2	0.1257	ENSG00000243290.3
ENSG00000257114.3	0.1257	ENSG00000261348.2
ENSG00000174948.6	0.125698	ENSG00000254496.1
ENSG00000049541.11	0.125697	ENSG00000131153.9
ENSG00000171450.6	0.125696	ENSG00000172482.5
ENSG00000123219.13	0.125695	ENSG00000215515.2
ENSG00000082516.9	0.125694	ENSG00000138078.16
ENSG00000163660.12	0.125694	ENSG00000184047.20
ENSG00000214288.4	0.125694	ENSG00000231929.2
ENSG00000229638.1	0.125694	ENSG00000268222.1
ENSG00000242070.1	0.125693	ENSG00000249439.1
ENSG00000167791.14	0.125693	ENSG00000260492.3
ENSG00000132646.11	0.125692	ENSG00000149929.16
ENSG00000211847.1	0.125692	ENSG00000211885.1
ENSG00000099994.11	0.125691	ENSG00000168269.10
ENSG00000170234.13	0.125689	ENSG00000178502.6
ENSG00000119950.21	0.125687	ENSG00000181788.4
ENSG00000215846.6	0.125687	ENSG00000249226.1
ENSG00000137947.12	0.125686	ENSG00000170310.15
ENSG00000124766.7	0.125685	ENSG00000173276.14
ENSG00000160551.12	0.125684	ENSG00000196323.14
ENSG00000136997.21	0.125681	ENSG00000153107.13
ENSG00000226059.2	0.125678	ENSG00000236569.3
ENSG00000134317.18	0.125676	ENSG00000172432.19
ENSG00000117691.10	0.125675	ENSG00000128185.10
ENSG00000114942.14	0.125675	ENSG00000145425.10
ENSG00000113638.14	0.125675	ENSG00000155304.6
ENSG00000141258.13	0.125674	ENSG00000165819.12
ENSG00000132604.11	0.125674	ENSG00000184226.15
ENSG00000240412.1	0.125673	ENSG00000259691.2
ENSG00000172156.4	0.125672	ENSG00000180818.5
ENSG00000108878.5	0.125672	ENSG00000224142.1
ENSG00000143196.5	0.125672	ENSG00000233608.4
ENSG00000094804.12	0.125671	ENSG00000097046.13
ENSG00000089818.18	0.125671	ENSG00000120705.13
ENSG00000166716.10	0.12567	ENSG00000173276.14
ENSG00000131100.13	0.12567	ENSG00000241468.8
ENSG00000113763.12	0.12567	ENSG00000278214.1
ENSG00000235746.1	0.125669	ENSG00000259691.2
ENSG00000134419.15	0.125668	ENSG00000135940.7
ENSG00000233048.1	0.125667	ENSG00000256971.2
ENSG00000087085.16	0.125666	ENSG00000188175.10
ENSG00000197692.5	0.125666	ENSG00000231801.2
ENSG00000010295.20	0.125665	ENSG00000170088.14
ENSG00000101981.12	0.125664	ENSG00000147256.12
ENSG00000259361.7	0.125664	ENSG00000274469.2
ENSG00000163013.12	0.125664	ENSG00000277791.5
ENSG00000253314.7	0.125664	ENSG00000280989.2
ENSG00000214199.3	0.125662	ENSG00000234825.3
ENSG00000104221.13	0.12566	ENSG00000104626.15
ENSG00000100412.17	0.12566	ENSG00000114867.22
ENSG00000221325.1	0.12566	ENSG00000255474.1
ENSG00000109625.19	0.125659	ENSG00000134443.10
ENSG00000059728.11	0.125659	ENSG00000251441.3
ENSG00000110244.7	0.125659	ENSG00000253314.7
ENSG00000094804.12	0.125658	ENSG00000165304.8
ENSG00000088888.18	0.125657	ENSG00000197841.15
ENSG00000200013.1	0.125657	ENSG00000206627.1
ENSG00000101460.13	0.125656	ENSG00000106153.13
ENSG00000103549.22	0.125656	ENSG00000136448.13
ENSG00000165832.6	0.125656	ENSG00000166189.8
ENSG00000084623.12	0.125656	ENSG00000198744.5
ENSG00000070882.13	0.125656	ENSG00000260133.1
ENSG00000104765.16	0.125655	ENSG00000183508.5
ENSG00000100129.18	0.125653	ENSG00000104408.11
ENSG00000109929.10	0.125653	ENSG00000123908.12
ENSG00000007306.15	0.125653	ENSG00000227128.5
ENSG00000166181.13	0.125653	ENSG00000273559.5
ENSG00000187889.13	0.125652	ENSG00000241367.1
ENSG00000092470.12	0.125651	ENSG00000129810.15
ENSG00000151239.14	0.12565	ENSG00000184047.20
ENSG00000105393.16	0.12565	ENSG00000184056.15
ENSG00000205078.6	0.12565	ENSG00000235917.1
ENSG00000229226.3	0.125648	ENSG00000248998.2
ENSG00000091640.8	0.125646	ENSG00000117133.11
ENSG00000253748.2	0.125646	ENSG00000280580.1
ENSG00000100304.13	0.125644	ENSG00000100418.8
ENSG00000143398.20	0.125644	ENSG00000168439.17
ENSG00000165244.7	0.125643	ENSG00000168411.14
ENSG00000259361.7	0.125643	ENSG00000261217.2
ENSG00000178700.9	0.125642	ENSG00000182004.13
ENSG00000157191.20	0.125641	ENSG00000172172.8
ENSG00000108771.13	0.125641	ENSG00000205413.8
ENSG00000078898.7	0.125639	ENSG00000169347.17
ENSG00000130720.13	0.125639	ENSG00000269806.1
ENSG00000010295.20	0.125636	ENSG00000163867.17
ENSG00000175449.14	0.125631	ENSG00000196517.13
ENSG00000250387.3	0.125631	ENSG00000259485.2
ENSG00000112742.10	0.12563	ENSG00000183763.9
ENSG00000006652.15	0.125629	ENSG00000213782.7
ENSG00000178734.5	0.125629	ENSG00000223381.2
ENSG00000142655.13	0.125628	ENSG00000214783.9
ENSG00000078967.13	0.125626	ENSG00000178171.11
ENSG00000007968.7	0.125626	ENSG00000189308.11
ENSG00000236569.3	0.125626	ENSG00000254658.3
ENSG00000084734.9	0.125625	ENSG00000248998.2
ENSG00000213568.4	0.125624	ENSG00000249439.1
ENSG00000230611.1	0.125624	ENSG00000264315.1
ENSG00000185559.16	0.125623	ENSG00000266019.1
ENSG00000234060.1	0.125623	ENSG00000267083.1
ENSG00000071189.21	0.125622	ENSG00000106392.11
ENSG00000115993.13	0.125621	ENSG00000260231.2
ENSG00000142632.17	0.12562	ENSG00000171791.14
ENSG00000104953.20	0.125619	ENSG00000126246.10
ENSG00000234886.1	0.125618	ENSG00000237200.1
ENSG00000086232.13	0.125616	ENSG00000198176.13
ENSG00000137478.15	0.125615	ENSG00000143643.13
ENSG00000189343.7	0.125615	ENSG00000197958.13
ENSG00000259151.2	0.125615	ENSG00000263584.1
ENSG00000074696.13	0.125614	ENSG00000092470.12
ENSG00000186193.9	0.125614	ENSG00000197355.11
ENSG00000231442.3	0.125614	ENSG00000244321.1
ENSG00000259284.2	0.125614	ENSG00000259691.2
ENSG00000133488.15	0.125613	ENSG00000198734.12
ENSG00000145309.6	0.125613	ENSG00000218089.1
ENSG00000201302.1	0.125613	ENSG00000251869.1
ENSG00000072571.20	0.125611	ENSG00000080986.13
ENSG00000169020.10	0.125611	ENSG00000205155.8
ENSG00000259944.1	0.125611	ENSG00000275170.1
ENSG00000129810.15	0.12561	ENSG00000131351.15
ENSG00000198618.5	0.12561	ENSG00000201010.1
ENSG00000130560.9	0.125608	ENSG00000188690.15
ENSG00000165244.7	0.125607	ENSG00000168496.4
ENSG00000086598.11	0.125606	ENSG00000167005.14
ENSG00000137310.12	0.125606	ENSG00000197451.12
ENSG00000073111.14	0.125605	ENSG00000109805.10
ENSG00000215231.8	0.125604	ENSG00000229240.9
ENSG00000216588.9	0.1256	ENSG00000260994.1
ENSG00000177426.22	0.125599	ENSG00000278023.7
ENSG00000105258.9	0.125595	ENSG00000197756.10
ENSG00000101413.12	0.125595	ENSG00000197818.12
ENSG00000108179.14	0.125594	ENSG00000128050.9
ENSG00000109805.10	0.125594	ENSG00000198885.10
ENSG00000104892.17	0.125593	ENSG00000167768.4
ENSG00000167755.15	0.125592	ENSG00000260598.1
ENSG00000005194.15	0.125589	ENSG00000179115.11
ENSG00000119596.18	0.125588	ENSG00000170653.19
ENSG00000215124.2	0.125588	ENSG00000251433.1
ENSG00000160932.11	0.125587	ENSG00000261236.8
ENSG00000116752.6	0.125586	ENSG00000204283.4
ENSG00000185247.15	0.125585	ENSG00000248995.2
ENSG00000155438.12	0.125584	ENSG00000174177.13
ENSG00000228097.1	0.125584	ENSG00000229325.1
ENSG00000221393.1	0.125584	ENSG00000259691.2
ENSG00000123485.12	0.125583	ENSG00000173207.13
ENSG00000130227.17	0.125583	ENSG00000186591.13
ENSG00000004059.11	0.125581	ENSG00000143457.11
ENSG00000117281.16	0.125581	ENSG00000271503.6
ENSG00000258814.2	0.12558	ENSG00000261014.2
ENSG00000167580.8	0.12558	ENSG00000268964.3
ENSG00000125870.11	0.125576	ENSG00000185504.17
ENSG00000163075.13	0.125576	ENSG00000258036.2
ENSG00000133606.11	0.125575	ENSG00000198876.13
ENSG00000085415.16	0.125574	ENSG00000167088.11
ENSG00000139697.14	0.125573	ENSG00000179051.14
ENSG00000088002.12	0.125572	ENSG00000175785.13
ENSG00000188674.11	0.125572	ENSG00000245384.2
ENSG00000187889.13	0.125571	ENSG00000226695.1
ENSG00000093009.11	0.12557	ENSG00000188312.14
ENSG00000221628.1	0.125569	ENSG00000226059.2
ENSG00000224858.5	0.125569	ENSG00000232385.2
ENSG00000137494.14	0.125566	ENSG00000172375.14
ENSG00000002330.14	0.125566	ENSG00000213145.10
ENSG00000059378.13	0.125565	ENSG00000282851.2
ENSG00000153814.13	0.125564	ENSG00000188554.15
ENSG00000235112.1	0.125564	ENSG00000261319.1
ENSG00000227353.1	0.125564	ENSG00000273423.1
ENSG00000213236.3	0.125563	ENSG00000279800.2
ENSG00000101057.16	0.125561	ENSG00000121152.10
ENSG00000124422.12	0.125561	ENSG00000134375.11
ENSG00000134690.11	0.125561	ENSG00000149480.7
ENSG00000176371.14	0.125561	ENSG00000198551.10
ENSG00000105372.8	0.125558	ENSG00000105373.19
ENSG00000075388.4	0.125557	ENSG00000135472.9
ENSG00000082641.16	0.125557	ENSG00000150776.18
ENSG00000096384.20	0.125557	ENSG00000164258.12
ENSG00000120094.9	0.125555	ENSG00000219582.3
ENSG00000185745.10	0.125555	ENSG00000225964.6
ENSG00000128228.5	0.125554	ENSG00000145050.19
ENSG00000227353.1	0.125554	ENSG00000230247.2
ENSG00000232100.1	0.125554	ENSG00000253658.6
ENSG00000207205.1	0.125554	ENSG00000264229.1
ENSG00000172954.14	0.125554	ENSG00000275066.5
ENSG00000172331.12	0.125553	ENSG00000237674.1
ENSG00000106479.11	0.125552	ENSG00000111231.9
ENSG00000103245.14	0.125551	ENSG00000169991.11
ENSG00000005889.16	0.125551	ENSG00000232634.1
ENSG00000234335.1	0.125551	ENSG00000237506.3
ENSG00000112984.12	0.125549	ENSG00000128578.10
ENSG00000054611.14	0.125549	ENSG00000197448.14
ENSG00000133119.13	0.125546	ENSG00000136143.16
ENSG00000063854.13	0.125543	ENSG00000068971.14
ENSG00000107372.13	0.125543	ENSG00000135018.14
ENSG00000011426.11	0.125543	ENSG00000165244.7
ENSG00000172289.3	0.125543	ENSG00000197919.6
ENSG00000216998.1	0.125543	ENSG00000233324.1
ENSG00000167580.8	0.125542	ENSG00000243316.7
ENSG00000259691.2	0.125542	ENSG00000260094.1
ENSG00000137441.8	0.125541	ENSG00000145649.8
ENSG00000116786.13	0.125541	ENSG00000198841.4
ENSG00000089116.4	0.12554	ENSG00000267392.3
ENSG00000007306.15	0.125539	ENSG00000135374.11
ENSG00000167967.16	0.125539	ENSG00000242802.9
ENSG00000130755.13	0.125539	ENSG00000277791.5
ENSG00000075336.12	0.125538	ENSG00000166501.14
ENSG00000181984.11	0.125538	ENSG00000234942.3
ENSG00000214194.9	0.125537	ENSG00000230184.1
ENSG00000142731.11	0.125536	ENSG00000171320.15
ENSG00000119574.13	0.125536	ENSG00000173933.21
ENSG00000006606.9	0.125536	ENSG00000198074.10
ENSG00000130816.17	0.125536	ENSG00000213551.7
ENSG00000100815.12	0.125535	ENSG00000112110.10
ENSG00000229910.1	0.125535	ENSG00000256614.1
ENSG00000167755.15	0.125535	ENSG00000260680.1
ENSG00000227802.1	0.125535	ENSG00000261319.1
ENSG00000111639.8	0.125532	ENSG00000174547.13
ENSG00000211578.3	0.125532	ENSG00000249767.1
ENSG00000100162.15	0.125531	ENSG00000111665.12
ENSG00000108679.13	0.125531	ENSG00000130487.9
ENSG00000164107.9	0.125529	ENSG00000270222.1
ENSG00000154920.15	0.125528	ENSG00000203760.9
ENSG00000147160.9	0.125528	ENSG00000227128.5
ENSG00000116675.16	0.125528	ENSG00000241837.7
ENSG00000233681.1	0.125527	ENSG00000242296.2
ENSG00000213568.4	0.125526	ENSG00000241367.1
ENSG00000249616.1	0.125526	ENSG00000268058.1
ENSG00000107758.16	0.125522	ENSG00000144827.9
ENSG00000260762.1	0.125522	ENSG00000264315.1
ENSG00000104805.16	0.12552	ENSG00000113460.13
ENSG00000068079.8	0.125519	ENSG00000196116.8
ENSG00000205922.5	0.125518	ENSG00000285985.1
ENSG00000163479.14	0.125516	ENSG00000166441.13
ENSG00000149212.12	0.125516	ENSG00000176371.14
ENSG00000172482.5	0.125515	ENSG00000244067.3
ENSG00000228127.3	0.125515	ENSG00000260902.1
ENSG00000117305.15	0.125514	ENSG00000196455.8
ENSG00000236720.2	0.125514	ENSG00000250921.2
ENSG00000012174.12	0.125512	ENSG00000126767.18
ENSG00000149923.14	0.125512	ENSG00000159377.11
ENSG00000092853.14	0.125511	ENSG00000136824.19
ENSG00000121621.7	0.12551	ENSG00000147874.11
ENSG00000231839.1	0.12551	ENSG00000260762.1
ENSG00000117507.6	0.125508	ENSG00000130176.8
ENSG00000159259.8	0.125508	ENSG00000164045.12
ENSG00000114346.14	0.125505	ENSG00000164087.8
ENSG00000110958.16	0.125504	ENSG00000136938.9
ENSG00000215846.6	0.125503	ENSG00000216998.1
ENSG00000134330.19	0.125503	ENSG00000243147.8
ENSG00000179142.2	0.125503	ENSG00000255664.1
ENSG00000103534.17	0.125502	ENSG00000124098.10
ENSG00000107937.19	0.125501	ENSG00000165660.8
ENSG00000114850.7	0.1255	ENSG00000198856.13
ENSG00000174672.16	0.1255	ENSG00000223361.5
ENSG00000237799.2	0.1255	ENSG00000243709.1
ENSG00000232610.1	0.125498	ENSG00000242070.1
ENSG00000042062.13	0.125497	ENSG00000167994.13
ENSG00000144395.18	0.125496	ENSG00000156802.13
ENSG00000152455.16	0.125495	ENSG00000189057.11
ENSG00000133106.15	0.125494	ENSG00000137200.13
ENSG00000091181.20	0.125494	ENSG00000138395.17
ENSG00000166930.7	0.125494	ENSG00000237552.1
ENSG00000104660.19	0.125493	ENSG00000133872.14
ENSG00000076003.5	0.125493	ENSG00000172167.8
ENSG00000235199.1	0.125492	ENSG00000258814.2
ENSG00000122882.11	0.125491	ENSG00000152242.11
ENSG00000120727.13	0.12549	ENSG00000155329.12
ENSG00000163870.16	0.12549	ENSG00000185838.14
ENSG00000104267.10	0.12549	ENSG00000206172.8
ENSG00000084734.9	0.125488	ENSG00000239539.1
ENSG00000223113.1	0.125488	ENSG00000258316.1
ENSG00000096996.16	0.125486	ENSG00000205744.10
ENSG00000181617.6	0.125486	ENSG00000231009.1
ENSG00000227860.1	0.125483	ENSG00000256852.1
ENSG00000100335.15	0.125479	ENSG00000165660.8
ENSG00000163499.12	0.125479	ENSG00000198758.11
ENSG00000211794.3	0.125478	ENSG00000237702.2
ENSG00000173335.5	0.125476	ENSG00000260598.1
ENSG00000137770.14	0.125474	ENSG00000138768.15
ENSG00000148841.17	0.125474	ENSG00000184557.4
ENSG00000103995.14	0.125471	ENSG00000135476.12
ENSG00000109332.20	0.125471	ENSG00000171262.11
ENSG00000134001.15	0.125471	ENSG00000183309.12
ENSG00000182162.11	0.12547	ENSG00000244462.8
ENSG00000109685.19	0.125469	ENSG00000138160.7
ENSG00000162231.14	0.125469	ENSG00000172115.9
ENSG00000172404.5	0.125469	ENSG00000214262.4
ENSG00000226597.1	0.125469	ENSG00000256752.1
ENSG00000106049.9	0.125466	ENSG00000133627.18
ENSG00000122741.16	0.125466	ENSG00000164970.15
ENSG00000173145.11	0.125466	ENSG00000174485.16
ENSG00000156467.10	0.125466	ENSG00000183617.5
ENSG00000111247.15	0.125465	ENSG00000138180.16
ENSG00000253043.1	0.125463	ENSG00000264653.1
ENSG00000166183.16	0.125462	ENSG00000178776.5
ENSG00000089289.16	0.125462	ENSG00000197756.10
ENSG00000224514.3	0.125462	ENSG00000232722.3
ENSG00000074657.14	0.125461	ENSG00000136193.17
ENSG00000135940.7	0.125459	ENSG00000143977.14
ENSG00000226555.1	0.125459	ENSG00000229551.2
ENSG00000250888.1	0.125458	ENSG00000254299.3
ENSG00000099624.8	0.125457	ENSG00000131174.7
ENSG00000006652.15	0.125456	ENSG00000151148.14
ENSG00000168135.4	0.125454	ENSG00000229992.1
ENSG00000074603.19	0.125454	ENSG00000259151.2
ENSG00000130643.9	0.125452	ENSG00000261524.1
ENSG00000006128.12	0.12545	ENSG00000225759.1
ENSG00000167967.16	0.125449	ENSG00000169718.18
ENSG00000225573.4	0.125449	ENSG00000242571.1
ENSG00000178395.7	0.125449	ENSG00000249798.1
ENSG00000138185.20	0.125448	ENSG00000188649.15
ENSG00000227802.1	0.125447	ENSG00000259944.1
ENSG00000166090.8	0.125446	ENSG00000187889.13
ENSG00000090061.17	0.125444	ENSG00000220205.9
ENSG00000242070.1	0.125444	ENSG00000258036.2
ENSG00000104267.10	0.125442	ENSG00000121104.8
ENSG00000134343.14	0.125441	ENSG00000167104.11
ENSG00000073111.14	0.125437	ENSG00000148773.14
ENSG00000166848.7	0.125437	ENSG00000175931.13
ENSG00000065518.8	0.125436	ENSG00000115816.15
ENSG00000103994.18	0.125434	ENSG00000140526.18
ENSG00000100226.16	0.125434	ENSG00000141977.9
ENSG00000136448.13	0.125434	ENSG00000173991.6
ENSG00000120907.18	0.125434	ENSG00000256287.1
ENSG00000163499.12	0.125434	ENSG00000256614.1
ENSG00000140534.14	0.125433	ENSG00000142945.13
ENSG00000036530.9	0.125432	ENSG00000104903.5
ENSG00000094880.11	0.125432	ENSG00000113638.14
ENSG00000149016.16	0.125432	ENSG00000157426.14
ENSG00000103995.14	0.125432	ENSG00000184661.14
ENSG00000243290.3	0.125432	ENSG00000251546.1
ENSG00000105675.9	0.125431	ENSG00000218868.1
ENSG00000250894.1	0.12543	ENSG00000257332.1
ENSG00000214794.4	0.125429	ENSG00000223273.1
ENSG00000105993.15	0.125429	ENSG00000248483.7
ENSG00000234435.3	0.125429	ENSG00000254299.3
ENSG00000112312.10	0.125427	ENSG00000112742.10
ENSG00000104731.14	0.125427	ENSG00000167632.18
ENSG00000072778.20	0.125427	ENSG00000214941.8
ENSG00000168806.8	0.125427	ENSG00000260942.1
ENSG00000231516.3	0.125427	ENSG00000265843.3
ENSG00000001497.18	0.125425	ENSG00000123562.18
ENSG00000207067.1	0.125424	ENSG00000207771.1
ENSG00000138592.14	0.125423	ENSG00000159459.12
ENSG00000169607.13	0.125423	ENSG00000175216.15
ENSG00000243877.1	0.125422	ENSG00000244321.1
ENSG00000225882.1	0.125421	ENSG00000249160.4
ENSG00000104537.17	0.12542	ENSG00000250476.1
ENSG00000005893.16	0.125418	ENSG00000123575.9
ENSG00000138768.15	0.125417	ENSG00000204310.13
ENSG00000199377.1	0.125417	ENSG00000234772.2
ENSG00000114739.14	0.125415	ENSG00000175387.16
ENSG00000138744.16	0.125414	ENSG00000184432.11
ENSG00000167967.16	0.125414	ENSG00000197114.12
ENSG00000187481.2	0.125414	ENSG00000224837.1
ENSG00000063854.13	0.125411	ENSG00000173868.12
ENSG00000175662.18	0.125411	ENSG00000198198.17
ENSG00000168175.15	0.12541	ENSG00000197111.16
ENSG00000237436.1	0.125408	ENSG00000278916.1
ENSG00000219669.1	0.125408	ENSG00000282872.2
ENSG00000169220.18	0.125406	ENSG00000205758.12
ENSG00000232846.1	0.125405	ENSG00000282977.1
ENSG00000159339.13	0.125404	ENSG00000182885.17
ENSG00000114784.4	0.125404	ENSG00000197111.16
ENSG00000080345.18	0.125401	ENSG00000092470.12
ENSG00000232373.2	0.125401	ENSG00000241913.1
ENSG00000159674.12	0.125401	ENSG00000284543.1
ENSG00000013306.16	0.1254	ENSG00000158828.8
ENSG00000004897.12	0.125397	ENSG00000130227.17
ENSG00000099783.12	0.125397	ENSG00000163900.11
ENSG00000234782.3	0.125396	ENSG00000239559.2
ENSG00000240770.5	0.125396	ENSG00000241913.1
ENSG00000133119.13	0.125393	ENSG00000166803.14
ENSG00000085231.14	0.125392	ENSG00000100804.19
ENSG00000063854.13	0.125389	ENSG00000214253.9
ENSG00000143921.9	0.125389	ENSG00000258870.1
ENSG00000122966.17	0.125386	ENSG00000127586.17
ENSG00000128519.3	0.125386	ENSG00000215846.6
ENSG00000237618.1	0.125386	ENSG00000240152.2
ENSG00000248408.1	0.125386	ENSG00000248708.2
ENSG00000149636.16	0.125385	ENSG00000163808.17
ENSG00000152219.5	0.125384	ENSG00000171448.9
ENSG00000135316.19	0.125383	ENSG00000148840.11
ENSG00000179460.5	0.125383	ENSG00000229226.3
ENSG00000224519.1	0.125383	ENSG00000238059.1
ENSG00000237506.3	0.125383	ENSG00000268222.1
ENSG00000121152.10	0.125382	ENSG00000123374.11
ENSG00000068489.13	0.125381	ENSG00000080986.13
ENSG00000143995.20	0.125381	ENSG00000154310.17
ENSG00000133134.12	0.125381	ENSG00000211751.9
ENSG00000168061.17	0.125379	ENSG00000235173.7
ENSG00000232497.1	0.125379	ENSG00000258552.1
ENSG00000174529.7	0.125379	ENSG00000285410.1
ENSG00000103550.14	0.125378	ENSG00000110104.13
ENSG00000120907.18	0.125378	ENSG00000249599.2
ENSG00000165480.16	0.125377	ENSG00000198885.10
ENSG00000131059.12	0.125377	ENSG00000248801.7
ENSG00000067048.17	0.125376	ENSG00000228411.1
ENSG00000211648.2	0.125376	ENSG00000241755.1
ENSG00000222108.1	0.125374	ENSG00000241907.1
ENSG00000233973.7	0.125374	ENSG00000254344.3
ENSG00000007541.17	0.125373	ENSG00000121104.8
ENSG00000115421.13	0.125373	ENSG00000166181.13
ENSG00000155561.15	0.125373	ENSG00000169180.12
ENSG00000164010.15	0.125373	ENSG00000269343.9
ENSG00000138039.15	0.12537	ENSG00000185519.9
ENSG00000256134.1	0.12537	ENSG00000283755.2
ENSG00000107223.13	0.125368	ENSG00000168894.10
ENSG00000233211.2	0.125367	ENSG00000237799.2
ENSG00000147160.9	0.125366	ENSG00000267486.1
ENSG00000127528.6	0.125365	ENSG00000187147.18
ENSG00000259691.2	0.125365	ENSG00000267486.1
ENSG00000099624.8	0.125364	ENSG00000177600.9
ENSG00000206142.9	0.125363	ENSG00000278214.1
ENSG00000230434.3	0.125362	ENSG00000237140.2
ENSG00000031691.7	0.125361	ENSG00000136824.19
ENSG00000214604.3	0.125361	ENSG00000222844.1
ENSG00000217811.1	0.125361	ENSG00000251433.1
ENSG00000196859.8	0.12536	ENSG00000218725.2
ENSG00000072501.19	0.125359	ENSG00000100297.16
ENSG00000079950.14	0.125359	ENSG00000107816.17
ENSG00000051180.17	0.125359	ENSG00000152942.19
ENSG00000101945.17	0.125359	ENSG00000171241.9
ENSG00000188229.6	0.125359	ENSG00000206754.1
ENSG00000215881.3	0.125359	ENSG00000224445.3
ENSG00000090266.13	0.125358	ENSG00000135940.7
ENSG00000097046.13	0.125358	ENSG00000174442.12
ENSG00000089818.18	0.125357	ENSG00000132823.11
ENSG00000131100.13	0.125355	ENSG00000176422.14
ENSG00000118729.12	0.125355	ENSG00000223358.5
ENSG00000230223.8	0.125354	ENSG00000236121.1
ENSG00000169020.10	0.125353	ENSG00000174547.13
ENSG00000117148.8	0.125351	ENSG00000266189.1
ENSG00000124222.22	0.12535	ENSG00000136448.13
ENSG00000092295.12	0.125349	ENSG00000105726.17
ENSG00000106780.9	0.125349	ENSG00000172172.8
ENSG00000161011.20	0.125349	ENSG00000243317.8
ENSG00000113492.14	0.125348	ENSG00000181984.11
ENSG00000228740.3	0.125348	ENSG00000229175.2
ENSG00000181562.5	0.125348	ENSG00000232185.1
ENSG00000119514.7	0.125347	ENSG00000128609.16
ENSG00000106459.15	0.125347	ENSG00000196455.8
ENSG00000223949.8	0.125347	ENSG00000241119.2
ENSG00000143476.18	0.125346	ENSG00000148773.14
ENSG00000135476.12	0.125346	ENSG00000170779.11
ENSG00000215562.2	0.125346	ENSG00000229226.3
ENSG00000258814.2	0.125346	ENSG00000260846.2
ENSG00000012822.16	0.125345	ENSG00000186591.13
ENSG00000131503.21	0.125344	ENSG00000153914.16
ENSG00000206177.7	0.125344	ENSG00000237977.1
ENSG00000221200.1	0.125344	ENSG00000248531.3
ENSG00000123338.13	0.125341	ENSG00000138029.14
ENSG00000095574.12	0.125341	ENSG00000163166.15
ENSG00000105675.9	0.125341	ENSG00000233441.6
ENSG00000026751.17	0.125338	ENSG00000111537.5
ENSG00000134153.10	0.125338	ENSG00000136930.13
ENSG00000135249.8	0.125338	ENSG00000241258.7
ENSG00000125148.7	0.125337	ENSG00000187608.10
ENSG00000104218.16	0.125336	ENSG00000248228.2
ENSG00000105819.14	0.125335	ENSG00000146830.11
ENSG00000236670.1	0.125335	ENSG00000254326.1
ENSG00000126432.14	0.125334	ENSG00000127080.10
ENSG00000134243.12	0.125333	ENSG00000160185.15
ENSG00000248408.1	0.125333	ENSG00000249439.1
ENSG00000105821.15	0.125332	ENSG00000160908.15
ENSG00000169180.12	0.125332	ENSG00000197818.12
ENSG00000248221.1	0.125331	ENSG00000254996.5
ENSG00000100888.15	0.12533	ENSG00000109111.15
ENSG00000234176.1	0.125329	ENSG00000248923.1
ENSG00000075413.19	0.125328	ENSG00000132275.11
ENSG00000170855.4	0.125328	ENSG00000196961.13
ENSG00000108651.10	0.125327	ENSG00000126070.20
ENSG00000090889.12	0.125327	ENSG00000136824.19
ENSG00000132646.11	0.125327	ENSG00000198056.15
ENSG00000223529.1	0.125327	ENSG00000228502.1
ENSG00000084463.8	0.125326	ENSG00000119685.20
ENSG00000008324.12	0.125326	ENSG00000149823.9
ENSG00000084652.16	0.125325	ENSG00000117222.14
ENSG00000126790.12	0.125324	ENSG00000165819.12
ENSG00000110921.14	0.125324	ENSG00000197629.6
ENSG00000234548.7	0.125323	ENSG00000259517.3
ENSG00000230207.1	0.125323	ENSG00000278845.5
ENSG00000112699.11	0.125322	ENSG00000118690.13
ENSG00000145423.5	0.125321	ENSG00000162722.9
ENSG00000186716.21	0.125321	ENSG00000230701.2
ENSG00000140941.14	0.12532	ENSG00000266967.7
ENSG00000162148.11	0.125319	ENSG00000204572.10
ENSG00000100325.15	0.125318	ENSG00000121104.8
ENSG00000144771.8	0.125318	ENSG00000187258.14
ENSG00000133119.13	0.125318	ENSG00000203760.9
ENSG00000175329.13	0.125318	ENSG00000230651.8
ENSG00000221200.1	0.125317	ENSG00000226059.2
ENSG00000105364.14	0.125315	ENSG00000170515.14
ENSG00000103356.18	0.125315	ENSG00000185238.13
ENSG00000229794.2	0.125314	ENSG00000229954.1
ENSG00000186260.17	0.125314	ENSG00000275023.5
ENSG00000066117.15	0.125313	ENSG00000268895.6
ENSG00000130675.15	0.125312	ENSG00000224514.3
ENSG00000237618.1	0.125312	ENSG00000258552.1
ENSG00000105675.9	0.125311	ENSG00000214288.4
ENSG00000224771.2	0.125311	ENSG00000260762.1
ENSG00000214819.2	0.12531	ENSG00000249439.1
ENSG00000106367.15	0.125308	ENSG00000133398.4
ENSG00000163808.17	0.125308	ENSG00000168496.4
ENSG00000166510.14	0.125308	ENSG00000197993.9
ENSG00000115268.10	0.125307	ENSG00000161547.17
ENSG00000146842.17	0.125306	ENSG00000165502.7
ENSG00000125945.15	0.125306	ENSG00000185670.9
ENSG00000126391.14	0.125304	ENSG00000141458.13
ENSG00000225999.1	0.125304	ENSG00000240412.1
ENSG00000225882.1	0.125304	ENSG00000241098.1
ENSG00000120094.9	0.1253	ENSG00000163499.12
ENSG00000007080.11	0.125298	ENSG00000167674.15
ENSG00000166004.15	0.125298	ENSG00000176208.9
ENSG00000175931.13	0.125298	ENSG00000186591.13
ENSG00000090266.13	0.125297	ENSG00000173221.14
ENSG00000163584.18	0.125297	ENSG00000258469.1
ENSG00000232610.1	0.125296	ENSG00000261319.1
ENSG00000080839.12	0.125294	ENSG00000125885.13
ENSG00000232773.2	0.125292	ENSG00000235690.2
ENSG00000013306.16	0.125291	ENSG00000223609.11
ENSG00000116120.11	0.125289	ENSG00000163938.17
ENSG00000013561.18	0.125289	ENSG00000184481.17
ENSG00000112739.17	0.125288	ENSG00000132485.14
ENSG00000164010.15	0.125287	ENSG00000188582.10
ENSG00000166788.10	0.125286	ENSG00000166860.3
ENSG00000213281.5	0.125286	ENSG00000255200.1
ENSG00000099795.7	0.125284	ENSG00000130255.13
ENSG00000135476.12	0.125283	ENSG00000166881.10
ENSG00000249439.1	0.125283	ENSG00000259944.1
ENSG00000127184.13	0.125282	ENSG00000130755.13
ENSG00000146833.16	0.125281	ENSG00000160185.15
ENSG00000130204.13	0.125281	ENSG00000183207.14
ENSG00000135638.14	0.125279	ENSG00000258766.1
ENSG00000080345.18	0.125278	ENSG00000127423.11
ENSG00000100462.16	0.125278	ENSG00000150753.12
ENSG00000104408.11	0.125278	ENSG00000171490.13
ENSG00000080986.13	0.125276	ENSG00000136824.19
ENSG00000225657.2	0.125275	ENSG00000227964.1
ENSG00000158828.8	0.125275	ENSG00000255152.8
ENSG00000112697.17	0.125273	ENSG00000124783.14
ENSG00000118193.12	0.125271	ENSG00000138092.11
ENSG00000223717.1	0.125269	ENSG00000235123.5
ENSG00000107185.10	0.125268	ENSG00000169718.18
ENSG00000236720.2	0.125268	ENSG00000250888.1
ENSG00000232497.1	0.125268	ENSG00000257126.6
ENSG00000224416.2	0.125267	ENSG00000234176.1
ENSG00000203601.3	0.125267	ENSG00000237579.3
ENSG00000090273.14	0.125266	ENSG00000168883.20
ENSG00000164096.13	0.125263	ENSG00000197471.12
ENSG00000100129.18	0.125261	ENSG00000142937.12
ENSG00000121152.10	0.125261	ENSG00000198830.11
ENSG00000125999.11	0.12526	ENSG00000240002.1
ENSG00000223358.5	0.12526	ENSG00000244321.1
ENSG00000187010.21	0.125259	ENSG00000196517.13
ENSG00000224933.2	0.125259	ENSG00000235112.1
ENSG00000239959.1	0.125259	ENSG00000255474.1
ENSG00000101138.12	0.125257	ENSG00000105717.14
ENSG00000078898.7	0.125257	ENSG00000183273.7
ENSG00000153406.14	0.125256	ENSG00000198931.11
ENSG00000054118.15	0.125254	ENSG00000198939.8
ENSG00000214691.9	0.125252	ENSG00000249343.3
ENSG00000134001.15	0.125249	ENSG00000174276.7
ENSG00000131398.15	0.125249	ENSG00000175489.10
ENSG00000226703.1	0.125249	ENSG00000230611.1
ENSG00000224209.8	0.125248	ENSG00000235289.1
ENSG00000179029.15	0.125248	ENSG00000263712.1
ENSG00000100413.17	0.125247	ENSG00000130204.13
ENSG00000116151.14	0.125246	ENSG00000162585.17
ENSG00000136944.19	0.125246	ENSG00000264026.2
ENSG00000113387.12	0.125244	ENSG00000230071.2
ENSG00000230207.1	0.125243	ENSG00000240914.1
ENSG00000196565.15	0.125238	ENSG00000213934.9
ENSG00000108255.8	0.125238	ENSG00000225364.1
ENSG00000170145.5	0.125236	ENSG00000170604.5
ENSG00000168785.8	0.125236	ENSG00000172331.12
ENSG00000138107.13	0.125235	ENSG00000167657.14
ENSG00000084733.11	0.125233	ENSG00000105519.18
ENSG00000105771.14	0.125233	ENSG00000143493.13
ENSG00000144820.8	0.125232	ENSG00000231383.2
ENSG00000172482.5	0.125232	ENSG00000255561.7
ENSG00000220635.2	0.125231	ENSG00000273423.1
ENSG00000230525.6	0.12523	ENSG00000238284.2
ENSG00000122966.17	0.125228	ENSG00000184445.12
ENSG00000228020.2	0.125228	ENSG00000243593.1
ENSG00000096996.16	0.125227	ENSG00000163564.15
ENSG00000100418.8	0.125226	ENSG00000101220.18
ENSG00000185950.9	0.125226	ENSG00000236086.4
ENSG00000112742.10	0.125225	ENSG00000127586.17
ENSG00000241913.1	0.125225	ENSG00000280543.1
ENSG00000090512.12	0.125224	ENSG00000240416.1
ENSG00000134905.17	0.125223	ENSG00000189077.11
ENSG00000162366.8	0.125221	ENSG00000213088.12
ENSG00000134070.5	0.12522	ENSG00000171262.11
ENSG00000213468.7	0.12522	ENSG00000228882.1
ENSG00000229537.7	0.12522	ENSG00000267777.2
ENSG00000213568.4	0.125218	ENSG00000260762.1
ENSG00000146918.20	0.125216	ENSG00000156876.10
ENSG00000094841.14	0.125216	ENSG00000173991.6
ENSG00000144035.4	0.125216	ENSG00000249064.1
ENSG00000187051.9	0.125215	ENSG00000230002.3
ENSG00000135638.14	0.125214	ENSG00000149124.11
ENSG00000108528.14	0.125213	ENSG00000118900.15
ENSG00000105819.14	0.125213	ENSG00000133627.18
ENSG00000103091.15	0.125213	ENSG00000176476.9
ENSG00000134248.14	0.125213	ENSG00000197465.14
ENSG00000211659.2	0.125213	ENSG00000211890.4
ENSG00000230866.2	0.125213	ENSG00000240708.2
ENSG00000118193.12	0.125212	ENSG00000122952.17
ENSG00000159259.8	0.125211	ENSG00000205208.5
ENSG00000165841.11	0.12521	ENSG00000234435.3
ENSG00000086232.13	0.125209	ENSG00000196517.13
ENSG00000130783.14	0.125208	ENSG00000135740.17
ENSG00000141034.10	0.125207	ENSG00000183309.12
ENSG00000180353.11	0.125207	ENSG00000197448.14
ENSG00000179958.10	0.125206	ENSG00000184220.12
ENSG00000148303.17	0.125206	ENSG00000188522.15
ENSG00000090273.14	0.125206	ENSG00000196419.13
ENSG00000156697.13	0.125206	ENSG00000203879.12
ENSG00000092201.10	0.125205	ENSG00000112118.20
ENSG00000111796.4	0.125205	ENSG00000117560.8
ENSG00000125997.5	0.125205	ENSG00000174990.8
ENSG00000182004.13	0.125205	ENSG00000226525.5
ENSG00000228237.5	0.125204	ENSG00000256134.1
ENSG00000099624.8	0.125202	ENSG00000152082.15
ENSG00000169976.7	0.125202	ENSG00000179085.8
ENSG00000080839.12	0.125201	ENSG00000109805.10
ENSG00000108179.14	0.1252	ENSG00000165516.11
ENSG00000172156.4	0.125199	ENSG00000230970.4
ENSG00000171241.9	0.125198	ENSG00000203760.9
ENSG00000112146.17	0.125196	ENSG00000167671.12
ENSG00000174371.17	0.125196	ENSG00000178999.13
ENSG00000126226.22	0.125196	ENSG00000198920.11
ENSG00000249279.6	0.125196	ENSG00000254299.3
ENSG00000117242.7	0.125196	ENSG00000259291.2
ENSG00000121104.8	0.125194	ENSG00000150867.14
ENSG00000185753.13	0.125193	ENSG00000198692.10
ENSG00000214288.4	0.125192	ENSG00000234765.1
ENSG00000249616.1	0.125191	ENSG00000267486.1
ENSG00000211878.1	0.125191	ENSG00000276699.1
ENSG00000105821.15	0.125189	ENSG00000106635.8
ENSG00000006652.15	0.125188	ENSG00000135241.17
ENSG00000231031.6	0.125187	ENSG00000242104.5
ENSG00000161016.18	0.125186	ENSG00000182199.11
ENSG00000172007.7	0.125184	ENSG00000184203.8
ENSG00000187481.2	0.125183	ENSG00000256193.6
ENSG00000117281.16	0.12518	ENSG00000180644.8
ENSG00000115657.14	0.12518	ENSG00000196517.13
ENSG00000232610.1	0.12518	ENSG00000237691.1
ENSG00000103342.13	0.125179	ENSG00000186063.13
ENSG00000113810.16	0.125177	ENSG00000198826.11
ENSG00000035499.13	0.125176	ENSG00000186193.9
ENSG00000010295.20	0.125175	ENSG00000143643.13
ENSG00000094755.17	0.125172	ENSG00000135443.8
ENSG00000232497.1	0.125172	ENSG00000235123.5
ENSG00000108255.8	0.125172	ENSG00000237585.1
ENSG00000235202.2	0.12517	ENSG00000271723.5
ENSG00000178171.11	0.125169	ENSG00000229072.1
ENSG00000224707.1	0.125169	ENSG00000237373.1
ENSG00000069275.13	0.125168	ENSG00000182628.13
ENSG00000125630.16	0.125166	ENSG00000128059.8
ENSG00000225121.2	0.125166	ENSG00000259836.1
ENSG00000259459.6	0.125166	ENSG00000261122.6
ENSG00000065183.16	0.125165	ENSG00000100413.17
ENSG00000102189.17	0.125165	ENSG00000138246.17
ENSG00000040275.17	0.125164	ENSG00000093000.19
ENSG00000002933.9	0.125162	ENSG00000090382.7
ENSG00000102098.19	0.125162	ENSG00000102221.14
ENSG00000204345.1	0.125161	ENSG00000225940.7
ENSG00000223305.1	0.12516	ENSG00000232093.1
ENSG00000135632.12	0.125158	ENSG00000136718.10
ENSG00000135638.14	0.125158	ENSG00000159398.16
ENSG00000116675.16	0.125158	ENSG00000236320.4
ENSG00000120563.10	0.125156	ENSG00000166930.7
ENSG00000101104.13	0.125155	ENSG00000124222.22
ENSG00000115993.13	0.125151	ENSG00000141034.10
ENSG00000094880.11	0.12515	ENSG00000185085.2
ENSG00000256614.1	0.125147	ENSG00000258814.2
ENSG00000118816.11	0.125146	ENSG00000204310.13
ENSG00000012504.15	0.125146	ENSG00000230109.1
ENSG00000105679.9	0.125145	ENSG00000237159.6
ENSG00000070269.14	0.125144	ENSG00000078699.22
ENSG00000107223.13	0.125144	ENSG00000127184.13
ENSG00000136888.8	0.125144	ENSG00000162385.11
ENSG00000204140.10	0.125144	ENSG00000229175.2
ENSG00000233128.2	0.125144	ENSG00000237992.3
ENSG00000249160.4	0.125144	ENSG00000283304.1
ENSG00000131351.15	0.125143	ENSG00000155561.15
ENSG00000167755.15	0.125143	ENSG00000253748.2
ENSG00000230247.2	0.125143	ENSG00000267332.1
ENSG00000073536.18	0.125142	ENSG00000165733.8
ENSG00000101337.16	0.125141	ENSG00000105726.17
ENSG00000224933.2	0.125141	ENSG00000265934.1
ENSG00000234474.3	0.12514	ENSG00000242741.2
ENSG00000226695.1	0.125139	ENSG00000233167.1
ENSG00000235202.2	0.125139	ENSG00000249128.1
ENSG00000131143.10	0.125138	ENSG00000169359.16
ENSG00000138658.16	0.125136	ENSG00000167900.12
ENSG00000253748.2	0.125136	ENSG00000260680.1
ENSG00000116157.6	0.125133	ENSG00000142192.21
ENSG00000232857.2	0.125133	ENSG00000233497.4
ENSG00000093217.11	0.125132	ENSG00000108179.14
ENSG00000106327.13	0.125132	ENSG00000135218.19
ENSG00000143314.12	0.125131	ENSG00000167863.12
ENSG00000145692.15	0.125131	ENSG00000260492.3
ENSG00000114125.14	0.12513	ENSG00000204388.7
ENSG00000224445.3	0.125129	ENSG00000261348.2
ENSG00000112118.20	0.125127	ENSG00000116830.12
ENSG00000070476.15	0.125127	ENSG00000151148.14
ENSG00000178685.14	0.125127	ENSG00000185507.21
ENSG00000137216.19	0.125126	ENSG00000145335.17
ENSG00000007306.15	0.125126	ENSG00000264026.2
ENSG00000074935.14	0.125122	ENSG00000182759.4
ENSG00000100162.15	0.125121	ENSG00000100297.16
ENSG00000114491.14	0.125121	ENSG00000196365.12
ENSG00000155962.13	0.125117	ENSG00000171552.14
ENSG00000094804.12	0.125117	ENSG00000178295.15
ENSG00000058804.12	0.125116	ENSG00000111445.14
ENSG00000088325.16	0.125116	ENSG00000160117.16
ENSG00000167768.4	0.125116	ENSG00000184481.17
ENSG00000211842.1	0.125116	ENSG00000211873.1
ENSG00000140511.12	0.125115	ENSG00000169245.6
ENSG00000105675.9	0.125114	ENSG00000121270.16
ENSG00000147130.14	0.125113	ENSG00000147224.13
ENSG00000079785.16	0.125113	ENSG00000158417.11
ENSG00000130255.13	0.125112	ENSG00000162244.12
ENSG00000117650.13	0.125109	ENSG00000164611.13
ENSG00000240152.2	0.125107	ENSG00000248408.1
ENSG00000115993.13	0.125105	ENSG00000173868.12
ENSG00000137198.10	0.125105	ENSG00000238243.3
ENSG00000088832.18	0.125104	ENSG00000136270.14
ENSG00000173826.15	0.125104	ENSG00000227659.1
ENSG00000117133.11	0.125103	ENSG00000168710.18
ENSG00000232458.1	0.125102	ENSG00000256925.3
ENSG00000249768.2	0.125102	ENSG00000259284.2
ENSG00000116830.12	0.125101	ENSG00000156802.13
ENSG00000166526.18	0.125101	ENSG00000176371.14
ENSG00000199364.1	0.125101	ENSG00000250427.1
ENSG00000145241.11	0.1251	ENSG00000184432.11
ENSG00000124098.10	0.1251	ENSG00000188554.15
ENSG00000253434.8	0.1251	ENSG00000257747.2
ENSG00000049323.16	0.125099	ENSG00000170180.22
ENSG00000231022.1	0.125099	ENSG00000235264.1
ENSG00000162928.9	0.125098	ENSG00000164073.11
ENSG00000167580.8	0.125098	ENSG00000226912.1
ENSG00000137198.10	0.125097	ENSG00000167671.12
ENSG00000211848.1	0.125097	ENSG00000211887.2
ENSG00000196475.6	0.125097	ENSG00000261397.1
ENSG00000132383.12	0.125096	ENSG00000186532.12
ENSG00000218194.1	0.125096	ENSG00000235892.1
ENSG00000101447.15	0.125095	ENSG00000171320.15
ENSG00000215846.6	0.125095	ENSG00000229626.1
ENSG00000172586.8	0.125094	ENSG00000204370.13
ENSG00000047315.17	0.125093	ENSG00000129083.13
ENSG00000006634.8	0.125093	ENSG00000135241.17
ENSG00000124207.17	0.125093	ENSG00000163535.18
ENSG00000071189.21	0.125093	ENSG00000267796.8
ENSG00000135451.13	0.125092	ENSG00000168078.10
ENSG00000142698.15	0.125092	ENSG00000230375.1
ENSG00000095002.15	0.125092	ENSG00000236375.3
ENSG00000112983.18	0.125091	ENSG00000173933.21
ENSG00000086200.17	0.125089	ENSG00000131196.18
ENSG00000135443.8	0.125089	ENSG00000163207.7
ENSG00000007306.15	0.125088	ENSG00000167791.14
ENSG00000143185.4	0.125088	ENSG00000211829.9
ENSG00000108506.13	0.125087	ENSG00000244462.8
ENSG00000100351.17	0.125086	ENSG00000137364.5
ENSG00000097046.13	0.125086	ENSG00000174371.17
ENSG00000086232.13	0.125086	ENSG00000186063.13
ENSG00000231777.1	0.125084	ENSG00000261397.1
ENSG00000154917.11	0.125083	ENSG00000166793.13
ENSG00000157911.11	0.125081	ENSG00000160818.17
ENSG00000164944.12	0.12508	ENSG00000173933.21
ENSG00000154529.15	0.125079	ENSG00000164825.4
ENSG00000129824.16	0.125078	ENSG00000184368.16
ENSG00000188765.7	0.125078	ENSG00000259612.1
ENSG00000111713.3	0.125077	ENSG00000225940.7
ENSG00000103260.9	0.125076	ENSG00000237940.3
ENSG00000070182.21	0.125075	ENSG00000086506.3
ENSG00000089012.14	0.125075	ENSG00000109943.9
ENSG00000116649.10	0.125075	ENSG00000205339.10
ENSG00000154518.10	0.125074	ENSG00000173660.12
ENSG00000141699.11	0.125074	ENSG00000197465.14
ENSG00000120094.9	0.125074	ENSG00000265934.1
ENSG00000138160.7	0.125074	ENSG00000281344.1
ENSG00000077312.9	0.125073	ENSG00000143476.18
ENSG00000160445.11	0.125073	ENSG00000173868.12
ENSG00000174672.16	0.125073	ENSG00000254934.5
ENSG00000184432.11	0.125071	ENSG00000253251.3
ENSG00000130675.15	0.125071	ENSG00000265374.1
ENSG00000164163.11	0.12507	ENSG00000188811.14
ENSG00000117519.16	0.125069	ENSG00000138336.9
ENSG00000206820.1	0.125067	ENSG00000224498.1
ENSG00000172466.16	0.125067	ENSG00000266619.1
ENSG00000170632.14	0.125066	ENSG00000207821.1
ENSG00000161547.17	0.125065	ENSG00000197756.10
ENSG00000137547.9	0.125065	ENSG00000207741.1
ENSG00000131153.9	0.125065	ENSG00000213453.3
ENSG00000197595.4	0.125062	ENSG00000228882.1
ENSG00000231706.2	0.125061	ENSG00000264315.1
ENSG00000230324.1	0.12506	ENSG00000231422.2
ENSG00000076003.5	0.125059	ENSG00000091651.9
ENSG00000244321.1	0.125056	ENSG00000259897.2
ENSG00000177875.5	0.125055	ENSG00000183864.5
ENSG00000144395.18	0.125054	ENSG00000164087.8
ENSG00000148841.17	0.125053	ENSG00000187147.18
ENSG00000201595.1	0.125053	ENSG00000233771.2
ENSG00000160882.13	0.125053	ENSG00000235876.2
ENSG00000127483.19	0.125052	ENSG00000143157.12
ENSG00000211663.2	0.125051	ENSG00000211893.4
ENSG00000181524.6	0.125051	ENSG00000236312.3
ENSG00000090376.11	0.12505	ENSG00000100100.13
ENSG00000226859.1	0.12505	ENSG00000260094.1
ENSG00000224498.1	0.125049	ENSG00000226567.2
ENSG00000136944.19	0.125049	ENSG00000233048.1
ENSG00000145494.12	0.125048	ENSG00000177556.12
ENSG00000170454.6	0.125048	ENSG00000227471.9
ENSG00000217228.1	0.125048	ENSG00000258966.1
ENSG00000090512.12	0.125047	ENSG00000227000.2
ENSG00000206820.1	0.125046	ENSG00000235124.1
ENSG00000086232.13	0.125045	ENSG00000175582.20
ENSG00000244710.3	0.125045	ENSG00000249581.2
ENSG00000069667.16	0.125045	ENSG00000282780.1
ENSG00000126215.14	0.125044	ENSG00000166508.18
ENSG00000104067.17	0.125043	ENSG00000113594.10
ENSG00000178381.12	0.125042	ENSG00000183684.8
ENSG00000239539.1	0.125042	ENSG00000256614.1
ENSG00000071082.11	0.125041	ENSG00000214389.2
ENSG00000164919.11	0.12504	ENSG00000187051.9
ENSG00000229175.2	0.12504	ENSG00000282872.2
ENSG00000130703.17	0.125038	ENSG00000136152.15
ENSG00000179941.9	0.125038	ENSG00000196366.3
ENSG00000140678.17	0.125037	ENSG00000197405.8
ENSG00000167104.11	0.125036	ENSG00000172482.5
ENSG00000214535.3	0.125036	ENSG00000224094.1
ENSG00000089597.18	0.125035	ENSG00000158195.11
ENSG00000158828.8	0.125035	ENSG00000182512.5
ENSG00000205835.9	0.125035	ENSG00000234765.1
ENSG00000153107.13	0.125034	ENSG00000160818.17
ENSG00000200394.1	0.125034	ENSG00000200792.1
ENSG00000159398.16	0.125034	ENSG00000255679.1
ENSG00000153767.10	0.125032	ENSG00000225246.1
ENSG00000107372.13	0.125032	ENSG00000241127.8
ENSG00000148153.14	0.125031	ENSG00000175309.15
ENSG00000138382.15	0.125031	ENSG00000184831.14
ENSG00000225882.1	0.125031	ENSG00000250814.3
ENSG00000086200.17	0.12503	ENSG00000113569.16
ENSG00000070047.13	0.12503	ENSG00000141002.20
ENSG00000115993.13	0.125029	ENSG00000116675.16
ENSG00000090013.11	0.125029	ENSG00000188554.15
ENSG00000111364.16	0.125028	ENSG00000158042.9
ENSG00000154957.14	0.125027	ENSG00000215041.10
ENSG00000122783.17	0.125026	ENSG00000197037.11
ENSG00000204370.13	0.125025	ENSG00000264364.3
ENSG00000225552.1	0.125021	ENSG00000230434.3
ENSG00000129315.11	0.12502	ENSG00000188811.14
ENSG00000100601.10	0.125019	ENSG00000172828.13
ENSG00000158711.14	0.125019	ENSG00000180008.9
ENSG00000181856.15	0.125019	ENSG00000205639.12
ENSG00000094804.12	0.125017	ENSG00000103995.14
ENSG00000115368.10	0.125017	ENSG00000139546.11
ENSG00000055044.11	0.125016	ENSG00000120137.7
ENSG00000111445.14	0.125013	ENSG00000175643.10
ENSG00000224861.1	0.125011	ENSG00000235587.2
ENSG00000248295.2	0.125011	ENSG00000271096.1
ENSG00000135316.19	0.12501	ENSG00000148481.14
ENSG00000112640.16	0.12501	ENSG00000186575.19
ENSG00000006652.15	0.125008	ENSG00000114209.15
ENSG00000134248.14	0.125008	ENSG00000182004.13
ENSG00000234782.3	0.125008	ENSG00000236801.1
ENSG00000142731.11	0.125007	ENSG00000162607.13
ENSG00000250827.1	0.125007	ENSG00000256752.1
ENSG00000102870.6	0.125006	ENSG00000218891.5
ENSG00000204370.13	0.125006	ENSG00000232388.5
ENSG00000143013.13	0.125006	ENSG00000267272.5
ENSG00000250862.1	0.125006	ENSG00000280890.1
ENSG00000121152.10	0.125005	ENSG00000125885.13
ENSG00000226695.1	0.125005	ENSG00000253748.2
ENSG00000249745.1	0.125005	ENSG00000270793.1
ENSG00000115107.20	0.125004	ENSG00000119888.11
ENSG00000125817.8	0.125004	ENSG00000170145.5
ENSG00000129173.13	0.125003	ENSG00000198554.12
ENSG00000203601.3	0.125003	ENSG00000237523.2
ENSG00000219073.8	0.125002	ENSG00000225037.1
ENSG00000230645.2	0.125002	ENSG00000250048.2
ENSG00000224933.2	0.125002	ENSG00000268736.1
ENSG00000172289.3	0.125001	ENSG00000259108.3
ENSG00000152147.11	0.125	ENSG00000163684.12
ENSG00000133606.11	0.125	ENSG00000183508.5
ENSG00000166881.10	0.125	ENSG00000188312.14
ENSG00000167459.17	0.124998	ENSG00000198758.11
ENSG00000093000.19	0.124998	ENSG00000204178.11
ENSG00000164794.9	0.124998	ENSG00000248942.3
ENSG00000165507.9	0.124997	ENSG00000176714.10
ENSG00000001497.18	0.124997	ENSG00000204120.16
ENSG00000115204.15	0.124997	ENSG00000210841.1
ENSG00000120053.12	0.124996	ENSG00000131196.18
ENSG00000142892.15	0.124996	ENSG00000145545.12
ENSG00000071082.11	0.124995	ENSG00000224631.4
ENSG00000014914.21	0.124994	ENSG00000018280.17
ENSG00000117262.19	0.124993	ENSG00000131503.21
ENSG00000249768.2	0.124993	ENSG00000274355.1
ENSG00000205549.10	0.124991	ENSG00000239265.5
ENSG00000112685.14	0.12499	ENSG00000125449.7
ENSG00000134371.14	0.12499	ENSG00000134748.13
ENSG00000230611.1	0.12499	ENSG00000235892.1
ENSG00000013561.18	0.124989	ENSG00000137216.19
ENSG00000249338.1	0.124989	ENSG00000256852.1
ENSG00000171105.14	0.124988	ENSG00000171643.14
ENSG00000226372.4	0.124988	ENSG00000240250.3
ENSG00000170180.22	0.124986	ENSG00000170271.11
ENSG00000007168.14	0.124985	ENSG00000196544.8
ENSG00000169154.7	0.124985	ENSG00000260492.3
ENSG00000013573.17	0.124984	ENSG00000138092.11
ENSG00000012171.20	0.124978	ENSG00000015520.15
ENSG00000146410.12	0.124978	ENSG00000259248.7
ENSG00000197176.7	0.124976	ENSG00000270222.1
ENSG00000133069.17	0.124974	ENSG00000237977.1
ENSG00000205649.9	0.124971	ENSG00000232610.1
ENSG00000103044.11	0.124969	ENSG00000124541.7
ENSG00000112282.18	0.124969	ENSG00000177370.5
ENSG00000223717.1	0.124969	ENSG00000229226.3
ENSG00000232650.6	0.124968	ENSG00000266604.1
ENSG00000166167.18	0.124967	ENSG00000182552.15
ENSG00000188916.9	0.124966	ENSG00000231814.3
ENSG00000121104.8	0.124965	ENSG00000141469.18
ENSG00000238735.1	0.124964	ENSG00000251957.1
ENSG00000108518.8	0.124962	ENSG00000175334.8
ENSG00000241119.2	0.124962	ENSG00000251027.2
ENSG00000213778.2	0.124961	ENSG00000224498.1
ENSG00000197408.10	0.124961	ENSG00000234942.3
ENSG00000069329.18	0.124961	ENSG00000250182.3
ENSG00000106246.18	0.124959	ENSG00000164815.11
ENSG00000075239.14	0.124958	ENSG00000104442.10
ENSG00000091127.14	0.124958	ENSG00000121057.13
ENSG00000094804.12	0.124958	ENSG00000135446.17
ENSG00000170180.22	0.124958	ENSG00000198959.12
ENSG00000165502.7	0.124956	ENSG00000179271.3
ENSG00000117394.24	0.124954	ENSG00000197993.9
ENSG00000215456.6	0.124954	ENSG00000230402.2
ENSG00000257332.1	0.124954	ENSG00000258036.2
ENSG00000100162.15	0.124953	ENSG00000111247.15
ENSG00000178096.9	0.124953	ENSG00000237054.9
ENSG00000222439.1	0.124953	ENSG00000239200.1
ENSG00000251061.2	0.124953	ENSG00000261780.3
ENSG00000117533.15	0.124952	ENSG00000117625.14
ENSG00000213301.2	0.124952	ENSG00000242070.1
ENSG00000082068.9	0.124951	ENSG00000087206.17
ENSG00000159479.17	0.124951	ENSG00000167778.9
ENSG00000162385.11	0.124951	ENSG00000171202.7
ENSG00000214835.3	0.124951	ENSG00000271687.1
ENSG00000124279.12	0.12495	ENSG00000167625.11
ENSG00000173868.12	0.124949	ENSG00000196407.12
ENSG00000253314.7	0.124948	ENSG00000258279.4
ENSG00000111247.15	0.124947	ENSG00000156802.13
ENSG00000153767.10	0.124947	ENSG00000185787.15
ENSG00000004766.17	0.124945	ENSG00000127948.16
ENSG00000164045.12	0.124945	ENSG00000189057.11
ENSG00000176371.14	0.124945	ENSG00000259151.2
ENSG00000103342.13	0.124943	ENSG00000150867.14
ENSG00000163499.12	0.124942	ENSG00000259108.3
ENSG00000223656.1	0.124942	ENSG00000265934.1
ENSG00000177409.12	0.12494	ENSG00000243650.3
ENSG00000085231.14	0.124938	ENSG00000124802.12
ENSG00000149503.13	0.124938	ENSG00000171848.16
ENSG00000132646.11	0.124938	ENSG00000184445.12
ENSG00000249439.1	0.124938	ENSG00000261520.5
ENSG00000167193.8	0.124937	ENSG00000171161.13
ENSG00000226703.1	0.124935	ENSG00000235550.1
ENSG00000249439.1	0.124935	ENSG00000267513.3
ENSG00000154310.17	0.124932	ENSG00000155158.20
ENSG00000100325.15	0.12493	ENSG00000196961.13
ENSG00000198336.9	0.124929	ENSG00000236320.4
ENSG00000127564.17	0.124928	ENSG00000132646.11
ENSG00000121152.10	0.124927	ENSG00000123219.13
ENSG00000103591.13	0.124927	ENSG00000139508.15
ENSG00000121988.18	0.124927	ENSG00000146463.12
ENSG00000159069.14	0.124927	ENSG00000188986.9
ENSG00000230434.3	0.124927	ENSG00000259691.2
ENSG00000122952.17	0.124926	ENSG00000143228.13
ENSG00000130522.6	0.124926	ENSG00000162373.13
ENSG00000138092.11	0.124926	ENSG00000171848.16
ENSG00000138182.15	0.124925	ENSG00000171241.9
ENSG00000230523.1	0.124925	ENSG00000235202.2
ENSG00000085840.13	0.124924	ENSG00000174442.12
ENSG00000008735.14	0.124924	ENSG00000204947.9
ENSG00000197111.16	0.124924	ENSG00000264616.1
ENSG00000174917.9	0.124923	ENSG00000198937.9
ENSG00000143774.17	0.124921	ENSG00000214253.9
ENSG00000115993.13	0.12492	ENSG00000206177.7
ENSG00000112312.10	0.124918	ENSG00000131351.15
ENSG00000214604.3	0.124918	ENSG00000225999.1
ENSG00000122966.17	0.124917	ENSG00000161996.19
ENSG00000232373.2	0.124917	ENSG00000280543.1
ENSG00000122484.9	0.124916	ENSG00000126070.20
ENSG00000159184.8	0.124916	ENSG00000175319.3
ENSG00000225882.1	0.124916	ENSG00000249484.9
ENSG00000096717.12	0.124915	ENSG00000170759.11
ENSG00000226758.1	0.124914	ENSG00000248483.7
ENSG00000133422.14	0.124913	ENSG00000148843.15
ENSG00000223803.1	0.124913	ENSG00000230629.2
ENSG00000186766.8	0.124913	ENSG00000249439.1
ENSG00000078804.13	0.124912	ENSG00000124731.13
ENSG00000101958.14	0.124909	ENSG00000254791.1
ENSG00000160741.17	0.124908	ENSG00000174564.13
ENSG00000167106.12	0.124907	ENSG00000184613.11
ENSG00000173335.5	0.124905	ENSG00000224933.2
ENSG00000005100.13	0.124904	ENSG00000085872.15
ENSG00000082516.9	0.124904	ENSG00000136997.21
ENSG00000120733.14	0.124904	ENSG00000206053.13
ENSG00000241146.1	0.124904	ENSG00000259284.2
ENSG00000221325.1	0.124902	ENSG00000241939.3
ENSG00000225364.1	0.124902	ENSG00000250261.1
ENSG00000211848.1	0.124902	ENSG00000267057.6
ENSG00000234265.2	0.124902	ENSG00000274469.2
ENSG00000063176.16	0.124901	ENSG00000172831.14
ENSG00000182899.17	0.124899	ENSG00000188846.14
ENSG00000221200.1	0.124899	ENSG00000225999.1
ENSG00000221200.1	0.124899	ENSG00000251433.1
ENSG00000166455.14	0.124898	ENSG00000259557.2
ENSG00000088325.16	0.124897	ENSG00000128578.10
ENSG00000221393.1	0.124897	ENSG00000244321.1
ENSG00000172156.4	0.124896	ENSG00000182793.12
ENSG00000111231.9	0.124895	ENSG00000130816.17
ENSG00000125995.16	0.124894	ENSG00000167118.11
ENSG00000146918.20	0.124893	ENSG00000168411.14
ENSG00000100567.13	0.124893	ENSG00000168894.10
ENSG00000167863.12	0.124893	ENSG00000168894.10
ENSG00000101981.12	0.124893	ENSG00000180745.5
ENSG00000103197.18	0.124888	ENSG00000186001.14
ENSG00000149761.9	0.124888	ENSG00000239779.7
ENSG00000126945.9	0.124887	ENSG00000172466.16
ENSG00000153107.13	0.124887	ENSG00000183765.23
ENSG00000183249.8	0.124884	ENSG00000232610.1
ENSG00000164758.7	0.124883	ENSG00000178381.12
ENSG00000131263.13	0.124881	ENSG00000165288.11
ENSG00000144771.8	0.124881	ENSG00000250921.2
ENSG00000164087.8	0.12488	ENSG00000168393.13
ENSG00000114771.14	0.12488	ENSG00000248144.6
ENSG00000065328.17	0.124879	ENSG00000129810.15
ENSG00000134001.15	0.124879	ENSG00000204315.4
ENSG00000207233.1	0.124879	ENSG00000251869.1
ENSG00000073111.14	0.124878	ENSG00000127564.17
ENSG00000149308.17	0.124878	ENSG00000177879.17
ENSG00000115446.12	0.124878	ENSG00000183513.9
ENSG00000231009.1	0.124878	ENSG00000248338.2
ENSG00000226582.1	0.124878	ENSG00000253580.1
ENSG00000187003.7	0.124877	ENSG00000239576.1
ENSG00000100629.17	0.124876	ENSG00000126215.14
ENSG00000144589.22	0.124876	ENSG00000197114.12
ENSG00000225121.2	0.124876	ENSG00000249439.1
ENSG00000134001.15	0.124874	ENSG00000148335.15
ENSG00000136930.13	0.124874	ENSG00000162385.11
ENSG00000105409.19	0.124874	ENSG00000182508.14
ENSG00000149639.15	0.124874	ENSG00000204310.13
ENSG00000085840.13	0.124873	ENSG00000112742.10
ENSG00000142864.15	0.124872	ENSG00000158417.11
ENSG00000029639.11	0.124872	ENSG00000198130.16
ENSG00000226212.2	0.124872	ENSG00000228668.1
ENSG00000096060.15	0.124871	ENSG00000181026.15
ENSG00000081870.12	0.12487	ENSG00000142856.17
ENSG00000015676.18	0.124869	ENSG00000136270.14
ENSG00000248528.1	0.124868	ENSG00000259485.2
ENSG00000164743.5	0.124867	ENSG00000231009.1
ENSG00000123219.13	0.124864	ENSG00000176890.16
ENSG00000156374.16	0.124863	ENSG00000172167.8
ENSG00000115128.7	0.124862	ENSG00000131495.9
ENSG00000156467.10	0.124859	ENSG00000175324.10
ENSG00000164815.11	0.124859	ENSG00000277149.5
ENSG00000188674.11	0.124857	ENSG00000251433.1
ENSG00000080839.12	0.124856	ENSG00000165480.16
ENSG00000080819.9	0.124855	ENSG00000166793.13
ENSG00000259291.2	0.124855	ENSG00000278129.2
ENSG00000173480.11	0.124851	ENSG00000181894.15
ENSG00000153107.13	0.124851	ENSG00000232388.5
ENSG00000085999.13	0.12485	ENSG00000095002.15
ENSG00000123219.13	0.12485	ENSG00000149636.16
ENSG00000115155.19	0.12485	ENSG00000185507.21
ENSG00000227000.2	0.12485	ENSG00000260726.2
ENSG00000211660.3	0.124849	ENSG00000211679.2
ENSG00000145494.12	0.124848	ENSG00000172428.11
ENSG00000136270.14	0.124848	ENSG00000229473.2
ENSG00000177606.8	0.124848	ENSG00000266297.1
ENSG00000116717.13	0.124847	ENSG00000253669.4
ENSG00000120616.16	0.124846	ENSG00000136450.13
ENSG00000132693.12	0.124846	ENSG00000170516.17
ENSG00000186854.11	0.124846	ENSG00000225948.2
ENSG00000080839.12	0.124845	ENSG00000147536.12
ENSG00000106009.16	0.124845	ENSG00000175334.8
ENSG00000163331.12	0.124845	ENSG00000260133.1
ENSG00000143436.11	0.124844	ENSG00000230002.3
ENSG00000072571.20	0.124843	ENSG00000149503.13
ENSG00000133466.14	0.124843	ENSG00000158715.6
ENSG00000119950.21	0.124843	ENSG00000158828.8
ENSG00000222844.1	0.124843	ENSG00000233277.1
ENSG00000038427.16	0.124842	ENSG00000131042.15
ENSG00000084733.11	0.124842	ENSG00000145241.11
ENSG00000109814.12	0.124842	ENSG00000149657.20
ENSG00000015676.18	0.124842	ENSG00000197448.14
ENSG00000111602.12	0.124841	ENSG00000122966.17
ENSG00000110244.7	0.124841	ENSG00000232307.1
ENSG00000232885.2	0.124841	ENSG00000282872.2
ENSG00000128607.14	0.124839	ENSG00000157741.15
ENSG00000101958.14	0.124839	ENSG00000283122.1
ENSG00000104267.10	0.124837	ENSG00000144959.11
ENSG00000090565.17	0.124836	ENSG00000104859.15
ENSG00000163833.8	0.124836	ENSG00000237159.6
ENSG00000239539.1	0.124836	ENSG00000258112.1
ENSG00000260433.3	0.124836	ENSG00000283436.1
ENSG00000249264.1	0.124834	ENSG00000262904.1
ENSG00000113638.14	0.124832	ENSG00000136448.13
ENSG00000225999.1	0.124832	ENSG00000232048.2
ENSG00000172977.13	0.124831	ENSG00000180329.14
ENSG00000204140.10	0.124831	ENSG00000232307.1
ENSG00000227528.6	0.124831	ENSG00000232362.1
ENSG00000101246.20	0.124828	ENSG00000139746.16
ENSG00000132823.11	0.124827	ENSG00000151239.14
ENSG00000167074.15	0.124826	ENSG00000188428.20
ENSG00000163322.14	0.124826	ENSG00000198189.11
ENSG00000238042.5	0.124824	ENSG00000251183.1
ENSG00000109805.10	0.12482	ENSG00000156509.14
ENSG00000170634.13	0.12482	ENSG00000178035.13
ENSG00000135766.9	0.124818	ENSG00000150907.10
ENSG00000182162.11	0.124818	ENSG00000214717.12
ENSG00000104408.11	0.124818	ENSG00000244363.3
ENSG00000118965.16	0.124817	ENSG00000176124.15
ENSG00000266554.2	0.124817	ENSG00000285985.1
ENSG00000103194.16	0.124816	ENSG00000140612.14
ENSG00000226703.1	0.124813	ENSG00000261319.1
ENSG00000132313.15	0.124811	ENSG00000164366.4
ENSG00000181789.14	0.124811	ENSG00000182872.16
ENSG00000231516.3	0.124811	ENSG00000248572.6
ENSG00000112706.12	0.12481	ENSG00000198857.3
ENSG00000099783.12	0.124809	ENSG00000186130.5
ENSG00000174498.14	0.124809	ENSG00000233003.4
ENSG00000149313.11	0.124808	ENSG00000248483.7
ENSG00000105372.8	0.124807	ENSG00000142546.14
ENSG00000134285.11	0.124807	ENSG00000181315.11
ENSG00000248995.2	0.124806	ENSG00000259517.3
ENSG00000125686.12	0.124805	ENSG00000172466.16
ENSG00000221628.1	0.124805	ENSG00000249439.1
ENSG00000113368.12	0.124803	ENSG00000198056.15
ENSG00000178381.12	0.124802	ENSG00000220205.9
ENSG00000214324.5	0.124801	ENSG00000223896.2
ENSG00000111602.12	0.124801	ENSG00000264358.1
ENSG00000092853.14	0.1248	ENSG00000145386.11
ENSG00000232048.2	0.124799	ENSG00000234706.1
ENSG00000162300.13	0.124798	ENSG00000186020.13
ENSG00000249367.1	0.124798	ENSG00000258675.2
ENSG00000123374.11	0.124797	ENSG00000136824.19
ENSG00000153207.16	0.124796	ENSG00000173992.9
ENSG00000130720.13	0.124796	ENSG00000200795.1
ENSG00000175087.10	0.124795	ENSG00000185950.9
ENSG00000249616.1	0.124794	ENSG00000271237.1
ENSG00000111206.13	0.124793	ENSG00000140451.13
ENSG00000130811.12	0.124793	ENSG00000162191.14
ENSG00000133627.18	0.124793	ENSG00000241258.7
ENSG00000014216.16	0.12479	ENSG00000064489.23
ENSG00000185507.21	0.124789	ENSG00000196116.8
ENSG00000124469.12	0.124788	ENSG00000160883.11
ENSG00000250693.2	0.124788	ENSG00000260738.1
ENSG00000233079.3	0.124788	ENSG00000261636.2
ENSG00000125787.11	0.124787	ENSG00000167487.12
ENSG00000214288.4	0.124787	ENSG00000214604.3
ENSG00000092853.14	0.124786	ENSG00000168496.4
ENSG00000122952.17	0.124784	ENSG00000167670.16
ENSG00000164879.7	0.124781	ENSG00000268433.1
ENSG00000094755.17	0.12478	ENSG00000178171.11
ENSG00000216998.1	0.12478	ENSG00000231009.1
ENSG00000100220.12	0.124779	ENSG00000156709.15
ENSG00000136718.10	0.124778	ENSG00000160818.17
ENSG00000120686.12	0.124777	ENSG00000132432.14
ENSG00000006059.4	0.124777	ENSG00000259108.3
ENSG00000233048.1	0.124777	ENSG00000267777.2
ENSG00000101247.18	0.124776	ENSG00000171295.13
ENSG00000013306.16	0.124775	ENSG00000171960.12
ENSG00000086232.13	0.124774	ENSG00000136842.14
ENSG00000113368.12	0.124774	ENSG00000136982.6
ENSG00000232163.2	0.12477	ENSG00000252942.1
ENSG00000105701.16	0.124769	ENSG00000224003.1
ENSG00000132432.14	0.124768	ENSG00000182004.13
ENSG00000104892.17	0.124767	ENSG00000173868.12
ENSG00000012223.13	0.124767	ENSG00000184292.7
ENSG00000035499.13	0.124766	ENSG00000104147.9
ENSG00000125454.12	0.124766	ENSG00000134697.13
ENSG00000177994.16	0.124766	ENSG00000249767.1
ENSG00000186834.4	0.124765	ENSG00000198435.4
ENSG00000128519.3	0.124765	ENSG00000249785.3
ENSG00000235175.1	0.124764	ENSG00000252542.1
ENSG00000234777.3	0.124764	ENSG00000254656.3
ENSG00000160932.11	0.124761	ENSG00000173193.15
ENSG00000152455.16	0.124761	ENSG00000173992.9
ENSG00000107984.10	0.12476	ENSG00000188229.6
ENSG00000012822.16	0.124759	ENSG00000277161.2
ENSG00000071991.9	0.124758	ENSG00000223479.3
ENSG00000206952.3	0.124758	ENSG00000251869.1
ENSG00000105675.9	0.124755	ENSG00000265934.1
ENSG00000110245.12	0.124754	ENSG00000171433.12
ENSG00000176208.9	0.124754	ENSG00000205208.5
ENSG00000179142.2	0.124754	ENSG00000223470.3
ENSG00000129009.13	0.124753	ENSG00000153898.13
ENSG00000188984.12	0.124753	ENSG00000233324.1
ENSG00000225585.1	0.124753	ENSG00000259686.1
ENSG00000161800.13	0.124752	ENSG00000176619.13
ENSG00000175518.8	0.124752	ENSG00000248553.1
ENSG00000224041.3	0.124751	ENSG00000243466.1
ENSG00000118193.12	0.124748	ENSG00000146670.10
ENSG00000136869.16	0.124748	ENSG00000163563.8
ENSG00000138180.16	0.124748	ENSG00000213551.7
ENSG00000090266.13	0.124746	ENSG00000134248.14
ENSG00000168818.10	0.124746	ENSG00000204519.11
ENSG00000173933.21	0.124746	ENSG00000213782.7
ENSG00000224631.4	0.124746	ENSG00000231989.5
ENSG00000075336.12	0.124744	ENSG00000108651.10
ENSG00000076924.12	0.124744	ENSG00000129933.21
ENSG00000145354.12	0.124744	ENSG00000178694.10
ENSG00000136930.13	0.124743	ENSG00000140307.11
ENSG00000220184.2	0.124743	ENSG00000225944.1
ENSG00000130816.17	0.124742	ENSG00000168496.4
ENSG00000227143.1	0.124742	ENSG00000235824.5
ENSG00000130522.6	0.124739	ENSG00000133739.16
ENSG00000142556.19	0.124738	ENSG00000180257.14
ENSG00000070950.10	0.124738	ENSG00000281344.1
ENSG00000130720.13	0.124736	ENSG00000177994.16
ENSG00000249264.1	0.124736	ENSG00000255642.1
ENSG00000168505.7	0.124733	ENSG00000256906.1
ENSG00000227284.2	0.124733	ENSG00000260846.2
ENSG00000172421.10	0.124732	ENSG00000229105.1
ENSG00000120094.9	0.124732	ENSG00000259944.1
ENSG00000111011.18	0.12473	ENSG00000160445.11
ENSG00000225121.2	0.12473	ENSG00000257164.5
ENSG00000163472.19	0.124729	ENSG00000181016.9
ENSG00000094841.14	0.124728	ENSG00000131725.14
ENSG00000147604.14	0.124728	ENSG00000162244.12
ENSG00000125999.11	0.124728	ENSG00000233003.4
ENSG00000148773.14	0.124726	ENSG00000156970.13
ENSG00000126860.12	0.124726	ENSG00000185862.7
ENSG00000164366.4	0.124726	ENSG00000196456.13
ENSG00000082516.9	0.124724	ENSG00000120800.5
ENSG00000125652.8	0.124724	ENSG00000136149.6
ENSG00000217811.1	0.124724	ENSG00000251291.2
ENSG00000103148.17	0.124723	ENSG00000118816.11
ENSG00000013503.10	0.124723	ENSG00000159685.11
ENSG00000172432.19	0.124721	ENSG00000223609.11
ENSG00000196235.14	0.124719	ENSG00000204120.16
ENSG00000197587.11	0.124719	ENSG00000226317.3
ENSG00000211945.2	0.124718	ENSG00000211959.2
ENSG00000134419.15	0.124718	ENSG00000212607.1
ENSG00000167625.11	0.124717	ENSG00000176986.16
ENSG00000172482.5	0.124717	ENSG00000186543.7
ENSG00000112306.8	0.124717	ENSG00000198856.13
ENSG00000061936.10	0.124716	ENSG00000111802.14
ENSG00000219085.1	0.124716	ENSG00000244232.3
ENSG00000226360.5	0.124715	ENSG00000244073.1
ENSG00000088448.14	0.124714	ENSG00000147679.12
ENSG00000083814.13	0.124713	ENSG00000181894.15
ENSG00000072571.20	0.124712	ENSG00000122966.17
ENSG00000256614.1	0.12471	ENSG00000260598.1
ENSG00000100239.16	0.124709	ENSG00000102032.13
ENSG00000070950.10	0.124708	ENSG00000168411.14
ENSG00000235141.1	0.124707	ENSG00000235967.1
ENSG00000157538.14	0.124705	ENSG00000167461.12
ENSG00000104760.17	0.124705	ENSG00000260726.2
ENSG00000219582.3	0.124702	ENSG00000235857.1
ENSG00000121621.7	0.124701	ENSG00000163535.18
ENSG00000163463.13	0.1247	ENSG00000225246.1
ENSG00000214288.4	0.1247	ENSG00000233402.1
ENSG00000158985.14	0.124697	ENSG00000176401.6
ENSG00000107815.10	0.124696	ENSG00000170310.15
ENSG00000166947.15	0.124696	ENSG00000224177.8
ENSG00000211941.3	0.124696	ENSG00000244575.3
ENSG00000232560.7	0.124694	ENSG00000274469.2
ENSG00000221883.4	0.124692	ENSG00000260898.6
ENSG00000100888.15	0.124691	ENSG00000145649.8
ENSG00000106459.15	0.124691	ENSG00000176476.9
ENSG00000135940.7	0.124691	ENSG00000221983.8
ENSG00000065183.16	0.124689	ENSG00000118707.11
ENSG00000229105.1	0.124689	ENSG00000235984.5
ENSG00000256077.5	0.124689	ENSG00000285985.1
ENSG00000171530.15	0.124688	ENSG00000171858.18
ENSG00000185085.2	0.124688	ENSG00000185721.13
ENSG00000101958.14	0.124687	ENSG00000228056.3
ENSG00000213337.9	0.124687	ENSG00000230002.3
ENSG00000049860.14	0.124686	ENSG00000112406.5
ENSG00000148773.14	0.124685	ENSG00000162607.13
ENSG00000103534.17	0.124685	ENSG00000167768.4
ENSG00000143476.18	0.124685	ENSG00000167785.9
ENSG00000160703.16	0.124684	ENSG00000224051.7
ENSG00000175841.8	0.124682	ENSG00000211746.3
ENSG00000126787.13	0.124682	ENSG00000215784.6
ENSG00000127580.17	0.124681	ENSG00000196365.12
ENSG00000248464.1	0.124681	ENSG00000261752.1
ENSG00000105669.14	0.12468	ENSG00000157020.18
ENSG00000103569.10	0.124679	ENSG00000128383.13
ENSG00000105063.19	0.124679	ENSG00000269343.9
ENSG00000223694.1	0.124678	ENSG00000254496.1
ENSG00000188765.7	0.124677	ENSG00000215482.3
ENSG00000108515.18	0.124675	ENSG00000147166.11
ENSG00000126432.14	0.124674	ENSG00000172428.11
ENSG00000222208.1	0.124674	ENSG00000223138.1
ENSG00000119950.21	0.124673	ENSG00000238269.9
ENSG00000109927.11	0.124671	ENSG00000172432.19
ENSG00000151239.14	0.124671	ENSG00000178082.6
ENSG00000166947.15	0.124671	ENSG00000197465.14
ENSG00000151033.10	0.124671	ENSG00000225882.1
ENSG00000128923.11	0.12467	ENSG00000198498.10
ENSG00000096384.20	0.12467	ENSG00000205339.10
ENSG00000223479.3	0.12467	ENSG00000251027.2
ENSG00000244321.1	0.12467	ENSG00000273423.1
ENSG00000106723.17	0.124666	ENSG00000168246.6
ENSG00000226564.1	0.124666	ENSG00000234975.6
ENSG00000128708.13	0.124665	ENSG00000168496.4
ENSG00000186207.5	0.124665	ENSG00000187889.13
ENSG00000172156.4	0.124665	ENSG00000237799.2
ENSG00000172487.4	0.124664	ENSG00000238059.1
ENSG00000164162.14	0.124662	ENSG00000266097.1
ENSG00000029364.12	0.12466	ENSG00000100632.11
ENSG00000134917.10	0.12466	ENSG00000275356.5
ENSG00000212766.9	0.124659	ENSG00000258484.4
ENSG00000178988.11	0.124658	ENSG00000179933.6
ENSG00000139651.11	0.124658	ENSG00000185658.14
ENSG00000237556.1	0.124658	ENSG00000237618.1
ENSG00000116675.16	0.124656	ENSG00000230002.3
ENSG00000127586.17	0.124654	ENSG00000164045.12
ENSG00000213301.2	0.124654	ENSG00000258036.2
ENSG00000174276.7	0.124653	ENSG00000176894.10
ENSG00000189280.3	0.124653	ENSG00000255501.3
ENSG00000015676.18	0.124652	ENSG00000106348.18
ENSG00000259417.3	0.124651	ENSG00000264230.9
ENSG00000083814.13	0.124649	ENSG00000164117.14
ENSG00000232048.2	0.124649	ENSG00000237618.1
ENSG00000080608.10	0.124646	ENSG00000105447.13
ENSG00000211721.2	0.124642	ENSG00000211816.2
ENSG00000123384.14	0.124641	ENSG00000214212.9
ENSG00000134001.15	0.12464	ENSG00000164885.13
ENSG00000101138.12	0.124638	ENSG00000124217.5
ENSG00000072849.11	0.124637	ENSG00000117614.10
ENSG00000157881.16	0.124637	ENSG00000267796.8
ENSG00000143384.14	0.124636	ENSG00000146223.16
ENSG00000100162.15	0.124635	ENSG00000167670.16
ENSG00000118420.17	0.124634	ENSG00000145375.9
ENSG00000162408.11	0.124634	ENSG00000164916.11
ENSG00000142945.13	0.124634	ENSG00000183763.9
ENSG00000142731.11	0.124632	ENSG00000249115.9
ENSG00000232610.1	0.124631	ENSG00000259836.1
ENSG00000164626.9	0.124629	ENSG00000249128.1
ENSG00000140534.14	0.124628	ENSG00000154839.10
ENSG00000124479.11	0.124625	ENSG00000249128.1
ENSG00000223656.1	0.124623	ENSG00000261210.8
ENSG00000211855.1	0.124622	ENSG00000211869.1
ENSG00000257523.3	0.124622	ENSG00000261319.1
ENSG00000120254.16	0.124621	ENSG00000170515.14
ENSG00000230402.2	0.12462	ENSG00000265758.1
ENSG00000170734.12	0.124618	ENSG00000204209.13
ENSG00000130720.13	0.124617	ENSG00000134917.10
ENSG00000123219.13	0.124617	ENSG00000167513.9
ENSG00000218980.2	0.124616	ENSG00000229688.8
ENSG00000012174.12	0.124615	ENSG00000169188.5
ENSG00000151725.12	0.124614	ENSG00000161996.19
ENSG00000124098.10	0.124614	ENSG00000188175.10
ENSG00000103995.14	0.124613	ENSG00000178999.13
ENSG00000138092.11	0.124612	ENSG00000143228.13
ENSG00000186367.7	0.124612	ENSG00000205301.12
ENSG00000164879.7	0.124611	ENSG00000166947.15
ENSG00000237205.1	0.124611	ENSG00000242320.2
ENSG00000260765.2	0.124611	ENSG00000267696.6
ENSG00000145321.13	0.12461	ENSG00000164107.9
ENSG00000139648.7	0.124609	ENSG00000179477.11
ENSG00000201428.1	0.124609	ENSG00000283755.2
ENSG00000081870.12	0.124608	ENSG00000151148.14
ENSG00000206634.1	0.124608	ENSG00000207088.1
ENSG00000120539.15	0.124606	ENSG00000138092.11
ENSG00000205412.5	0.124605	ENSG00000242070.1
ENSG00000101412.13	0.124604	ENSG00000121152.10
ENSG00000173826.15	0.124603	ENSG00000268058.1
ENSG00000085231.14	0.124602	ENSG00000113838.13
ENSG00000173660.12	0.124602	ENSG00000178982.10
ENSG00000100216.6	0.124602	ENSG00000237190.4
ENSG00000230247.2	0.124602	ENSG00000253748.2
ENSG00000177485.7	0.1246	ENSG00000188917.15
ENSG00000231428.2	0.1246	ENSG00000283740.1
ENSG00000113763.12	0.124599	ENSG00000188095.6
ENSG00000197372.10	0.124599	ENSG00000256229.8
ENSG00000230866.2	0.124598	ENSG00000250930.5
ENSG00000144771.8	0.124597	ENSG00000224514.3
ENSG00000232790.3	0.124596	ENSG00000254486.1
ENSG00000125870.11	0.124595	ENSG00000136783.10
ENSG00000131724.11	0.124595	ENSG00000154310.17
ENSG00000090989.18	0.124593	ENSG00000151445.16
ENSG00000106608.17	0.124589	ENSG00000170260.9
ENSG00000104412.8	0.124588	ENSG00000172172.8
ENSG00000008324.12	0.124587	ENSG00000151881.15
ENSG00000217930.8	0.124586	ENSG00000281404.2
ENSG00000100450.13	0.124585	ENSG00000163508.13
ENSG00000159259.8	0.124585	ENSG00000198885.10
ENSG00000259108.3	0.124584	ENSG00000269420.5
ENSG00000213778.2	0.124583	ENSG00000250730.2
ENSG00000153767.10	0.124582	ENSG00000188428.20
ENSG00000232048.2	0.124581	ENSG00000254220.1
ENSG00000183401.12	0.12458	ENSG00000185482.8
ENSG00000157766.19	0.124579	ENSG00000234435.3
ENSG00000223470.3	0.124577	ENSG00000236027.3
ENSG00000100911.16	0.124575	ENSG00000225131.2
ENSG00000175329.13	0.124574	ENSG00000250372.1
ENSG00000267513.3	0.124574	ENSG00000277636.1
ENSG00000119685.20	0.124573	ENSG00000130522.6
ENSG00000105675.9	0.124571	ENSG00000236511.2
ENSG00000108344.15	0.12457	ENSG00000150756.14
ENSG00000111142.14	0.124569	ENSG00000111845.5
ENSG00000131473.17	0.124569	ENSG00000132591.12
ENSG00000197692.5	0.124569	ENSG00000233324.1
ENSG00000088356.6	0.124568	ENSG00000126775.9
ENSG00000211938.2	0.124568	ENSG00000224650.2
ENSG00000164616.16	0.124568	ENSG00000248998.2
ENSG00000142252.11	0.124567	ENSG00000179085.8
ENSG00000177683.14	0.124567	ENSG00000188177.14
ENSG00000161057.13	0.124567	ENSG00000196204.12
ENSG00000187003.7	0.124567	ENSG00000270269.1
ENSG00000163586.10	0.124567	ENSG00000270793.1
ENSG00000248958.2	0.124564	ENSG00000258814.2
ENSG00000037897.17	0.124563	ENSG00000104980.8
ENSG00000143401.15	0.124562	ENSG00000149929.16
ENSG00000130176.8	0.124561	ENSG00000264230.9
ENSG00000125356.7	0.12456	ENSG00000128524.5
ENSG00000134917.10	0.124559	ENSG00000241935.9
ENSG00000113013.16	0.124556	ENSG00000243317.8
ENSG00000114988.12	0.124555	ENSG00000162227.8
ENSG00000197591.3	0.124555	ENSG00000214686.7
ENSG00000096384.20	0.124554	ENSG00000124172.10
ENSG00000256232.1	0.124554	ENSG00000256292.2
ENSG00000013573.17	0.124553	ENSG00000117533.15
ENSG00000114544.17	0.124552	ENSG00000176714.10
ENSG00000099795.7	0.12455	ENSG00000162244.12
ENSG00000153574.9	0.12455	ENSG00000243317.8
ENSG00000109743.11	0.12455	ENSG00000257923.12
ENSG00000084463.8	0.124549	ENSG00000125740.14
ENSG00000119801.13	0.124549	ENSG00000170881.5
ENSG00000134690.11	0.124547	ENSG00000175216.15
ENSG00000101444.13	0.124546	ENSG00000108439.11
ENSG00000167261.14	0.124546	ENSG00000175575.13
ENSG00000211593.2	0.124546	ENSG00000211597.2
ENSG00000086065.14	0.124544	ENSG00000146007.11
ENSG00000239205.1	0.124544	ENSG00000259284.2
ENSG00000274469.2	0.124544	ENSG00000280989.2
ENSG00000115421.13	0.124543	ENSG00000164168.8
ENSG00000115514.12	0.124543	ENSG00000182979.18
ENSG00000091127.14	0.124542	ENSG00000136933.17
ENSG00000024526.17	0.124542	ENSG00000154839.10
ENSG00000163739.5	0.124541	ENSG00000186529.16
ENSG00000067334.14	0.124539	ENSG00000165861.14
ENSG00000165861.14	0.124539	ENSG00000171606.18
ENSG00000206759.1	0.124539	ENSG00000236776.1
ENSG00000236058.3	0.124539	ENSG00000240489.1
ENSG00000172421.10	0.124539	ENSG00000265843.3
ENSG00000225121.2	0.124537	ENSG00000231776.5
ENSG00000079999.14	0.124536	ENSG00000116521.11
ENSG00000241224.8	0.124536	ENSG00000249231.8
ENSG00000101444.13	0.124535	ENSG00000105202.9
ENSG00000138658.16	0.124535	ENSG00000146918.20
ENSG00000128274.17	0.124534	ENSG00000203805.11
ENSG00000179460.5	0.124534	ENSG00000232497.1
ENSG00000256287.1	0.124534	ENSG00000263317.1
ENSG00000032444.17	0.124531	ENSG00000071655.18
ENSG00000070182.21	0.124531	ENSG00000115107.20
ENSG00000075914.13	0.124531	ENSG00000123136.15
ENSG00000085999.13	0.124531	ENSG00000131470.15
ENSG00000069998.12	0.124529	ENSG00000183307.4
ENSG00000107902.14	0.124529	ENSG00000188822.8
ENSG00000187118.14	0.124528	ENSG00000197057.10
ENSG00000127743.6	0.124528	ENSG00000224121.1
ENSG00000231839.1	0.124527	ENSG00000242573.1
ENSG00000134765.10	0.124526	ENSG00000197953.6
ENSG00000123416.15	0.124524	ENSG00000142731.11
ENSG00000090013.11	0.124523	ENSG00000166510.14
ENSG00000135390.21	0.124523	ENSG00000180879.14
ENSG00000125630.16	0.124523	ENSG00000247626.5
ENSG00000228882.1	0.124523	ENSG00000248692.5
ENSG00000108107.15	0.124522	ENSG00000221983.8
ENSG00000163216.7	0.12452	ENSG00000237159.6
ENSG00000228929.1	0.12452	ENSG00000242571.1
ENSG00000139697.14	0.124519	ENSG00000148840.11
ENSG00000077235.18	0.124519	ENSG00000169131.13
ENSG00000115271.11	0.124519	ENSG00000179869.15
ENSG00000166454.10	0.124518	ENSG00000171823.7
ENSG00000184432.11	0.124518	ENSG00000214517.10
ENSG00000114346.14	0.124517	ENSG00000171320.15
ENSG00000106479.11	0.124516	ENSG00000174989.13
ENSG00000087299.12	0.124515	ENSG00000100784.12
ENSG00000077380.16	0.124515	ENSG00000171566.12
ENSG00000089154.11	0.124515	ENSG00000178381.12
ENSG00000068745.15	0.124514	ENSG00000133773.12
ENSG00000114126.18	0.124513	ENSG00000175066.16
ENSG00000150779.12	0.124513	ENSG00000198856.13
ENSG00000101146.13	0.124512	ENSG00000133997.12
ENSG00000125814.17	0.124511	ENSG00000197622.13
ENSG00000109805.10	0.124511	ENSG00000198554.12
ENSG00000227860.1	0.12451	ENSG00000248548.1
ENSG00000198074.10	0.124509	ENSG00000256925.3
ENSG00000181856.15	0.124508	ENSG00000204010.3
ENSG00000134107.5	0.124506	ENSG00000139651.11
ENSG00000252553.1	0.124505	ENSG00000256614.1
ENSG00000103356.18	0.124501	ENSG00000164163.11
ENSG00000105675.9	0.124501	ENSG00000232857.2
ENSG00000156482.11	0.1245	ENSG00000172809.13
ENSG00000055955.17	0.124499	ENSG00000172482.5
ENSG00000166492.9	0.124499	ENSG00000189377.9
ENSG00000170860.4	0.124499	ENSG00000196968.11
ENSG00000211846.1	0.124499	ENSG00000211885.1
ENSG00000135632.12	0.124497	ENSG00000157181.16
ENSG00000249616.1	0.124497	ENSG00000261210.8
ENSG00000106785.15	0.124496	ENSG00000108771.13
ENSG00000123213.23	0.124496	ENSG00000131408.15
ENSG00000205649.9	0.124495	ENSG00000248572.6
ENSG00000158195.11	0.124494	ENSG00000186063.13
ENSG00000178381.12	0.124493	ENSG00000229622.1
ENSG00000254146.1	0.124493	ENSG00000271237.1
ENSG00000130204.13	0.124488	ENSG00000196419.13
ENSG00000120963.12	0.124487	ENSG00000147684.10
ENSG00000236420.1	0.124487	ENSG00000259836.1
ENSG00000086232.13	0.124486	ENSG00000137216.19
ENSG00000162598.13	0.124486	ENSG00000282872.2
ENSG00000142731.11	0.124484	ENSG00000164104.12
ENSG00000156970.13	0.124484	ENSG00000166851.15
ENSG00000102794.10	0.124484	ENSG00000248801.7
ENSG00000099783.12	0.124483	ENSG00000111011.18
ENSG00000067334.14	0.124482	ENSG00000160194.18
ENSG00000213778.2	0.124481	ENSG00000231929.2
ENSG00000117385.16	0.124479	ENSG00000187024.15
ENSG00000223381.2	0.124479	ENSG00000228888.1
ENSG00000200156.1	0.124478	ENSG00000200795.1
ENSG00000173826.15	0.124478	ENSG00000236651.1
ENSG00000234632.1	0.124478	ENSG00000241146.1
ENSG00000154438.8	0.124478	ENSG00000251223.1
ENSG00000204460.3	0.124478	ENSG00000257114.3
ENSG00000090013.11	0.124477	ENSG00000181704.12
ENSG00000188739.15	0.124477	ENSG00000213064.10
ENSG00000143942.5	0.124476	ENSG00000167862.10
ENSG00000100335.15	0.124476	ENSG00000172466.16
ENSG00000123349.15	0.124476	ENSG00000224877.4
ENSG00000227284.2	0.124476	ENSG00000237205.1
ENSG00000260019.2	0.124476	ENSG00000264026.2
ENSG00000136521.13	0.124475	ENSG00000150756.14
ENSG00000047597.7	0.124474	ENSG00000181856.15
ENSG00000226053.1	0.124474	ENSG00000226567.2
ENSG00000108878.5	0.124473	ENSG00000231697.3
ENSG00000135048.14	0.124471	ENSG00000181135.16
ENSG00000145681.11	0.12447	ENSG00000189139.6
ENSG00000115107.20	0.124467	ENSG00000154917.11
ENSG00000198758.11	0.124466	ENSG00000250827.1
ENSG00000114125.14	0.124465	ENSG00000165417.12
ENSG00000108826.16	0.124465	ENSG00000165502.7
ENSG00000214825.2	0.124465	ENSG00000235857.1
ENSG00000099901.17	0.124464	ENSG00000175334.8
ENSG00000125877.13	0.124464	ENSG00000183617.5
ENSG00000011021.23	0.124463	ENSG00000011454.18
ENSG00000222067.1	0.124462	ENSG00000242070.1
ENSG00000078804.13	0.124461	ENSG00000118454.13
ENSG00000143178.13	0.124461	ENSG00000166133.18
ENSG00000158480.11	0.124461	ENSG00000239306.5
ENSG00000113810.16	0.12446	ENSG00000154839.10
ENSG00000160908.15	0.12446	ENSG00000230068.2
ENSG00000254658.3	0.124458	ENSG00000265934.1
ENSG00000137198.10	0.124457	ENSG00000197993.9
ENSG00000226695.1	0.124457	ENSG00000271687.1
ENSG00000124172.10	0.124455	ENSG00000221983.8
ENSG00000231929.2	0.124455	ENSG00000236407.1
ENSG00000231022.1	0.124455	ENSG00000261249.1
ENSG00000040275.17	0.124454	ENSG00000163808.17
ENSG00000125652.8	0.124454	ENSG00000170889.14
ENSG00000185262.9	0.124454	ENSG00000232373.2
ENSG00000163866.9	0.124452	ENSG00000213782.7
ENSG00000163075.13	0.124451	ENSG00000243321.3
ENSG00000254103.1	0.124451	ENSG00000259691.2
ENSG00000242908.6	0.124449	ENSG00000243709.1
ENSG00000164494.12	0.124447	ENSG00000169598.17
ENSG00000144191.12	0.124447	ENSG00000198643.7
ENSG00000113262.16	0.124446	ENSG00000197595.4
ENSG00000164258.12	0.124444	ENSG00000198146.4
ENSG00000219582.3	0.124443	ENSG00000231103.2
ENSG00000176371.14	0.124441	ENSG00000197372.10
ENSG00000159873.10	0.124441	ENSG00000273559.5
ENSG00000099795.7	0.12444	ENSG00000125356.7
ENSG00000141504.12	0.12444	ENSG00000219200.12
ENSG00000065150.21	0.124439	ENSG00000100129.18
ENSG00000136448.13	0.124438	ENSG00000149792.9
ENSG00000121542.12	0.124434	ENSG00000178700.9
ENSG00000118482.12	0.124433	ENSG00000124608.5
ENSG00000178171.11	0.124433	ENSG00000215498.9
ENSG00000109917.11	0.12443	ENSG00000113460.13
ENSG00000166123.14	0.12443	ENSG00000188130.14
ENSG00000213787.3	0.12443	ENSG00000264315.1
ENSG00000101457.13	0.124429	ENSG00000157191.20
ENSG00000101412.13	0.124427	ENSG00000101945.17
ENSG00000235967.1	0.124427	ENSG00000250473.1
ENSG00000125676.20	0.124425	ENSG00000182831.12
ENSG00000230324.1	0.124424	ENSG00000236052.2
ENSG00000176194.18	0.124424	ENSG00000248801.7
ENSG00000105011.9	0.124422	ENSG00000175643.10
ENSG00000211592.8	0.124422	ENSG00000211949.3
ENSG00000146670.10	0.124421	ENSG00000186185.14
ENSG00000188101.5	0.124421	ENSG00000268964.3
ENSG00000122971.9	0.124416	ENSG00000242802.9
ENSG00000085840.13	0.124415	ENSG00000143228.13
ENSG00000011295.16	0.124415	ENSG00000177731.16
ENSG00000217811.1	0.124415	ENSG00000280580.1
ENSG00000114744.9	0.124413	ENSG00000120008.16
ENSG00000042753.12	0.124412	ENSG00000117592.9
ENSG00000197591.3	0.124412	ENSG00000226859.1
ENSG00000228127.3	0.124412	ENSG00000234277.3
ENSG00000171448.9	0.124412	ENSG00000259448.3
ENSG00000105821.15	0.124411	ENSG00000186130.5
ENSG00000221886.4	0.124411	ENSG00000278916.1
ENSG00000135913.11	0.12441	ENSG00000185480.12
ENSG00000234984.1	0.12441	ENSG00000265934.1
ENSG00000205858.10	0.124409	ENSG00000257164.5
ENSG00000136051.15	0.124407	ENSG00000206634.1
ENSG00000116171.19	0.124406	ENSG00000116459.11
ENSG00000128383.13	0.124405	ENSG00000244482.10
ENSG00000095002.15	0.124403	ENSG00000125676.20
ENSG00000227395.1	0.124401	ENSG00000270793.1
ENSG00000104299.15	0.1244	ENSG00000120899.18
ENSG00000006007.12	0.1244	ENSG00000182004.13
ENSG00000211950.2	0.1244	ENSG00000239951.1
ENSG00000092470.12	0.124399	ENSG00000109805.10
ENSG00000116675.16	0.124399	ENSG00000196961.13
ENSG00000162997.15	0.124397	ENSG00000183971.10
ENSG00000115514.12	0.124396	ENSG00000171806.12
ENSG00000196243.5	0.124396	ENSG00000204250.3
ENSG00000131153.9	0.124395	ENSG00000136824.19
ENSG00000112855.17	0.124395	ENSG00000151576.10
ENSG00000063241.8	0.124394	ENSG00000105676.14
ENSG00000133069.17	0.124394	ENSG00000242485.6
ENSG00000170423.13	0.124393	ENSG00000184601.11
ENSG00000114126.18	0.124391	ENSG00000176769.9
ENSG00000173933.21	0.124391	ENSG00000229622.1
ENSG00000200840.1	0.124388	ENSG00000235141.1
ENSG00000178982.10	0.124387	ENSG00000213741.11
ENSG00000090061.17	0.124387	ENSG00000232931.6
ENSG00000142546.14	0.124385	ENSG00000168301.13
ENSG00000071539.14	0.124385	ENSG00000188610.12
ENSG00000213384.2	0.124385	ENSG00000218991.1
ENSG00000229018.5	0.124385	ENSG00000233369.7
ENSG00000133069.17	0.124384	ENSG00000205639.12
ENSG00000158578.21	0.124384	ENSG00000213088.12
ENSG00000114529.13	0.124384	ENSG00000213853.10
ENSG00000008324.12	0.124382	ENSG00000171421.13
ENSG00000124479.11	0.124382	ENSG00000187258.14
ENSG00000188313.13	0.124381	ENSG00000205837.7
ENSG00000082516.9	0.12438	ENSG00000112578.10
ENSG00000123364.5	0.124378	ENSG00000164488.12
ENSG00000180872.7	0.124378	ENSG00000275226.1
ENSG00000077549.19	0.124376	ENSG00000139437.18
ENSG00000211856.1	0.124376	ENSG00000211887.2
ENSG00000221200.1	0.124376	ENSG00000224498.1
ENSG00000130720.13	0.124376	ENSG00000241278.1
ENSG00000147160.9	0.124375	ENSG00000282872.2
ENSG00000167674.15	0.124374	ENSG00000196642.19
ENSG00000092853.14	0.124373	ENSG00000123374.11
ENSG00000135374.11	0.124373	ENSG00000221983.8
ENSG00000160298.18	0.124372	ENSG00000167513.9
ENSG00000163207.7	0.124372	ENSG00000188508.11
ENSG00000219073.8	0.124372	ENSG00000276427.1
ENSG00000124802.12	0.124371	ENSG00000206633.1
ENSG00000177432.8	0.124371	ENSG00000285410.1
ENSG00000198858.10	0.12437	ENSG00000198876.13
ENSG00000211716.2	0.124369	ENSG00000211788.2
ENSG00000243347.2	0.124369	ENSG00000250693.2
ENSG00000131747.15	0.124363	ENSG00000168393.13
ENSG00000144802.11	0.124361	ENSG00000205189.12
ENSG00000211848.1	0.12436	ENSG00000211876.1
ENSG00000010292.13	0.124359	ENSG00000117399.14
ENSG00000101464.11	0.124359	ENSG00000137168.8
ENSG00000171649.12	0.124359	ENSG00000181007.9
ENSG00000115944.15	0.124359	ENSG00000221983.8
ENSG00000106245.11	0.124359	ENSG00000254017.1
ENSG00000113460.13	0.124358	ENSG00000138385.16
ENSG00000171421.13	0.124357	ENSG00000198258.11
ENSG00000108590.11	0.124356	ENSG00000231508.1
ENSG00000140612.14	0.124355	ENSG00000214046.9
ENSG00000063761.16	0.124353	ENSG00000133943.21
ENSG00000232385.2	0.124353	ENSG00000234498.3
ENSG00000107882.12	0.124351	ENSG00000166167.18
ENSG00000157014.11	0.12435	ENSG00000175938.7
ENSG00000111665.12	0.124348	ENSG00000164045.12
ENSG00000204140.10	0.124348	ENSG00000205835.9
ENSG00000164122.9	0.124348	ENSG00000266979.1
ENSG00000049541.11	0.124347	ENSG00000073111.14
ENSG00000115484.15	0.124347	ENSG00000159055.4
ENSG00000150867.14	0.124347	ENSG00000166848.7
ENSG00000115446.12	0.124347	ENSG00000183891.6
ENSG00000164366.4	0.124345	ENSG00000186666.6
ENSG00000226059.2	0.124345	ENSG00000256750.2
ENSG00000148840.11	0.124344	ENSG00000179958.10
ENSG00000189091.13	0.124343	ENSG00000208036.1
ENSG00000224498.1	0.124342	ENSG00000251587.1
ENSG00000105011.9	0.124341	ENSG00000148773.14
ENSG00000156313.15	0.12434	ENSG00000248643.5
ENSG00000126062.4	0.124337	ENSG00000140553.18
ENSG00000171448.9	0.124337	ENSG00000220583.1
ENSG00000205649.9	0.124337	ENSG00000233167.1
ENSG00000130204.13	0.124336	ENSG00000163811.12
ENSG00000244677.3	0.124336	ENSG00000252707.1
ENSG00000231031.6	0.124335	ENSG00000264026.2
ENSG00000121152.10	0.124334	ENSG00000140451.13
ENSG00000144395.18	0.124334	ENSG00000146410.12
ENSG00000223803.1	0.124334	ENSG00000242899.1
ENSG00000243319.7	0.124333	ENSG00000254225.1
ENSG00000145826.9	0.124332	ENSG00000216265.1
ENSG00000186082.9	0.124331	ENSG00000271096.1
ENSG00000163499.12	0.12433	ENSG00000264315.1
ENSG00000100462.16	0.124328	ENSG00000100578.18
ENSG00000076003.5	0.124328	ENSG00000162062.15
ENSG00000231009.1	0.124328	ENSG00000237691.1
ENSG00000259108.3	0.124326	ENSG00000270793.1
ENSG00000107185.10	0.124325	ENSG00000215114.10
ENSG00000181524.6	0.124325	ENSG00000235508.3
ENSG00000138346.15	0.124324	ENSG00000198056.15
ENSG00000166803.14	0.124323	ENSG00000171241.9
ENSG00000227620.4	0.124323	ENSG00000230683.1
ENSG00000102313.9	0.124322	ENSG00000147160.9
ENSG00000214825.2	0.12432	ENSG00000234984.1
ENSG00000187889.13	0.12432	ENSG00000235550.1
ENSG00000105679.9	0.12432	ENSG00000282458.1
ENSG00000127586.17	0.124318	ENSG00000131351.15
ENSG00000127184.13	0.124318	ENSG00000174917.9
ENSG00000170523.3	0.124318	ENSG00000259841.6
ENSG00000063241.8	0.124317	ENSG00000235173.7
ENSG00000226372.4	0.124316	ENSG00000249367.1
ENSG00000152683.14	0.124316	ENSG00000256436.1
ENSG00000225657.2	0.124315	ENSG00000258979.3
ENSG00000066084.13	0.124313	ENSG00000253719.4
ENSG00000224094.1	0.124312	ENSG00000234498.3
ENSG00000101361.17	0.12431	ENSG00000132780.17
ENSG00000164574.16	0.124309	ENSG00000167716.19
ENSG00000175518.8	0.124309	ENSG00000197771.13
ENSG00000164047.6	0.124309	ENSG00000239839.7
ENSG00000250930.5	0.124309	ENSG00000261348.2
ENSG00000230184.1	0.124306	ENSG00000279078.1
ENSG00000113460.13	0.124305	ENSG00000136718.10
ENSG00000108883.13	0.124304	ENSG00000157020.18
ENSG00000100462.16	0.124304	ENSG00000174851.16
ENSG00000112699.11	0.124303	ENSG00000123179.14
ENSG00000127564.17	0.124302	ENSG00000185347.18
ENSG00000178752.16	0.124301	ENSG00000223609.11
ENSG00000146410.12	0.124301	ENSG00000265745.2
ENSG00000154957.14	0.1243	ENSG00000167635.12
ENSG00000133398.4	0.1243	ENSG00000183172.9
ENSG00000085872.15	0.124299	ENSG00000160803.8
ENSG00000111404.7	0.124298	ENSG00000163884.4
ENSG00000178645.13	0.124298	ENSG00000211746.3
ENSG00000178295.15	0.124297	ENSG00000183763.9
ENSG00000163808.17	0.124297	ENSG00000267041.6
ENSG00000117751.18	0.124296	ENSG00000163481.8
ENSG00000200534.1	0.124296	ENSG00000206885.1
ENSG00000119720.18	0.124295	ENSG00000204406.14
ENSG00000034510.6	0.124293	ENSG00000147454.14
ENSG00000125434.11	0.124291	ENSG00000186577.14
ENSG00000225999.1	0.12429	ENSG00000238059.1
ENSG00000128185.10	0.124287	ENSG00000227063.5
ENSG00000027001.10	0.124285	ENSG00000198574.6
ENSG00000131469.15	0.124285	ENSG00000214253.9
ENSG00000144713.13	0.124285	ENSG00000233927.5
ENSG00000166589.13	0.124284	ENSG00000179142.2
ENSG00000182256.13	0.124284	ENSG00000261683.2
ENSG00000006652.15	0.124283	ENSG00000163481.8
ENSG00000115107.20	0.124283	ENSG00000178752.16
ENSG00000232857.2	0.124279	ENSG00000260726.2
ENSG00000225179.2	0.124278	ENSG00000270547.6
ENSG00000128510.12	0.124277	ENSG00000143631.11
ENSG00000140365.16	0.124277	ENSG00000154001.14
ENSG00000140259.7	0.124273	ENSG00000143633.13
ENSG00000181617.6	0.124271	ENSG00000214825.2
ENSG00000233963.2	0.12427	ENSG00000242908.6
ENSG00000104312.8	0.124269	ENSG00000125384.7
ENSG00000143228.13	0.124268	ENSG00000174371.17
ENSG00000053372.5	0.124268	ENSG00000179041.4
ENSG00000112312.10	0.124266	ENSG00000123374.11
ENSG00000232497.1	0.124265	ENSG00000235700.1
ENSG00000103671.10	0.124264	ENSG00000178028.14
ENSG00000135902.10	0.124262	ENSG00000235967.1
ENSG00000179914.5	0.12426	ENSG00000223609.11
ENSG00000216998.1	0.12426	ENSG00000229890.1
ENSG00000101945.17	0.124259	ENSG00000102054.18
ENSG00000182899.17	0.124259	ENSG00000197958.13
ENSG00000169740.14	0.124259	ENSG00000198242.14
ENSG00000163295.5	0.124259	ENSG00000234765.1
ENSG00000166441.13	0.124258	ENSG00000205544.4
ENSG00000057757.10	0.124255	ENSG00000141469.18
ENSG00000151148.14	0.124253	ENSG00000161277.11
ENSG00000135249.8	0.124252	ENSG00000146830.11
ENSG00000181610.13	0.124252	ENSG00000204370.13
ENSG00000211649.3	0.124252	ENSG00000211652.2
ENSG00000162441.12	0.124252	ENSG00000229521.2
ENSG00000235690.2	0.124252	ENSG00000241158.7
ENSG00000234765.1	0.124251	ENSG00000254496.1
ENSG00000181984.11	0.12425	ENSG00000243593.1
ENSG00000147400.10	0.12425	ENSG00000249231.8
ENSG00000111142.14	0.124248	ENSG00000112305.15
ENSG00000183087.15	0.124248	ENSG00000272695.2
ENSG00000155158.20	0.124247	ENSG00000155265.11
ENSG00000106554.13	0.124245	ENSG00000128563.13
ENSG00000106785.15	0.124245	ENSG00000137965.11
ENSG00000100897.18	0.124244	ENSG00000136250.12
ENSG00000138735.16	0.124244	ENSG00000163736.4
ENSG00000049245.13	0.124244	ENSG00000264616.1
ENSG00000179041.4	0.124243	ENSG00000188185.13
ENSG00000100985.7	0.12424	ENSG00000171236.10
ENSG00000131469.15	0.124238	ENSG00000156467.10
ENSG00000217085.2	0.124237	ENSG00000240236.1
ENSG00000085999.13	0.124235	ENSG00000090889.12
ENSG00000157193.18	0.124235	ENSG00000198056.15
ENSG00000211836.1	0.124234	ENSG00000211883.1
ENSG00000104231.11	0.124233	ENSG00000104408.11
ENSG00000164405.11	0.124233	ENSG00000174547.13
ENSG00000164919.11	0.124233	ENSG00000178982.10
ENSG00000180872.7	0.124233	ENSG00000230223.8
ENSG00000136908.18	0.124232	ENSG00000175931.13
ENSG00000213568.4	0.124229	ENSG00000225552.1
ENSG00000134333.14	0.124227	ENSG00000197451.12
ENSG00000189057.11	0.124227	ENSG00000198554.12
ENSG00000225900.1	0.124227	ENSG00000251224.1
ENSG00000101361.17	0.124225	ENSG00000170515.14
ENSG00000211855.1	0.124223	ENSG00000211880.1
ENSG00000143368.10	0.124221	ENSG00000204619.8
ENSG00000130844.19	0.12422	ENSG00000138074.15
ENSG00000249226.1	0.124219	ENSG00000254103.1
ENSG00000180979.10	0.124219	ENSG00000255302.5
ENSG00000203910.9	0.124218	ENSG00000223177.1
ENSG00000092871.17	0.124218	ENSG00000227379.2
ENSG00000111667.14	0.124217	ENSG00000131473.17
ENSG00000179460.5	0.124217	ENSG00000235857.1
ENSG00000156970.13	0.124214	ENSG00000160298.18
ENSG00000169551.13	0.124214	ENSG00000180929.6
ENSG00000176293.20	0.124214	ENSG00000258405.11
ENSG00000024526.17	0.124213	ENSG00000080986.13
ENSG00000067596.12	0.12421	ENSG00000069248.12
ENSG00000103353.16	0.12421	ENSG00000111605.18
ENSG00000105374.10	0.124209	ENSG00000180644.8
ENSG00000079999.14	0.124204	ENSG00000082196.21
ENSG00000167080.9	0.124201	ENSG00000169067.4
ENSG00000217811.1	0.1242	ENSG00000226059.2
ENSG00000225031.1	0.1242	ENSG00000259612.1
ENSG00000117614.10	0.124199	ENSG00000145907.16
ENSG00000162391.12	0.124199	ENSG00000225316.3
ENSG00000228502.1	0.124199	ENSG00000237991.3
ENSG00000226482.1	0.124199	ENSG00000258036.2
ENSG00000110107.9	0.124197	ENSG00000148843.15
ENSG00000231839.1	0.124196	ENSG00000237806.1
ENSG00000108829.10	0.124193	ENSG00000207741.1
ENSG00000123405.14	0.124187	ENSG00000168785.8
ENSG00000104267.10	0.124187	ENSG00000172331.12
ENSG00000259691.2	0.124187	ENSG00000260598.1
ENSG00000137198.10	0.124186	ENSG00000149218.5
ENSG00000137693.14	0.124186	ENSG00000168542.16
ENSG00000132313.15	0.124185	ENSG00000155438.12
ENSG00000033050.9	0.124184	ENSG00000196453.8
ENSG00000040275.17	0.124183	ENSG00000167325.15
ENSG00000038358.15	0.12418	ENSG00000183172.9
ENSG00000081853.15	0.12418	ENSG00000248449.2
ENSG00000166189.8	0.124178	ENSG00000196453.8
ENSG00000141034.10	0.124178	ENSG00000198876.13
ENSG00000123349.15	0.124178	ENSG00000232388.5
ENSG00000120915.14	0.124177	ENSG00000155158.20
ENSG00000225364.1	0.124177	ENSG00000249089.1
ENSG00000177427.13	0.124175	ENSG00000177731.16
ENSG00000089012.14	0.124175	ENSG00000211734.3
ENSG00000073111.14	0.124173	ENSG00000139734.19
ENSG00000173908.9	0.124173	ENSG00000249885.1
ENSG00000107758.16	0.124172	ENSG00000163481.8
ENSG00000271620.1	0.124172	ENSG00000274355.1
ENSG00000069206.15	0.124171	ENSG00000231470.1
ENSG00000260598.1	0.124171	ENSG00000271237.1
ENSG00000135913.11	0.124167	ENSG00000154174.8
ENSG00000112742.10	0.124166	ENSG00000164104.12
ENSG00000127586.17	0.124164	ENSG00000151725.12
ENSG00000006007.12	0.124163	ENSG00000101557.15
ENSG00000155827.12	0.124163	ENSG00000197111.16
ENSG00000143398.20	0.124162	ENSG00000149308.17
ENSG00000116198.14	0.124162	ENSG00000159479.17
ENSG00000133606.11	0.124162	ENSG00000166946.14
ENSG00000128519.3	0.124162	ENSG00000231929.2
ENSG00000135148.12	0.124162	ENSG00000232931.6
ENSG00000184056.15	0.124162	ENSG00000287542.1
ENSG00000226101.2	0.124161	ENSG00000259572.7
ENSG00000165841.11	0.124159	ENSG00000230978.2
ENSG00000034510.6	0.124158	ENSG00000171552.14
ENSG00000256971.2	0.124158	ENSG00000274469.2
ENSG00000090512.12	0.124157	ENSG00000268058.1
ENSG00000145649.8	0.124155	ENSG00000181036.14
ENSG00000084070.12	0.124154	ENSG00000090376.11
ENSG00000103569.10	0.124154	ENSG00000140678.17
ENSG00000226859.1	0.124154	ENSG00000270930.1
ENSG00000035499.13	0.124152	ENSG00000134057.15
ENSG00000172466.16	0.124152	ENSG00000207508.1
ENSG00000221819.6	0.124152	ENSG00000236747.3
ENSG00000100412.17	0.12415	ENSG00000105671.12
ENSG00000111790.14	0.12415	ENSG00000196456.13
ENSG00000100558.9	0.12415	ENSG00000223609.11
ENSG00000116489.13	0.124149	ENSG00000138286.15
ENSG00000149792.9	0.124147	ENSG00000184436.12
ENSG00000100991.12	0.124145	ENSG00000101473.17
ENSG00000121552.4	0.124145	ENSG00000197249.14
ENSG00000171490.13	0.124143	ENSG00000205339.10
ENSG00000105202.9	0.124142	ENSG00000164346.10
ENSG00000149100.13	0.124142	ENSG00000170860.4
ENSG00000101126.18	0.124142	ENSG00000244921.2
ENSG00000116752.6	0.124139	ENSG00000139620.13
ENSG00000211842.1	0.124139	ENSG00000211886.1
ENSG00000113262.16	0.124139	ENSG00000259982.1
ENSG00000107223.13	0.124137	ENSG00000169020.10
ENSG00000165417.12	0.124137	ENSG00000214756.8
ENSG00000181562.5	0.124137	ENSG00000230223.8
ENSG00000236695.1	0.124135	ENSG00000282872.2
ENSG00000123349.15	0.124134	ENSG00000171311.13
ENSG00000180155.20	0.124134	ENSG00000197249.14
ENSG00000090061.17	0.124133	ENSG00000162373.13
ENSG00000112983.18	0.124131	ENSG00000164331.10
ENSG00000071539.14	0.124131	ENSG00000183763.9
ENSG00000214535.3	0.124131	ENSG00000223803.1
ENSG00000211648.2	0.12413	ENSG00000211949.3
ENSG00000131174.7	0.124127	ENSG00000198258.11
ENSG00000254486.1	0.124127	ENSG00000271723.5
ENSG00000117222.14	0.124126	ENSG00000117597.18
ENSG00000248673.2	0.124126	ENSG00000249352.4
ENSG00000155428.12	0.124125	ENSG00000233369.7
ENSG00000207997.1	0.124124	ENSG00000229325.1
ENSG00000147536.12	0.124123	ENSG00000152942.19
ENSG00000240870.2	0.124123	ENSG00000273423.1
ENSG00000155329.12	0.124121	ENSG00000265917.1
ENSG00000127423.11	0.12412	ENSG00000143476.18
ENSG00000221628.1	0.124119	ENSG00000235892.1
ENSG00000249484.9	0.124119	ENSG00000267779.7
ENSG00000135940.7	0.124118	ENSG00000206754.1
ENSG00000180447.7	0.124117	ENSG00000183864.5
ENSG00000104872.11	0.124115	ENSG00000120063.10
ENSG00000105810.10	0.124115	ENSG00000170881.5
ENSG00000053372.5	0.124114	ENSG00000101361.17
ENSG00000120539.15	0.124113	ENSG00000184445.12
ENSG00000173812.11	0.124111	ENSG00000176371.14
ENSG00000130755.13	0.124109	ENSG00000180879.14
ENSG00000054118.15	0.124108	ENSG00000125977.7
ENSG00000104983.8	0.124108	ENSG00000171163.16
ENSG00000148840.11	0.124108	ENSG00000171490.13
ENSG00000219738.2	0.124108	ENSG00000231706.2
ENSG00000185669.6	0.124105	ENSG00000227007.1
ENSG00000240416.1	0.124104	ENSG00000257332.1
ENSG00000132485.14	0.124103	ENSG00000207721.1
ENSG00000232497.1	0.124103	ENSG00000245384.2
ENSG00000231821.1	0.124103	ENSG00000261319.1
ENSG00000052723.12	0.124098	ENSG00000117222.14
ENSG00000180150.5	0.124098	ENSG00000233324.1
ENSG00000125740.14	0.124098	ENSG00000235527.7
ENSG00000137168.8	0.124096	ENSG00000154174.8
ENSG00000146918.20	0.124096	ENSG00000168496.4
ENSG00000172878.14	0.124096	ENSG00000189007.16
ENSG00000009844.16	0.124093	ENSG00000148572.16
ENSG00000126262.5	0.124093	ENSG00000162551.14
ENSG00000233079.3	0.124093	ENSG00000258979.3
ENSG00000197919.6	0.124093	ENSG00000268058.1
ENSG00000110958.16	0.124092	ENSG00000127415.13
ENSG00000241120.1	0.124092	ENSG00000281183.1
ENSG00000259783.6	0.12409	ENSG00000274469.2
ENSG00000135940.7	0.124088	ENSG00000176340.4
ENSG00000141258.13	0.124087	ENSG00000167107.13
ENSG00000078898.7	0.124087	ENSG00000233211.2
ENSG00000091651.9	0.124085	ENSG00000188312.14
ENSG00000136929.13	0.124085	ENSG00000196517.13
ENSG00000100304.13	0.124084	ENSG00000145907.16
ENSG00000141425.18	0.124084	ENSG00000198346.11
ENSG00000217085.2	0.124083	ENSG00000232048.2
ENSG00000214607.2	0.124082	ENSG00000265934.1
ENSG00000199730.1	0.124079	ENSG00000282100.1
ENSG00000101958.14	0.124078	ENSG00000163705.13
ENSG00000055070.17	0.124077	ENSG00000126067.12
ENSG00000131381.12	0.124077	ENSG00000158869.11
ENSG00000187258.14	0.124077	ENSG00000223381.2
ENSG00000164120.14	0.124076	ENSG00000232040.4
ENSG00000224851.2	0.124076	ENSG00000259572.7
ENSG00000132517.15	0.124075	ENSG00000146955.11
ENSG00000057663.16	0.124074	ENSG00000134852.15
ENSG00000182533.7	0.124074	ENSG00000188280.11
ENSG00000234601.1	0.124074	ENSG00000248801.7
ENSG00000069667.16	0.124072	ENSG00000150637.9
ENSG00000105675.9	0.12407	ENSG00000186766.8
ENSG00000183747.12	0.12407	ENSG00000249338.1
ENSG00000166478.10	0.124069	ENSG00000172828.13
ENSG00000211863.1	0.124068	ENSG00000211880.1
ENSG00000249768.2	0.124068	ENSG00000259108.3
ENSG00000099725.14	0.124066	ENSG00000228411.1
ENSG00000118689.15	0.124065	ENSG00000130227.17
ENSG00000163191.6	0.124063	ENSG00000171860.5
ENSG00000067334.14	0.124062	ENSG00000196449.4
ENSG00000130948.10	0.124062	ENSG00000253868.4
ENSG00000178381.12	0.124062	ENSG00000257923.12
ENSG00000249616.1	0.124062	ENSG00000264315.1
ENSG00000248869.7	0.124061	ENSG00000249614.2
ENSG00000141404.17	0.12406	ENSG00000214756.8
ENSG00000104325.7	0.124059	ENSG00000131174.7
ENSG00000219738.2	0.124059	ENSG00000283468.1
ENSG00000063177.13	0.124058	ENSG00000112514.18
ENSG00000013561.18	0.124058	ENSG00000186591.13
ENSG00000249439.1	0.124058	ENSG00000249616.1
ENSG00000111726.13	0.124057	ENSG00000128578.10
ENSG00000235289.1	0.124057	ENSG00000258112.1
ENSG00000233324.1	0.124057	ENSG00000267513.3
ENSG00000133488.15	0.124056	ENSG00000166510.14
ENSG00000119801.13	0.124056	ENSG00000228097.1
ENSG00000111665.12	0.124055	ENSG00000164109.14
ENSG00000211673.2	0.124055	ENSG00000211896.7
ENSG00000253895.1	0.124055	ENSG00000258826.6
ENSG00000181856.15	0.124053	ENSG00000213088.12
ENSG00000088832.18	0.124051	ENSG00000136897.8
ENSG00000134291.12	0.124049	ENSG00000140391.15
ENSG00000213778.2	0.124049	ENSG00000230573.1
ENSG00000144182.17	0.124048	ENSG00000174796.12
ENSG00000131470.15	0.124047	ENSG00000132646.11
ENSG00000009844.16	0.124046	ENSG00000121766.16
ENSG00000086589.12	0.124045	ENSG00000107372.13
ENSG00000114113.6	0.124044	ENSG00000153498.12
ENSG00000170759.11	0.124044	ENSG00000230071.2
ENSG00000173335.5	0.124043	ENSG00000256750.2
ENSG00000160908.15	0.124041	ENSG00000175137.11
ENSG00000071243.16	0.12404	ENSG00000134001.15
ENSG00000008988.11	0.124039	ENSG00000105640.13
ENSG00000099901.17	0.124039	ENSG00000130520.11
ENSG00000206759.1	0.124039	ENSG00000206832.1
ENSG00000211834.1	0.124039	ENSG00000211863.1
ENSG00000234765.1	0.124038	ENSG00000244556.1
ENSG00000163586.10	0.124038	ENSG00000260762.1
ENSG00000112685.14	0.124037	ENSG00000204472.13
ENSG00000269343.9	0.124037	ENSG00000273311.1
ENSG00000129691.16	0.124036	ENSG00000137574.11
ENSG00000181562.5	0.124036	ENSG00000258169.1
ENSG00000135697.10	0.124036	ENSG00000259378.1
ENSG00000234548.7	0.124036	ENSG00000264345.2
ENSG00000172289.3	0.124034	ENSG00000214835.3
ENSG00000117614.10	0.124033	ENSG00000121058.5
ENSG00000077514.9	0.124032	ENSG00000163808.17
ENSG00000188399.5	0.12403	ENSG00000231426.7
ENSG00000126698.11	0.124028	ENSG00000162385.11
ENSG00000132361.18	0.124028	ENSG00000177731.16
ENSG00000203601.3	0.124028	ENSG00000280081.4
ENSG00000205549.10	0.124026	ENSG00000253868.4
ENSG00000227128.5	0.124025	ENSG00000229048.5
ENSG00000136717.15	0.124024	ENSG00000196396.10
ENSG00000211787.1	0.124024	ENSG00000215114.10
ENSG00000172461.11	0.124024	ENSG00000232217.1
ENSG00000105011.9	0.124023	ENSG00000132646.11
ENSG00000007968.7	0.124023	ENSG00000169607.13
ENSG00000099901.17	0.124021	ENSG00000146670.10
ENSG00000250147.1	0.124021	ENSG00000259284.2
ENSG00000125977.7	0.12402	ENSG00000139620.13
ENSG00000039123.16	0.12402	ENSG00000145781.9
ENSG00000229910.1	0.12402	ENSG00000254658.3
ENSG00000171861.11	0.124019	ENSG00000198746.13
ENSG00000214825.2	0.124018	ENSG00000232610.1
ENSG00000232650.6	0.124018	ENSG00000248371.5
ENSG00000115568.16	0.124017	ENSG00000142327.13
ENSG00000177606.8	0.124016	ENSG00000179029.15
ENSG00000075856.12	0.124015	ENSG00000107968.10
ENSG00000164743.5	0.124015	ENSG00000273963.1
ENSG00000101447.15	0.124013	ENSG00000161800.13
ENSG00000162222.14	0.124012	ENSG00000183340.7
ENSG00000174939.11	0.124009	ENSG00000251224.1
ENSG00000124444.16	0.124008	ENSG00000140259.7
ENSG00000127955.17	0.124008	ENSG00000271447.6
ENSG00000079313.15	0.124007	ENSG00000129933.21
ENSG00000130706.13	0.124007	ENSG00000141568.21
ENSG00000092841.19	0.124007	ENSG00000141741.12
ENSG00000119801.13	0.124006	ENSG00000149313.11
ENSG00000206952.3	0.124006	ENSG00000221643.1
ENSG00000227000.2	0.124006	ENSG00000259691.2
ENSG00000147160.9	0.124005	ENSG00000188674.11
ENSG00000166471.11	0.124004	ENSG00000181904.9
ENSG00000082516.9	0.124003	ENSG00000138495.7
ENSG00000111011.18	0.124	ENSG00000123737.13
ENSG00000102100.16	0.124	ENSG00000146232.17
ENSG00000116120.11	0.124	ENSG00000163811.12
ENSG00000101144.13	0.123999	ENSG00000155897.10
ENSG00000100462.16	0.123999	ENSG00000163528.13
ENSG00000214062.5	0.123999	ENSG00000243022.1
ENSG00000258036.2	0.123999	ENSG00000283755.2
ENSG00000111737.12	0.123998	ENSG00000168291.13
ENSG00000143416.21	0.123998	ENSG00000171241.9
ENSG00000137801.11	0.123997	ENSG00000172243.18
ENSG00000110921.14	0.123996	ENSG00000180900.20
ENSG00000138395.17	0.123995	ENSG00000149534.9
ENSG00000227000.2	0.123995	ENSG00000232610.1
ENSG00000181927.4	0.123994	ENSG00000232610.1
ENSG00000196705.8	0.123994	ENSG00000241258.7
ENSG00000198768.11	0.123993	ENSG00000203499.12
ENSG00000205871.5	0.123993	ENSG00000261557.1
ENSG00000232790.3	0.123992	ENSG00000237523.2
ENSG00000001084.13	0.12399	ENSG00000080819.9
ENSG00000188215.10	0.12399	ENSG00000204252.14
ENSG00000243658.1	0.12399	ENSG00000250894.1
ENSG00000169258.7	0.12399	ENSG00000271447.6
ENSG00000175329.13	0.123989	ENSG00000224933.2
ENSG00000226101.2	0.123989	ENSG00000259841.6
ENSG00000123992.20	0.123987	ENSG00000169718.18
ENSG00000100220.12	0.123984	ENSG00000100412.17
ENSG00000101367.9	0.123984	ENSG00000166200.15
ENSG00000224209.8	0.123984	ENSG00000235550.1
ENSG00000100403.12	0.123984	ENSG00000261236.8
ENSG00000138772.13	0.123983	ENSG00000186431.19
ENSG00000155868.8	0.123982	ENSG00000168269.10
ENSG00000134758.14	0.123982	ENSG00000176890.16
ENSG00000231009.1	0.123982	ENSG00000265934.1
ENSG00000084093.19	0.123981	ENSG00000121766.16
ENSG00000101447.15	0.123981	ENSG00000170779.11
ENSG00000148218.16	0.123981	ENSG00000196517.13
ENSG00000214929.4	0.123981	ENSG00000243658.1
ENSG00000127948.16	0.123976	ENSG00000155561.15
ENSG00000260846.2	0.123976	ENSG00000274355.1
ENSG00000145309.6	0.123975	ENSG00000256614.1
ENSG00000253873.6	0.123972	ENSG00000254245.3
ENSG00000131747.15	0.123971	ENSG00000176208.9
ENSG00000088325.16	0.12397	ENSG00000141905.19
ENSG00000112742.10	0.123969	ENSG00000149636.16
ENSG00000075336.12	0.123966	ENSG00000165392.11
ENSG00000224631.4	0.123966	ENSG00000228929.1
ENSG00000236052.2	0.123966	ENSG00000236720.2
ENSG00000072571.20	0.123965	ENSG00000076382.17
ENSG00000124225.16	0.123964	ENSG00000278338.4
ENSG00000089154.11	0.123963	ENSG00000142207.7
ENSG00000116586.12	0.123962	ENSG00000170906.16
ENSG00000134574.12	0.123961	ENSG00000166881.10
ENSG00000250814.3	0.123961	ENSG00000285985.1
ENSG00000106635.8	0.12396	ENSG00000108506.13
ENSG00000003989.18	0.12396	ENSG00000168918.14
ENSG00000112742.10	0.123959	ENSG00000138180.16
ENSG00000140259.7	0.123959	ENSG00000145780.8
ENSG00000178464.6	0.123958	ENSG00000213178.3
ENSG00000113732.9	0.123955	ENSG00000143106.13
ENSG00000140104.14	0.123953	ENSG00000164542.13
ENSG00000100354.21	0.123953	ENSG00000178764.8
ENSG00000211876.1	0.123951	ENSG00000248366.1
ENSG00000108406.10	0.123948	ENSG00000161526.15
ENSG00000184661.14	0.123948	ENSG00000215784.6
ENSG00000243347.2	0.123948	ENSG00000249066.2
ENSG00000258112.1	0.123948	ENSG00000260762.1
ENSG00000059145.19	0.123947	ENSG00000198909.8
ENSG00000242020.3	0.123947	ENSG00000262209.3
ENSG00000170509.12	0.123946	ENSG00000237772.2
ENSG00000091651.9	0.123945	ENSG00000162366.8
ENSG00000160932.11	0.123945	ENSG00000188313.13
ENSG00000114166.8	0.123944	ENSG00000188554.15
ENSG00000059378.13	0.123943	ENSG00000177294.7
ENSG00000213778.2	0.123943	ENSG00000249439.1
ENSG00000064102.15	0.123942	ENSG00000112578.10
ENSG00000240708.2	0.123942	ENSG00000242104.5
ENSG00000154478.4	0.123942	ENSG00000253748.2
ENSG00000115944.15	0.123941	ENSG00000140395.9
ENSG00000105723.13	0.123941	ENSG00000145241.11
ENSG00000141560.15	0.123941	ENSG00000167363.14
ENSG00000127585.12	0.123941	ENSG00000198586.14
ENSG00000230645.2	0.123941	ENSG00000234766.2
ENSG00000100029.18	0.12394	ENSG00000126457.22
ENSG00000056277.16	0.123939	ENSG00000110013.13
ENSG00000236081.1	0.123939	ENSG00000275239.4
ENSG00000119446.14	0.123937	ENSG00000175348.11
ENSG00000128510.12	0.123935	ENSG00000198768.11
ENSG00000172482.5	0.123933	ENSG00000230970.4
ENSG00000214288.4	0.123933	ENSG00000233497.4
ENSG00000230978.2	0.123931	ENSG00000257057.3
ENSG00000104626.15	0.12393	ENSG00000154839.10
ENSG00000213442.5	0.123929	ENSG00000227939.1
ENSG00000205835.9	0.123929	ENSG00000230123.1
ENSG00000100029.18	0.123928	ENSG00000189091.13
ENSG00000117419.16	0.123928	ENSG00000230124.8
ENSG00000223694.1	0.123928	ENSG00000233549.2
ENSG00000105372.8	0.123926	ENSG00000111716.14
ENSG00000211918.1	0.123926	ENSG00000239265.5
ENSG00000233003.4	0.123926	ENSG00000248801.7
ENSG00000110243.12	0.123924	ENSG00000258112.1
ENSG00000132313.15	0.123923	ENSG00000140259.7
ENSG00000211895.5	0.123921	ENSG00000211938.2
ENSG00000216998.1	0.123921	ENSG00000230247.2
ENSG00000058804.12	0.123919	ENSG00000155561.15
ENSG00000085999.13	0.123917	ENSG00000283172.1
ENSG00000168078.10	0.123915	ENSG00000178999.13
ENSG00000139620.13	0.123915	ENSG00000230071.2
ENSG00000037897.17	0.123914	ENSG00000167721.11
ENSG00000013561.18	0.123913	ENSG00000167261.14
ENSG00000171320.15	0.123913	ENSG00000281344.1
ENSG00000214825.2	0.123912	ENSG00000233167.1
ENSG00000113387.12	0.123911	ENSG00000146223.16
ENSG00000074370.18	0.12391	ENSG00000141258.13
ENSG00000204209.13	0.12391	ENSG00000227057.10
ENSG00000012211.13	0.123908	ENSG00000125676.20
ENSG00000174442.12	0.123908	ENSG00000188312.14
ENSG00000109511.12	0.123906	ENSG00000218980.2
ENSG00000256614.1	0.123906	ENSG00000280580.1
ENSG00000254658.3	0.123905	ENSG00000260762.1
ENSG00000132470.14	0.123905	ENSG00000264230.9
ENSG00000131747.15	0.123904	ENSG00000146918.20
ENSG00000118246.14	0.123904	ENSG00000164163.11
ENSG00000214324.5	0.123904	ENSG00000278505.5
ENSG00000100644.17	0.123903	ENSG00000151474.23
ENSG00000083844.10	0.123903	ENSG00000182903.16
ENSG00000135638.14	0.123903	ENSG00000183535.9
ENSG00000110448.11	0.123902	ENSG00000116824.5
ENSG00000200534.1	0.123902	ENSG00000235559.1
ENSG00000184470.21	0.123898	ENSG00000185721.13
ENSG00000181524.6	0.123898	ENSG00000185834.10
ENSG00000203910.9	0.123898	ENSG00000218980.2
ENSG00000183617.5	0.123898	ENSG00000226525.5
ENSG00000162399.9	0.123898	ENSG00000268964.3
ENSG00000222844.1	0.123897	ENSG00000260726.2
ENSG00000100403.12	0.123896	ENSG00000133243.10
ENSG00000075239.14	0.123896	ENSG00000167325.15
ENSG00000102189.17	0.123894	ENSG00000184056.15
ENSG00000211952.3	0.123894	ENSG00000254289.2
ENSG00000089685.15	0.123893	ENSG00000185480.12
ENSG00000130522.6	0.123893	ENSG00000201121.1
ENSG00000082196.21	0.123892	ENSG00000185085.2
ENSG00000127184.13	0.12389	ENSG00000136521.13
ENSG00000093009.11	0.123889	ENSG00000109084.14
ENSG00000154174.8	0.123889	ENSG00000184432.11
ENSG00000226695.1	0.123888	ENSG00000237806.1
ENSG00000174672.16	0.123885	ENSG00000200488.1
ENSG00000231839.1	0.123884	ENSG00000270793.1
ENSG00000121152.10	0.123883	ENSG00000138346.15
ENSG00000147679.12	0.123883	ENSG00000149313.11
ENSG00000230123.1	0.123882	ENSG00000250862.1
ENSG00000236407.1	0.123882	ENSG00000260094.1
ENSG00000070526.15	0.12388	ENSG00000238184.1
ENSG00000204410.16	0.123879	ENSG00000215305.10
ENSG00000064545.15	0.123878	ENSG00000164889.15
ENSG00000211841.1	0.123878	ENSG00000211887.2
ENSG00000073754.6	0.123877	ENSG00000171227.7
ENSG00000128050.9	0.123877	ENSG00000181924.7
ENSG00000128519.3	0.123877	ENSG00000256752.1
ENSG00000075131.10	0.123876	ENSG00000131470.15
ENSG00000130255.13	0.123876	ENSG00000172428.11
ENSG00000118894.15	0.123875	ENSG00000178171.11
ENSG00000239699.1	0.123875	ENSG00000261319.1
ENSG00000270222.1	0.123874	ENSG00000271237.1
ENSG00000168785.8	0.123873	ENSG00000198876.13
ENSG00000084733.11	0.123873	ENSG00000229536.3
ENSG00000235289.1	0.123873	ENSG00000249618.6
ENSG00000130589.16	0.12387	ENSG00000163840.10
ENSG00000170476.16	0.123869	ENSG00000170482.17
ENSG00000070729.14	0.123869	ENSG00000265934.1
ENSG00000073536.18	0.123869	ENSG00000278619.5
ENSG00000107223.13	0.123868	ENSG00000127554.13
ENSG00000103152.12	0.123868	ENSG00000277791.5
ENSG00000063761.16	0.123867	ENSG00000114770.17
ENSG00000102900.13	0.123866	ENSG00000185049.16
ENSG00000233167.1	0.123866	ENSG00000258552.1
ENSG00000111669.15	0.123865	ENSG00000119953.14
ENSG00000142046.15	0.123865	ENSG00000183401.12
ENSG00000249616.1	0.123865	ENSG00000260598.1
ENSG00000211681.2	0.123865	ENSG00000261706.1
ENSG00000154174.8	0.123864	ENSG00000176986.16
ENSG00000164109.14	0.123864	ENSG00000198826.11
ENSG00000199364.1	0.123863	ENSG00000268058.1
ENSG00000109332.20	0.123862	ENSG00000196456.13
ENSG00000237618.1	0.123862	ENSG00000239959.1
ENSG00000133119.13	0.12386	ENSG00000143476.18
ENSG00000207821.1	0.123859	ENSG00000248483.7
ENSG00000158773.14	0.123858	ENSG00000169217.9
ENSG00000108774.15	0.123858	ENSG00000215492.6
ENSG00000158480.11	0.123858	ENSG00000252637.1
ENSG00000105011.9	0.123857	ENSG00000178999.13
ENSG00000148926.10	0.123857	ENSG00000185650.10
ENSG00000235262.1	0.123856	ENSG00000241913.1
ENSG00000261122.6	0.123856	ENSG00000266554.2
ENSG00000180370.10	0.123855	ENSG00000185721.13
ENSG00000175581.14	0.123855	ENSG00000249565.2
ENSG00000250814.3	0.123854	ENSG00000258979.3
ENSG00000242070.1	0.123853	ENSG00000243022.1
ENSG00000174672.16	0.123853	ENSG00000256704.3
ENSG00000168539.4	0.123852	ENSG00000237380.7
ENSG00000130755.13	0.123851	ENSG00000227063.5
ENSG00000215124.2	0.123851	ENSG00000236407.1
ENSG00000226507.1	0.123851	ENSG00000244321.1
ENSG00000013561.18	0.123849	ENSG00000145335.17
ENSG00000135269.18	0.123849	ENSG00000198797.7
ENSG00000128313.2	0.123849	ENSG00000228000.1
ENSG00000144771.8	0.123849	ENSG00000249128.1
ENSG00000165841.11	0.123849	ENSG00000257271.1
ENSG00000099804.9	0.123848	ENSG00000111726.13
ENSG00000070182.21	0.123848	ENSG00000167994.13
ENSG00000126432.14	0.123846	ENSG00000221983.8
ENSG00000146670.10	0.123845	ENSG00000185480.12
ENSG00000219738.2	0.123845	ENSG00000224519.1
ENSG00000174547.13	0.123844	ENSG00000179271.3
ENSG00000124812.15	0.123843	ENSG00000268964.3
ENSG00000104325.7	0.123842	ENSG00000156136.10
ENSG00000163900.11	0.123842	ENSG00000182903.16
ENSG00000132780.17	0.123841	ENSG00000138658.16
ENSG00000259691.2	0.12384	ENSG00000273423.1
ENSG00000214381.6	0.123839	ENSG00000254081.2
ENSG00000232610.1	0.123839	ENSG00000260846.2
ENSG00000113460.13	0.123838	ENSG00000172239.14
ENSG00000101132.10	0.123838	ENSG00000278845.5
ENSG00000122729.19	0.123837	ENSG00000137055.15
ENSG00000131469.15	0.123837	ENSG00000198242.14
ENSG00000238042.5	0.123836	ENSG00000259783.6
ENSG00000144655.15	0.123836	ENSG00000263712.1
ENSG00000148229.13	0.123834	ENSG00000198554.12
ENSG00000168040.5	0.123834	ENSG00000224051.7
ENSG00000068745.15	0.123833	ENSG00000105248.16
ENSG00000234435.3	0.123833	ENSG00000256077.5
ENSG00000282133.1	0.123833	ENSG00000282420.1
ENSG00000179262.10	0.123832	ENSG00000183309.12
ENSG00000164168.8	0.123832	ENSG00000204611.7
ENSG00000225999.1	0.123832	ENSG00000277636.1
ENSG00000137216.19	0.123831	ENSG00000159346.13
ENSG00000090238.12	0.12383	ENSG00000180304.14
ENSG00000165672.7	0.123829	ENSG00000177479.20
ENSG00000071243.16	0.123826	ENSG00000100335.15
ENSG00000140259.7	0.123826	ENSG00000204611.7
ENSG00000224391.1	0.123826	ENSG00000228309.7
ENSG00000143546.10	0.123825	ENSG00000164047.6
ENSG00000243955.6	0.123825	ENSG00000250426.2
ENSG00000053372.5	0.123824	ENSG00000066044.15
ENSG00000100580.8	0.123824	ENSG00000145016.16
ENSG00000211841.1	0.123823	ENSG00000211884.1
ENSG00000070610.14	0.123822	ENSG00000168496.4
ENSG00000129173.13	0.123821	ENSG00000185480.12
ENSG00000137168.8	0.12382	ENSG00000148459.16
ENSG00000177143.5	0.12382	ENSG00000254622.1
ENSG00000222030.1	0.123819	ENSG00000230109.1
ENSG00000162543.6	0.123818	ENSG00000187980.7
ENSG00000138483.3	0.123817	ENSG00000226912.1
ENSG00000235289.1	0.123817	ENSG00000265934.1
ENSG00000159259.8	0.123815	ENSG00000160298.18
ENSG00000225623.1	0.123814	ENSG00000253822.1
ENSG00000187012.11	0.123814	ENSG00000260762.1
ENSG00000141469.18	0.123813	ENSG00000175931.13
ENSG00000125484.12	0.123812	ENSG00000134248.14
ENSG00000224514.3	0.123812	ENSG00000256077.5
ENSG00000066135.13	0.123811	ENSG00000085377.15
ENSG00000124571.18	0.123811	ENSG00000132361.18
ENSG00000145692.15	0.123811	ENSG00000259462.3
ENSG00000169020.10	0.123808	ENSG00000236312.3
ENSG00000224519.1	0.123808	ENSG00000237618.1
ENSG00000109111.15	0.123807	ENSG00000154767.15
ENSG00000156876.10	0.123807	ENSG00000267041.6
ENSG00000111247.15	0.123806	ENSG00000148773.14
ENSG00000143543.15	0.123805	ENSG00000172428.11
ENSG00000234767.2	0.123805	ENSG00000250585.3
ENSG00000163291.14	0.123804	ENSG00000185787.15
ENSG00000119801.13	0.123804	ENSG00000239306.5
ENSG00000183249.8	0.123804	ENSG00000248572.6
ENSG00000079999.14	0.123801	ENSG00000139624.14
ENSG00000070770.10	0.123801	ENSG00000204310.13
ENSG00000183747.12	0.123801	ENSG00000221932.6
ENSG00000090512.12	0.123801	ENSG00000234765.1
ENSG00000108107.15	0.1238	ENSG00000188846.14
ENSG00000237806.1	0.1238	ENSG00000267332.1
ENSG00000116675.16	0.123799	ENSG00000198959.12
ENSG00000223224.1	0.123799	ENSG00000241939.3
ENSG00000179142.2	0.123799	ENSG00000265934.1
ENSG00000073536.18	0.123798	ENSG00000166197.17
ENSG00000121858.11	0.123796	ENSG00000136514.3
ENSG00000063176.16	0.123795	ENSG00000197483.10
ENSG00000106588.12	0.123794	ENSG00000179021.10
ENSG00000100162.15	0.123792	ENSG00000138160.7
ENSG00000219582.3	0.123792	ENSG00000264315.1
ENSG00000116039.13	0.123791	ENSG00000189320.9
ENSG00000174371.17	0.123791	ENSG00000198826.11
ENSG00000007168.14	0.123789	ENSG00000091542.9
ENSG00000111445.14	0.123787	ENSG00000283172.1
ENSG00000091127.14	0.123785	ENSG00000124571.18
ENSG00000211658.2	0.123785	ENSG00000241351.3
ENSG00000150244.12	0.123784	ENSG00000236027.3
ENSG00000074964.17	0.123782	ENSG00000090382.7
ENSG00000075914.13	0.123782	ENSG00000198931.11
ENSG00000100441.10	0.123781	ENSG00000178381.12
ENSG00000139714.12	0.123781	ENSG00000184402.15
ENSG00000240374.3	0.123781	ENSG00000271620.1
ENSG00000114767.7	0.12378	ENSG00000150753.12
ENSG00000106459.15	0.12378	ENSG00000166716.10
ENSG00000100601.10	0.123779	ENSG00000101745.17
ENSG00000090621.15	0.123778	ENSG00000221890.6
ENSG00000249767.1	0.123776	ENSG00000262402.1
ENSG00000232307.1	0.123775	ENSG00000243877.1
ENSG00000228437.5	0.123775	ENSG00000250930.5
ENSG00000070729.14	0.123771	ENSG00000155269.12
ENSG00000162604.12	0.123771	ENSG00000169021.6
ENSG00000117569.19	0.123771	ENSG00000173744.18
ENSG00000126215.14	0.12377	ENSG00000147536.12
ENSG00000074696.13	0.123769	ENSG00000179051.14
ENSG00000276699.1	0.123769	ENSG00000277734.8
ENSG00000168175.15	0.123767	ENSG00000172534.14
ENSG00000159184.8	0.123766	ENSG00000213778.2
ENSG00000116005.12	0.123765	ENSG00000164576.12
ENSG00000082146.13	0.123764	ENSG00000125818.18
ENSG00000150244.12	0.123763	ENSG00000237618.1
ENSG00000111537.5	0.123762	ENSG00000116824.5
ENSG00000265396.1	0.123762	ENSG00000283204.1
ENSG00000076053.12	0.123761	ENSG00000115137.12
ENSG00000237618.1	0.12376	ENSG00000242573.1
ENSG00000082515.18	0.123758	ENSG00000172062.17
ENSG00000167670.16	0.123757	ENSG00000168496.4
ENSG00000131171.13	0.123757	ENSG00000185973.12
ENSG00000250814.3	0.123757	ENSG00000258098.2
ENSG00000150244.12	0.123757	ENSG00000259686.1
ENSG00000066135.13	0.123756	ENSG00000106608.17
ENSG00000140750.17	0.123756	ENSG00000174943.11
ENSG00000176988.9	0.123756	ENSG00000229105.1
ENSG00000242104.5	0.123754	ENSG00000283304.1
ENSG00000071859.15	0.123753	ENSG00000089289.16
ENSG00000131115.16	0.123753	ENSG00000159479.17
ENSG00000108179.14	0.123752	ENSG00000153044.10
ENSG00000217684.2	0.123752	ENSG00000227353.1
ENSG00000241278.1	0.123752	ENSG00000269806.1
ENSG00000102302.8	0.12375	ENSG00000102316.17
ENSG00000235183.3	0.123749	ENSG00000235354.1
ENSG00000135638.14	0.123749	ENSG00000273963.1
ENSG00000058804.12	0.123748	ENSG00000198554.12
ENSG00000224519.1	0.123746	ENSG00000267513.3
ENSG00000137076.21	0.123745	ENSG00000213763.4
ENSG00000228020.2	0.123745	ENSG00000240412.1
ENSG00000199364.1	0.123744	ENSG00000214835.3
ENSG00000233608.4	0.123744	ENSG00000234279.2
ENSG00000196243.5	0.123744	ENSG00000235221.3
ENSG00000055955.17	0.123744	ENSG00000269352.1
ENSG00000124256.15	0.123741	ENSG00000136514.3
ENSG00000111206.13	0.123741	ENSG00000186193.9
ENSG00000083814.13	0.123741	ENSG00000203326.12
ENSG00000084092.7	0.12374	ENSG00000141101.13
ENSG00000100162.15	0.12374	ENSG00000156970.13
ENSG00000088325.16	0.12374	ENSG00000167513.9
ENSG00000113638.14	0.123739	ENSG00000120705.13
ENSG00000123815.13	0.123739	ENSG00000125746.18
ENSG00000079999.14	0.123738	ENSG00000168439.17
ENSG00000187889.13	0.123738	ENSG00000264315.1
ENSG00000219582.3	0.123736	ENSG00000230573.1
ENSG00000131080.15	0.123735	ENSG00000174307.7
ENSG00000129315.11	0.123735	ENSG00000199627.1
ENSG00000090905.19	0.123735	ENSG00000207737.1
ENSG00000179460.5	0.123734	ENSG00000198758.11
ENSG00000203737.5	0.123733	ENSG00000242175.3
ENSG00000118257.17	0.12373	ENSG00000158042.9
ENSG00000146410.12	0.123729	ENSG00000156876.10
ENSG00000231706.2	0.123729	ENSG00000235857.1
ENSG00000053900.11	0.123728	ENSG00000171163.16
ENSG00000088325.16	0.123728	ENSG00000176890.16
ENSG00000166508.18	0.123727	ENSG00000171241.9
ENSG00000157426.14	0.123724	ENSG00000188428.20
ENSG00000232373.2	0.123722	ENSG00000232437.1
ENSG00000259284.2	0.123721	ENSG00000267132.1
ENSG00000257332.1	0.12372	ENSG00000259836.1
ENSG00000127952.17	0.123718	ENSG00000197448.14
ENSG00000257332.1	0.123717	ENSG00000267513.3
ENSG00000150676.13	0.123716	ENSG00000223358.5
ENSG00000123609.11	0.123714	ENSG00000136514.3
ENSG00000125505.17	0.123714	ENSG00000151881.15
ENSG00000131931.8	0.123714	ENSG00000172007.7
ENSG00000129824.16	0.123714	ENSG00000198034.11
ENSG00000122644.13	0.123713	ENSG00000162722.9
ENSG00000185247.15	0.123713	ENSG00000215881.3
ENSG00000179460.5	0.123713	ENSG00000251223.1
ENSG00000173826.15	0.123712	ENSG00000219387.2
ENSG00000197176.7	0.123712	ENSG00000250641.1
ENSG00000006712.15	0.123711	ENSG00000166881.10
ENSG00000227054.1	0.123711	ENSG00000241158.7
ENSG00000155729.13	0.123709	ENSG00000172586.8
ENSG00000144655.15	0.123709	ENSG00000179119.15
ENSG00000223361.5	0.123709	ENSG00000236170.1
ENSG00000111640.15	0.123705	ENSG00000149136.9
ENSG00000100567.13	0.123704	ENSG00000116489.13
ENSG00000183249.8	0.123702	ENSG00000235199.1
ENSG00000231009.1	0.1237	ENSG00000231060.1
ENSG00000133424.22	0.123699	ENSG00000232081.1
ENSG00000250437.1	0.123699	ENSG00000253434.8
ENSG00000108602.18	0.123698	ENSG00000130176.8
ENSG00000173456.5	0.123698	ENSG00000186193.9
ENSG00000164713.10	0.123697	ENSG00000181035.14
ENSG00000168671.10	0.123697	ENSG00000239948.2
ENSG00000070770.10	0.123696	ENSG00000158195.11
ENSG00000122692.9	0.123696	ENSG00000165271.17
ENSG00000104442.10	0.123696	ENSG00000183309.12
ENSG00000185745.10	0.123696	ENSG00000282851.2
ENSG00000111445.14	0.123695	ENSG00000174442.12
ENSG00000114316.13	0.123695	ENSG00000188315.8
ENSG00000136448.13	0.123694	ENSG00000236086.4
ENSG00000242070.1	0.123694	ENSG00000242573.1
ENSG00000082516.9	0.123693	ENSG00000110107.9
ENSG00000114346.14	0.123693	ENSG00000131351.15
ENSG00000138658.16	0.123693	ENSG00000205208.5
ENSG00000241098.1	0.123693	ENSG00000271826.5
ENSG00000105011.9	0.123692	ENSG00000112029.10
ENSG00000183111.12	0.123692	ENSG00000188554.15
ENSG00000170468.8	0.123691	ENSG00000179409.11
ENSG00000236407.1	0.123691	ENSG00000257332.1
ENSG00000099849.15	0.123689	ENSG00000115540.15
ENSG00000109084.14	0.123689	ENSG00000174371.17
ENSG00000237159.6	0.123689	ENSG00000251291.2
ENSG00000103490.14	0.123688	ENSG00000130731.16
ENSG00000102970.11	0.123687	ENSG00000145113.22
ENSG00000134001.15	0.123687	ENSG00000160051.12
ENSG00000214896.4	0.123685	ENSG00000216998.1
ENSG00000104892.17	0.123683	ENSG00000133069.17
ENSG00000228797.2	0.123682	ENSG00000234303.3
ENSG00000105675.9	0.123681	ENSG00000126549.11
ENSG00000148840.11	0.123681	ENSG00000150753.12
ENSG00000136448.13	0.123681	ENSG00000170088.14
ENSG00000155269.12	0.123681	ENSG00000173826.15
ENSG00000068745.15	0.12368	ENSG00000169220.18
ENSG00000070950.10	0.123679	ENSG00000131351.15
ENSG00000070882.13	0.123679	ENSG00000160917.15
ENSG00000197993.9	0.123679	ENSG00000236320.4
ENSG00000118113.12	0.123678	ENSG00000184292.7
ENSG00000067334.14	0.123677	ENSG00000131238.18
ENSG00000162711.18	0.123677	ENSG00000189403.15
ENSG00000196735.13	0.123677	ENSG00000204252.14
ENSG00000138069.18	0.123676	ENSG00000168036.18
ENSG00000100448.4	0.123676	ENSG00000172232.10
ENSG00000171241.9	0.123676	ENSG00000198901.14
ENSG00000008710.20	0.123674	ENSG00000102910.14
ENSG00000175319.3	0.123674	ENSG00000221628.1
ENSG00000104147.9	0.123673	ENSG00000149503.13
ENSG00000123609.11	0.123672	ENSG00000133106.15
ENSG00000181927.4	0.12367	ENSG00000237159.6
ENSG00000112130.17	0.123669	ENSG00000152944.9
ENSG00000135446.17	0.123669	ENSG00000175792.12
ENSG00000113492.14	0.123669	ENSG00000230970.4
ENSG00000051180.17	0.123668	ENSG00000252255.1
ENSG00000223529.1	0.123668	ENSG00000261557.1
ENSG00000248184.1	0.123668	ENSG00000264026.2
ENSG00000111339.12	0.123667	ENSG00000134248.14
ENSG00000099795.7	0.123667	ENSG00000233927.5
ENSG00000226262.1	0.123667	ENSG00000235264.1
ENSG00000162244.12	0.123665	ENSG00000171421.13
ENSG00000144035.4	0.123665	ENSG00000223177.1
ENSG00000084207.18	0.123665	ENSG00000237991.3
ENSG00000154229.12	0.123665	ENSG00000244044.3
ENSG00000104299.15	0.123664	ENSG00000140406.4
ENSG00000105708.9	0.123664	ENSG00000159873.10
ENSG00000228669.2	0.123664	ENSG00000249279.6
ENSG00000080345.18	0.123663	ENSG00000111231.9
ENSG00000211632.4	0.123663	ENSG00000211651.3
ENSG00000156970.13	0.123662	ENSG00000162062.15
ENSG00000224631.4	0.123662	ENSG00000226525.5
ENSG00000252060.1	0.123662	ENSG00000252782.1
ENSG00000200520.1	0.12366	ENSG00000224451.2
ENSG00000140575.13	0.123659	ENSG00000160551.12
ENSG00000179271.3	0.123659	ENSG00000198258.11
ENSG00000231162.4	0.123659	ENSG00000234213.1
ENSG00000121053.6	0.123658	ENSG00000161905.13
ENSG00000013725.14	0.123658	ENSG00000184613.11
ENSG00000136159.4	0.123658	ENSG00000198721.13
ENSG00000031691.7	0.123655	ENSG00000146476.11
ENSG00000130741.11	0.123654	ENSG00000139239.7
ENSG00000143178.13	0.123654	ENSG00000147679.12
ENSG00000135443.8	0.123654	ENSG00000170454.6
ENSG00000254656.3	0.123654	ENSG00000261082.1
ENSG00000231516.3	0.123654	ENSG00000267486.1
ENSG00000054803.4	0.123652	ENSG00000180150.5
ENSG00000197919.6	0.123652	ENSG00000238059.1
ENSG00000082146.13	0.123651	ENSG00000196961.13
ENSG00000112110.10	0.123651	ENSG00000204209.13
ENSG00000070366.14	0.12365	ENSG00000166579.16
ENSG00000153485.6	0.123649	ENSG00000162396.6
ENSG00000138246.17	0.123647	ENSG00000145715.15
ENSG00000227284.2	0.123647	ENSG00000237691.1
ENSG00000168096.15	0.123646	ENSG00000171163.16
ENSG00000176542.10	0.123646	ENSG00000228097.1
ENSG00000120708.17	0.123646	ENSG00000229344.1
ENSG00000161847.14	0.123644	ENSG00000172534.14
ENSG00000123595.8	0.123642	ENSG00000185753.13
ENSG00000075785.14	0.123641	ENSG00000139620.13
ENSG00000217085.2	0.123641	ENSG00000259836.1
ENSG00000259459.6	0.12364	ENSG00000271850.2
ENSG00000108179.14	0.123639	ENSG00000132780.17
ENSG00000136982.6	0.123638	ENSG00000164068.16
ENSG00000216998.1	0.123638	ENSG00000235166.8
ENSG00000225328.2	0.123638	ENSG00000235202.2
ENSG00000249222.1	0.123638	ENSG00000259378.1
ENSG00000187012.11	0.123638	ENSG00000267513.3
ENSG00000224017.2	0.123637	ENSG00000224711.2
ENSG00000237806.1	0.123637	ENSG00000254622.1
ENSG00000236036.2	0.123637	ENSG00000266979.1
ENSG00000104765.16	0.123636	ENSG00000145354.12
ENSG00000211862.1	0.123635	ENSG00000211885.1
ENSG00000198336.9	0.123635	ENSG00000238269.9
ENSG00000168367.11	0.123635	ENSG00000248408.1
ENSG00000132361.18	0.123635	ENSG00000278619.5
ENSG00000103091.15	0.123634	ENSG00000103932.12
ENSG00000121073.15	0.123634	ENSG00000215440.12
ENSG00000223608.1	0.123634	ENSG00000229226.3
ENSG00000154478.4	0.123633	ENSG00000248572.6
ENSG00000221883.4	0.123632	ENSG00000237054.9
ENSG00000230866.2	0.123632	ENSG00000259783.6
ENSG00000070476.15	0.12363	ENSG00000125676.20
ENSG00000068394.11	0.123629	ENSG00000132313.15
ENSG00000183822.3	0.123629	ENSG00000249279.6
ENSG00000103356.18	0.123628	ENSG00000126602.11
ENSG00000156467.10	0.123628	ENSG00000170860.4
ENSG00000047597.7	0.123627	ENSG00000143228.13
ENSG00000104765.16	0.123627	ENSG00000143416.21
ENSG00000135316.19	0.123627	ENSG00000160818.17
ENSG00000228669.2	0.123626	ENSG00000234300.1
ENSG00000130755.13	0.123625	ENSG00000221983.8
ENSG00000162244.12	0.123625	ENSG00000228474.6
ENSG00000237140.2	0.123624	ENSG00000264315.1
ENSG00000200243.1	0.123624	ENSG00000268222.1
ENSG00000227284.2	0.123623	ENSG00000235857.1
ENSG00000090061.17	0.123622	ENSG00000101367.9
ENSG00000118707.11	0.123622	ENSG00000170310.15
ENSG00000012822.16	0.12362	ENSG00000181035.14
ENSG00000188536.13	0.123619	ENSG00000198876.13
ENSG00000120539.15	0.123619	ENSG00000249115.9
ENSG00000065328.17	0.123617	ENSG00000138182.15
ENSG00000199364.1	0.123616	ENSG00000283468.1
ENSG00000141977.9	0.123615	ENSG00000196684.12
ENSG00000023909.10	0.123615	ENSG00000197465.14
ENSG00000132589.16	0.123615	ENSG00000213281.5
ENSG00000163840.10	0.123614	ENSG00000177409.12
ENSG00000105221.18	0.123614	ENSG00000184381.20
ENSG00000106511.6	0.123613	ENSG00000144619.15
ENSG00000143493.13	0.123613	ENSG00000197483.10
ENSG00000226053.1	0.123613	ENSG00000231009.1
ENSG00000249616.1	0.123611	ENSG00000265843.3
ENSG00000231378.1	0.12361	ENSG00000241907.1
ENSG00000137216.19	0.123609	ENSG00000164010.15
ENSG00000187003.7	0.123609	ENSG00000214628.3
ENSG00000243593.1	0.123608	ENSG00000251433.1
ENSG00000163026.12	0.123607	ENSG00000185670.9
ENSG00000205549.10	0.123607	ENSG00000234043.3
ENSG00000103995.14	0.123606	ENSG00000104626.15
ENSG00000219738.2	0.123605	ENSG00000231845.3
ENSG00000230223.8	0.123604	ENSG00000233549.2
ENSG00000002330.14	0.123603	ENSG00000173264.15
ENSG00000117305.15	0.123603	ENSG00000196150.14
ENSG00000186130.5	0.123603	ENSG00000204713.11
ENSG00000164929.17	0.123602	ENSG00000247081.8
ENSG00000126545.14	0.1236	ENSG00000254399.2
ENSG00000149639.15	0.123598	ENSG00000164330.17
ENSG00000135443.8	0.123598	ENSG00000169035.12
ENSG00000165660.8	0.123598	ENSG00000173276.14
ENSG00000175785.13	0.123597	ENSG00000241098.1
ENSG00000261122.6	0.123597	ENSG00000280989.2
ENSG00000093000.19	0.123596	ENSG00000166181.13
ENSG00000182890.5	0.123596	ENSG00000183199.6
ENSG00000225882.1	0.123596	ENSG00000255171.7
ENSG00000147649.10	0.123595	ENSG00000185803.12
ENSG00000214835.3	0.123595	ENSG00000252057.2
ENSG00000163811.12	0.123595	ENSG00000254093.9
ENSG00000146007.11	0.123594	ENSG00000170315.14
ENSG00000156970.13	0.123592	ENSG00000165480.16
ENSG00000121390.19	0.123592	ENSG00000179262.10
ENSG00000110243.12	0.123592	ENSG00000254496.1
ENSG00000226360.5	0.123591	ENSG00000249855.1
ENSG00000100304.13	0.12359	ENSG00000170604.5
ENSG00000106246.18	0.12359	ENSG00000232712.6
ENSG00000232437.1	0.12359	ENSG00000236977.1
ENSG00000121022.14	0.123589	ENSG00000139714.12
ENSG00000232610.1	0.123589	ENSG00000239959.1
ENSG00000092470.12	0.123588	ENSG00000162062.15
ENSG00000213559.4	0.123588	ENSG00000256614.1
ENSG00000134825.16	0.123587	ENSG00000213741.11
ENSG00000166133.18	0.123585	ENSG00000173933.21
ENSG00000132768.14	0.123585	ENSG00000179958.10
ENSG00000127774.7	0.123584	ENSG00000221821.4
ENSG00000225999.1	0.123584	ENSG00000270793.1
ENSG00000123485.12	0.123582	ENSG00000162062.15
ENSG00000249055.1	0.123582	ENSG00000283210.1
ENSG00000166788.10	0.123581	ENSG00000234664.1
ENSG00000213592.4	0.123581	ENSG00000259470.2
ENSG00000128519.3	0.123581	ENSG00000261319.1
ENSG00000129473.11	0.12358	ENSG00000152454.4
ENSG00000089280.19	0.123579	ENSG00000101361.17
ENSG00000148841.17	0.123579	ENSG00000165861.14
ENSG00000137168.8	0.123578	ENSG00000159055.4
ENSG00000070182.21	0.123578	ENSG00000163251.4
ENSG00000111229.16	0.123578	ENSG00000197045.13
ENSG00000231307.1	0.123578	ENSG00000237373.1
ENSG00000111802.14	0.123577	ENSG00000115421.13
ENSG00000131174.7	0.123577	ENSG00000134419.15
ENSG00000147457.14	0.123577	ENSG00000147679.12
ENSG00000142655.13	0.123576	ENSG00000163481.8
ENSG00000231777.1	0.123576	ENSG00000264315.1
ENSG00000160445.11	0.123574	ENSG00000229622.1
ENSG00000175329.13	0.123574	ENSG00000237618.1
ENSG00000250223.1	0.123574	ENSG00000261517.2
ENSG00000047597.7	0.123573	ENSG00000123405.14
ENSG00000108774.15	0.123573	ENSG00000136875.13
ENSG00000143815.15	0.123573	ENSG00000198718.13
ENSG00000112212.12	0.123572	ENSG00000188582.10
ENSG00000108344.15	0.123571	ENSG00000126254.12
ENSG00000242573.1	0.123571	ENSG00000283468.1
ENSG00000162076.13	0.123569	ENSG00000167700.9
ENSG00000136824.19	0.123568	ENSG00000198839.10
ENSG00000229457.1	0.123567	ENSG00000237128.1
ENSG00000083817.9	0.123565	ENSG00000126107.15
ENSG00000008196.13	0.123565	ENSG00000169035.12
ENSG00000198521.12	0.123565	ENSG00000213988.11
ENSG00000224955.1	0.123565	ENSG00000258036.2
ENSG00000116962.15	0.123564	ENSG00000150540.14
ENSG00000129173.13	0.123564	ENSG00000156509.14
ENSG00000164794.9	0.123564	ENSG00000196859.8
ENSG00000179855.9	0.123564	ENSG00000212769.5
ENSG00000171606.18	0.123564	ENSG00000244378.1
ENSG00000161970.15	0.123563	ENSG00000241837.7
ENSG00000008438.5	0.123562	ENSG00000064270.13
ENSG00000108771.13	0.123562	ENSG00000156587.16
ENSG00000112312.10	0.123559	ENSG00000120539.15
ENSG00000082153.18	0.123557	ENSG00000160194.18
ENSG00000006712.15	0.123556	ENSG00000162231.14
ENSG00000147081.15	0.123556	ENSG00000177143.5
ENSG00000139190.17	0.123554	ENSG00000198612.11
ENSG00000166848.7	0.123553	ENSG00000172331.12
ENSG00000104129.10	0.123553	ENSG00000188542.10
ENSG00000141076.18	0.123553	ENSG00000277161.2
ENSG00000145309.6	0.123551	ENSG00000253748.2
ENSG00000229621.2	0.123551	ENSG00000256752.1
ENSG00000163499.12	0.12355	ENSG00000237806.1
ENSG00000167863.12	0.123548	ENSG00000182004.13
ENSG00000129472.15	0.123546	ENSG00000168411.14
ENSG00000110244.7	0.123546	ENSG00000215498.9
ENSG00000114942.14	0.123545	ENSG00000137198.10
ENSG00000101307.16	0.123544	ENSG00000148411.8
ENSG00000078699.22	0.123543	ENSG00000116198.14
ENSG00000105248.16	0.123543	ENSG00000172977.13
ENSG00000227000.2	0.123543	ENSG00000267513.3
ENSG00000143921.9	0.123542	ENSG00000167580.8
ENSG00000143543.15	0.12354	ENSG00000169020.10
ENSG00000122644.13	0.12354	ENSG00000183508.5
ENSG00000219257.2	0.12354	ENSG00000232508.1
ENSG00000230645.2	0.123539	ENSG00000248227.1
ENSG00000227730.2	0.123539	ENSG00000251149.1
ENSG00000100105.18	0.123536	ENSG00000123444.14
ENSG00000213467.4	0.123536	ENSG00000213707.2
ENSG00000248295.2	0.123536	ENSG00000258036.2
ENSG00000115946.8	0.123534	ENSG00000138074.15
ENSG00000236569.3	0.123534	ENSG00000260598.1
ENSG00000182447.4	0.123533	ENSG00000250897.2
ENSG00000111339.12	0.123532	ENSG00000188536.13
ENSG00000149792.9	0.12353	ENSG00000166037.11
ENSG00000135638.14	0.12353	ENSG00000235141.1
ENSG00000084207.18	0.123529	ENSG00000107223.13
ENSG00000121851.13	0.123529	ENSG00000166181.13
ENSG00000178171.11	0.123529	ENSG00000228020.2
ENSG00000130675.15	0.123529	ENSG00000249352.4
ENSG00000182149.21	0.123527	ENSG00000224059.1
ENSG00000223587.2	0.123526	ENSG00000229243.2
ENSG00000189182.10	0.123525	ENSG00000227471.9
ENSG00000219073.8	0.123525	ENSG00000258668.1
ENSG00000106459.15	0.123524	ENSG00000146856.14
ENSG00000119669.5	0.123522	ENSG00000120738.8
ENSG00000092853.14	0.123522	ENSG00000166508.18
ENSG00000162639.16	0.123521	ENSG00000170271.11
ENSG00000197617.9	0.123521	ENSG00000271026.1
ENSG00000124222.22	0.12352	ENSG00000149639.15
ENSG00000083814.13	0.123516	ENSG00000130544.12
ENSG00000086827.9	0.123516	ENSG00000166478.10
ENSG00000196741.5	0.123516	ENSG00000269800.1
ENSG00000112210.12	0.123515	ENSG00000118412.13
ENSG00000087266.17	0.123514	ENSG00000140398.14
ENSG00000100483.14	0.123512	ENSG00000131188.12
ENSG00000130755.13	0.123512	ENSG00000228474.6
ENSG00000230673.3	0.123512	ENSG00000241112.1
ENSG00000238042.5	0.123509	ENSG00000240708.2
ENSG00000118454.13	0.123508	ENSG00000185787.15
ENSG00000177143.5	0.123508	ENSG00000251433.1
ENSG00000106479.11	0.123507	ENSG00000138160.7
ENSG00000109920.13	0.123507	ENSG00000197181.12
ENSG00000197658.9	0.123507	ENSG00000271723.5
ENSG00000132432.14	0.123506	ENSG00000140612.14
ENSG00000125885.13	0.123505	ENSG00000167670.16
ENSG00000163586.10	0.123505	ENSG00000243368.2
ENSG00000214825.2	0.123504	ENSG00000243877.1
ENSG00000131979.20	0.123501	ENSG00000146242.9
ENSG00000100324.14	0.1235	ENSG00000107882.12
ENSG00000175065.12	0.1235	ENSG00000253748.2
ENSG00000115875.19	0.123499	ENSG00000206754.1
ENSG00000133574.10	0.123499	ENSG00000213203.3
ENSG00000090512.12	0.123498	ENSG00000236420.1
ENSG00000155897.10	0.123498	ENSG00000249751.4
ENSG00000215124.2	0.123496	ENSG00000260846.2
ENSG00000136696.11	0.123495	ENSG00000188373.5
ENSG00000217085.2	0.123495	ENSG00000221200.1
ENSG00000166509.12	0.123493	ENSG00000239959.1
ENSG00000249581.2	0.123493	ENSG00000255679.1
ENSG00000101367.9	0.123492	ENSG00000147400.10
ENSG00000213652.3	0.123491	ENSG00000226059.2
ENSG00000228020.2	0.12349	ENSG00000261319.1
ENSG00000234235.1	0.123489	ENSG00000250133.2
ENSG00000201183.1	0.123487	ENSG00000265185.6
ENSG00000136930.13	0.123485	ENSG00000136942.15
ENSG00000042062.13	0.123485	ENSG00000196188.12
ENSG00000085999.13	0.123484	ENSG00000123219.13
ENSG00000234534.1	0.123483	ENSG00000247556.6
ENSG00000065923.10	0.123482	ENSG00000182749.6
ENSG00000166750.10	0.123482	ENSG00000185745.10
ENSG00000214604.3	0.123482	ENSG00000224498.1
ENSG00000226660.2	0.123482	ENSG00000275791.1
ENSG00000104765.16	0.123481	ENSG00000137216.19
ENSG00000204437.7	0.12348	ENSG00000214819.2
ENSG00000088205.13	0.12348	ENSG00000265491.5
ENSG00000105771.14	0.123478	ENSG00000131652.14
ENSG00000163141.20	0.123478	ENSG00000165917.10
ENSG00000067048.17	0.123477	ENSG00000184368.16
ENSG00000064932.16	0.123476	ENSG00000215003.4
ENSG00000124098.10	0.123474	ENSG00000215811.6
ENSG00000166848.7	0.123473	ENSG00000186468.13
ENSG00000225031.1	0.123473	ENSG00000235587.2
ENSG00000130589.16	0.12347	ENSG00000177294.7
ENSG00000187003.7	0.12347	ENSG00000233771.2
ENSG00000163399.16	0.123469	ENSG00000172534.14
ENSG00000115946.8	0.123468	ENSG00000164338.10
ENSG00000250437.1	0.123468	ENSG00000283247.2
ENSG00000116157.6	0.123467	ENSG00000117691.10
ENSG00000103269.14	0.123467	ENSG00000184163.3
ENSG00000223575.2	0.123467	ENSG00000236804.1
ENSG00000235112.1	0.123466	ENSG00000236695.1
ENSG00000143457.11	0.123466	ENSG00000257923.12
ENSG00000009844.16	0.123465	ENSG00000136897.8
ENSG00000111639.8	0.123464	ENSG00000182004.13
ENSG00000141668.10	0.123463	ENSG00000229105.1
ENSG00000108651.10	0.123462	ENSG00000197841.15
ENSG00000068394.11	0.12346	ENSG00000101997.13
ENSG00000115993.13	0.12346	ENSG00000198959.12
ENSG00000155897.10	0.123459	ENSG00000237380.7
ENSG00000231031.6	0.123458	ENSG00000236720.2
ENSG00000219582.3	0.123458	ENSG00000249616.1
ENSG00000100335.15	0.123456	ENSG00000162408.11
ENSG00000170855.4	0.123456	ENSG00000173653.8
ENSG00000116830.12	0.123456	ENSG00000184445.12
ENSG00000159398.16	0.123456	ENSG00000252233.1
ENSG00000015676.18	0.123454	ENSG00000185504.17
ENSG00000172421.10	0.123454	ENSG00000258169.1
ENSG00000214288.4	0.123453	ENSG00000243593.1
ENSG00000216998.1	0.123453	ENSG00000256614.1
ENSG00000250372.1	0.123453	ENSG00000256925.3
ENSG00000140259.7	0.123452	ENSG00000168040.5
ENSG00000221393.1	0.123452	ENSG00000230611.1
ENSG00000250827.1	0.123451	ENSG00000251587.1
ENSG00000134443.10	0.123449	ENSG00000163207.7
ENSG00000154478.4	0.123449	ENSG00000216998.1
ENSG00000187889.13	0.123449	ENSG00000222844.1
ENSG00000168876.9	0.123448	ENSG00000213799.13
ENSG00000143546.10	0.123446	ENSG00000269343.9
ENSG00000162928.9	0.123445	ENSG00000164117.14
ENSG00000213301.2	0.123444	ENSG00000220184.2
ENSG00000229457.1	0.123444	ENSG00000261217.2
ENSG00000101457.13	0.123443	ENSG00000172239.14
ENSG00000164794.9	0.123443	ENSG00000250219.2
ENSG00000178394.5	0.123442	ENSG00000232307.1
ENSG00000140941.14	0.12344	ENSG00000144655.15
ENSG00000064489.23	0.12344	ENSG00000215217.7
ENSG00000241367.1	0.12344	ENSG00000274355.1
ENSG00000250426.2	0.12344	ENSG00000276427.1
ENSG00000187258.14	0.123439	ENSG00000223850.1
ENSG00000204650.14	0.123439	ENSG00000263503.1
ENSG00000068394.11	0.123438	ENSG00000162222.14
ENSG00000177455.15	0.123438	ENSG00000235162.9
ENSG00000131495.9	0.123436	ENSG00000169020.10
ENSG00000084070.12	0.123433	ENSG00000123908.12
ENSG00000152464.15	0.123431	ENSG00000153767.10
ENSG00000077514.9	0.123431	ENSG00000165304.8
ENSG00000128524.5	0.12343	ENSG00000277791.5
ENSG00000118482.12	0.123429	ENSG00000164209.17
ENSG00000129355.7	0.123429	ENSG00000278540.5
ENSG00000128519.3	0.123427	ENSG00000250827.1
ENSG00000196961.13	0.123426	ENSG00000253251.3
ENSG00000197595.4	0.123426	ENSG00000259982.1
ENSG00000125945.15	0.123426	ENSG00000273820.2
ENSG00000227284.2	0.123425	ENSG00000248531.3
ENSG00000108826.16	0.123423	ENSG00000133597.11
ENSG00000186130.5	0.123423	ENSG00000205138.4
ENSG00000087263.17	0.123419	ENSG00000204568.12
ENSG00000100129.18	0.123419	ENSG00000215021.10
ENSG00000100823.12	0.123418	ENSG00000140988.16
ENSG00000116199.12	0.123418	ENSG00000164574.16
ENSG00000163840.10	0.123418	ENSG00000185745.10
ENSG00000128059.8	0.123417	ENSG00000164038.16
ENSG00000013561.18	0.123417	ENSG00000245105.4
ENSG00000228125.2	0.123417	ENSG00000275356.5
ENSG00000084754.12	0.123416	ENSG00000161547.17
ENSG00000113387.12	0.123415	ENSG00000196470.12
ENSG00000108179.14	0.123414	ENSG00000132646.11
ENSG00000211845.1	0.123414	ENSG00000211883.1
ENSG00000162607.13	0.123413	ENSG00000176619.13
ENSG00000065491.8	0.123413	ENSG00000183111.12
ENSG00000138271.6	0.123412	ENSG00000227471.9
ENSG00000063854.13	0.123411	ENSG00000153814.13
ENSG00000211690.1	0.123411	ENSG00000227191.8
ENSG00000133069.17	0.123411	ENSG00000236977.1
ENSG00000223656.1	0.12341	ENSG00000249338.1
ENSG00000183747.12	0.12341	ENSG00000267513.3
ENSG00000239539.1	0.123408	ENSG00000250372.1
ENSG00000242797.3	0.123407	ENSG00000283755.2
ENSG00000059728.11	0.123406	ENSG00000070495.15
ENSG00000101745.17	0.123406	ENSG00000166780.11
ENSG00000153044.10	0.123405	ENSG00000161996.19
ENSG00000103995.14	0.123405	ENSG00000169607.13
ENSG00000082146.13	0.123404	ENSG00000103342.13
ENSG00000237159.6	0.123404	ENSG00000243593.1
ENSG00000065328.17	0.123403	ENSG00000143228.13
ENSG00000163499.12	0.123403	ENSG00000221200.1
ENSG00000134248.14	0.1234	ENSG00000148218.16
ENSG00000232100.1	0.1234	ENSG00000277322.1
ENSG00000134871.19	0.123397	ENSG00000220184.2
ENSG00000252233.1	0.123397	ENSG00000258978.1
ENSG00000226695.1	0.123396	ENSG00000233549.2
ENSG00000100429.18	0.123393	ENSG00000126249.8
ENSG00000160703.16	0.123392	ENSG00000215769.8
ENSG00000138658.16	0.123391	ENSG00000183850.14
ENSG00000231839.1	0.123391	ENSG00000235550.1
ENSG00000214604.3	0.123391	ENSG00000250826.2
ENSG00000197176.7	0.123391	ENSG00000259459.6
ENSG00000148153.14	0.12339	ENSG00000185085.2
ENSG00000139180.11	0.123389	ENSG00000204209.13
ENSG00000168818.10	0.123387	ENSG00000196455.8
ENSG00000237281.1	0.123385	ENSG00000265190.7
ENSG00000117650.13	0.123383	ENSG00000124207.17
ENSG00000227000.2	0.123383	ENSG00000231929.2
ENSG00000206650.1	0.123383	ENSG00000232163.2
ENSG00000105483.18	0.123382	ENSG00000156735.11
ENSG00000143878.10	0.123382	ENSG00000173334.4
ENSG00000055044.11	0.123382	ENSG00000241839.10
ENSG00000091106.19	0.123381	ENSG00000183111.12
ENSG00000063854.13	0.123381	ENSG00000183597.16
ENSG00000134153.10	0.123381	ENSG00000250182.3
ENSG00000166788.10	0.12338	ENSG00000176095.12
ENSG00000171960.12	0.12338	ENSG00000204010.3
ENSG00000102054.18	0.123379	ENSG00000127337.7
ENSG00000006652.15	0.123377	ENSG00000071462.12
ENSG00000103035.11	0.123377	ENSG00000170632.14
ENSG00000166181.13	0.123376	ENSG00000170310.15
ENSG00000160959.8	0.123376	ENSG00000179886.6
ENSG00000136235.17	0.123376	ENSG00000187474.5
ENSG00000122557.11	0.123375	ENSG00000178685.14
ENSG00000116688.18	0.123374	ENSG00000163584.18
ENSG00000188582.10	0.123373	ENSG00000197465.14
ENSG00000111653.20	0.123373	ENSG00000213468.7
ENSG00000226053.1	0.123373	ENSG00000256614.1
ENSG00000138346.15	0.123372	ENSG00000142945.13
ENSG00000258036.2	0.123372	ENSG00000258814.2
ENSG00000112130.17	0.123371	ENSG00000138069.18
ENSG00000197692.5	0.123371	ENSG00000236420.1
ENSG00000136270.14	0.12337	ENSG00000156469.9
ENSG00000115641.19	0.123369	ENSG00000128274.17
ENSG00000127337.7	0.123369	ENSG00000172167.8
ENSG00000146918.20	0.123369	ENSG00000198056.15
ENSG00000184068.2	0.123368	ENSG00000237054.9
ENSG00000160633.13	0.123366	ENSG00000166439.6
ENSG00000108255.8	0.123364	ENSG00000249047.2
ENSG00000237159.6	0.123364	ENSG00000249641.2
ENSG00000160870.15	0.123363	ENSG00000231749.3
ENSG00000162385.11	0.123363	ENSG00000242485.6
ENSG00000010932.17	0.123362	ENSG00000100065.15
ENSG00000131725.14	0.123361	ENSG00000182872.16
ENSG00000121775.18	0.123359	ENSG00000140406.4
ENSG00000133574.10	0.123359	ENSG00000179144.5
ENSG00000160908.15	0.123359	ENSG00000184047.20
ENSG00000072121.17	0.123358	ENSG00000103042.9
ENSG00000163938.17	0.123358	ENSG00000166226.13
ENSG00000146918.20	0.123358	ENSG00000178295.15
ENSG00000144589.22	0.123358	ENSG00000178966.17
ENSG00000225128.1	0.123358	ENSG00000249279.6
ENSG00000225014.1	0.123357	ENSG00000264757.1
ENSG00000136159.4	0.123355	ENSG00000179119.15
ENSG00000147164.12	0.123353	ENSG00000198689.13
ENSG00000070729.14	0.123353	ENSG00000283247.2
ENSG00000035499.13	0.123352	ENSG00000163808.17
ENSG00000001461.17	0.12335	ENSG00000105738.11
ENSG00000115107.20	0.123349	ENSG00000163251.4
ENSG00000215054.3	0.123349	ENSG00000239699.1
ENSG00000167768.4	0.123349	ENSG00000244734.4
ENSG00000226859.1	0.123349	ENSG00000248958.2
ENSG00000084734.9	0.123347	ENSG00000256852.1
ENSG00000227480.2	0.123347	ENSG00000260047.2
ENSG00000136875.13	0.123346	ENSG00000155827.12
ENSG00000241939.3	0.123345	ENSG00000256134.1
ENSG00000185247.15	0.123345	ENSG00000258487.2
ENSG00000185019.17	0.123344	ENSG00000223117.1
ENSG00000134248.14	0.123344	ENSG00000269343.9
ENSG00000214288.4	0.123343	ENSG00000234485.5
ENSG00000126756.12	0.123342	ENSG00000171530.15
ENSG00000129480.13	0.123342	ENSG00000207821.1
ENSG00000100029.18	0.123342	ENSG00000220205.9
ENSG00000006451.8	0.123341	ENSG00000084733.11
ENSG00000181789.14	0.123341	ENSG00000196757.8
ENSG00000214607.2	0.12334	ENSG00000266729.5
ENSG00000071539.14	0.123339	ENSG00000129173.13
ENSG00000090512.12	0.123339	ENSG00000249616.1
ENSG00000141741.12	0.123337	ENSG00000152944.9
ENSG00000160883.11	0.123337	ENSG00000163739.5
ENSG00000101082.14	0.123337	ENSG00000198574.6
ENSG00000116675.16	0.123337	ENSG00000213337.9
ENSG00000227802.1	0.123337	ENSG00000253748.2
ENSG00000130675.15	0.123336	ENSG00000278214.1
ENSG00000169442.9	0.123334	ENSG00000227560.1
ENSG00000187815.10	0.123333	ENSG00000245680.11
ENSG00000109685.19	0.123332	ENSG00000129173.13
ENSG00000231839.1	0.123332	ENSG00000240412.1
ENSG00000230683.1	0.123331	ENSG00000235967.1
ENSG00000196417.13	0.12333	ENSG00000197566.10
ENSG00000074696.13	0.123326	ENSG00000152455.16
ENSG00000227000.2	0.123325	ENSG00000235879.1
ENSG00000013561.18	0.123324	ENSG00000119636.16
ENSG00000124444.16	0.123324	ENSG00000186130.5
ENSG00000006606.9	0.123323	ENSG00000108602.18
ENSG00000100991.12	0.123323	ENSG00000204120.16
ENSG00000072501.19	0.123322	ENSG00000149932.17
ENSG00000215016.2	0.123322	ENSG00000232385.2
ENSG00000107372.13	0.123321	ENSG00000108106.14
ENSG00000111537.5	0.123321	ENSG00000164330.17
ENSG00000092470.12	0.123321	ENSG00000185480.12
ENSG00000146410.12	0.12332	ENSG00000181472.5
ENSG00000175302.5	0.123319	ENSG00000248329.6
ENSG00000200840.1	0.123318	ENSG00000241939.3
ENSG00000159339.13	0.123318	ENSG00000283646.2
ENSG00000166167.18	0.123316	ENSG00000176986.16
ENSG00000089597.18	0.123316	ENSG00000198783.6
ENSG00000216938.3	0.123316	ENSG00000227000.2
ENSG00000109511.12	0.123316	ENSG00000241278.1
ENSG00000171987.3	0.123316	ENSG00000249407.1
ENSG00000217228.1	0.123315	ENSG00000219669.1
ENSG00000231697.3	0.123315	ENSG00000235967.1
ENSG00000011009.11	0.123314	ENSG00000140262.18
ENSG00000169020.10	0.123314	ENSG00000183401.12
ENSG00000250730.2	0.123314	ENSG00000259550.2
ENSG00000163075.13	0.123312	ENSG00000229890.1
ENSG00000163586.10	0.123311	ENSG00000187481.2
ENSG00000078804.13	0.123311	ENSG00000240288.8
ENSG00000114767.7	0.12331	ENSG00000155438.12
ENSG00000119487.17	0.123309	ENSG00000134996.12
ENSG00000229373.9	0.123308	ENSG00000229688.8
ENSG00000086061.16	0.123305	ENSG00000115875.19
ENSG00000235015.1	0.123305	ENSG00000249768.2
ENSG00000031823.14	0.123304	ENSG00000153046.18
ENSG00000116251.11	0.123304	ENSG00000164346.10
ENSG00000164919.11	0.123304	ENSG00000170310.15
ENSG00000135249.8	0.123304	ENSG00000234545.8
ENSG00000140612.14	0.123303	ENSG00000232388.5
ENSG00000120949.15	0.123302	ENSG00000121058.5
ENSG00000088888.18	0.123302	ENSG00000136731.13
ENSG00000059573.9	0.123299	ENSG00000090621.15
ENSG00000105011.9	0.123299	ENSG00000135913.11
ENSG00000114770.17	0.123299	ENSG00000171163.16
ENSG00000047597.7	0.123299	ENSG00000187010.21
ENSG00000253674.1	0.123298	ENSG00000256151.1
ENSG00000048471.14	0.123296	ENSG00000103319.12
ENSG00000133275.16	0.123296	ENSG00000182087.14
ENSG00000070182.21	0.123296	ENSG00000244734.4
ENSG00000080839.12	0.123295	ENSG00000101057.16
ENSG00000171421.13	0.123295	ENSG00000184983.11
ENSG00000229105.1	0.123295	ENSG00000257594.4
ENSG00000138658.16	0.123294	ENSG00000161860.8
ENSG00000169689.15	0.123294	ENSG00000184207.9
ENSG00000179941.9	0.123294	ENSG00000229473.2
ENSG00000201121.1	0.123294	ENSG00000248643.5
ENSG00000149929.16	0.123293	ENSG00000170515.14
ENSG00000124571.18	0.123292	ENSG00000148840.11
ENSG00000226243.1	0.123291	ENSG00000259612.1
ENSG00000134759.14	0.12329	ENSG00000185049.16
ENSG00000011426.11	0.123288	ENSG00000100162.15
ENSG00000011426.11	0.123287	ENSG00000164045.12
ENSG00000204250.3	0.123286	ENSG00000260133.1
ENSG00000223717.1	0.123285	ENSG00000251649.2
ENSG00000068745.15	0.123283	ENSG00000108984.15
ENSG00000105675.9	0.123283	ENSG00000122687.19
ENSG00000231470.1	0.123283	ENSG00000283468.1
ENSG00000115421.13	0.123282	ENSG00000131725.14
ENSG00000200520.1	0.123282	ENSG00000252361.1
ENSG00000147526.20	0.12328	ENSG00000203805.11
ENSG00000134545.14	0.123279	ENSG00000137441.8
ENSG00000164303.11	0.123278	ENSG00000236279.7
ENSG00000106635.8	0.123277	ENSG00000197448.14
ENSG00000047597.7	0.123277	ENSG00000215811.6
ENSG00000123358.20	0.123276	ENSG00000141582.15
ENSG00000114735.10	0.123276	ENSG00000166181.13
ENSG00000053372.5	0.123275	ENSG00000148459.16
ENSG00000162722.9	0.123274	ENSG00000163466.16
ENSG00000125652.8	0.123274	ENSG00000225573.4
ENSG00000224650.2	0.123274	ENSG00000240382.3
ENSG00000109180.15	0.123273	ENSG00000121897.15
ENSG00000234485.5	0.123272	ENSG00000250927.1
ENSG00000138382.15	0.123271	ENSG00000169139.12
ENSG00000102241.12	0.12327	ENSG00000203879.12
ENSG00000139445.18	0.12327	ENSG00000275239.4
ENSG00000007306.15	0.123269	ENSG00000100288.20
ENSG00000142655.13	0.123269	ENSG00000173436.15
ENSG00000130522.6	0.123269	ENSG00000261326.4
ENSG00000084463.8	0.123268	ENSG00000282977.1
ENSG00000093009.11	0.123267	ENSG00000172167.8
ENSG00000113384.14	0.123266	ENSG00000150712.11
ENSG00000099783.12	0.123266	ENSG00000252060.1
ENSG00000105173.14	0.123265	ENSG00000145386.11
ENSG00000009954.11	0.123264	ENSG00000157212.19
ENSG00000106560.11	0.123264	ENSG00000167863.12
ENSG00000154975.14	0.123264	ENSG00000274252.1
ENSG00000200156.1	0.123263	ENSG00000228237.5
ENSG00000097046.13	0.123262	ENSG00000188312.14
ENSG00000081791.9	0.123262	ENSG00000213983.12
ENSG00000125995.16	0.123261	ENSG00000176101.12
ENSG00000121406.9	0.123261	ENSG00000180257.14
ENSG00000242020.3	0.123261	ENSG00000262576.3
ENSG00000100348.10	0.12326	ENSG00000101444.13
ENSG00000162391.12	0.12326	ENSG00000226258.7
ENSG00000225105.2	0.123259	ENSG00000242741.2
ENSG00000241146.1	0.123259	ENSG00000259691.2
ENSG00000121067.19	0.123258	ENSG00000196365.12
ENSG00000154478.4	0.123257	ENSG00000231929.2
ENSG00000070367.16	0.123256	ENSG00000134001.15
ENSG00000224885.1	0.123255	ENSG00000264616.1
ENSG00000009335.18	0.123254	ENSG00000164889.15
ENSG00000129810.15	0.123254	ENSG00000184661.14
ENSG00000228410.6	0.123254	ENSG00000258980.1
ENSG00000049541.11	0.123253	ENSG00000121152.10
ENSG00000099849.15	0.123253	ENSG00000142892.15
ENSG00000213301.2	0.123253	ENSG00000231516.3
ENSG00000141425.18	0.123252	ENSG00000151366.13
ENSG00000104903.5	0.123252	ENSG00000163251.4
ENSG00000171241.9	0.123252	ENSG00000178999.13
ENSG00000162441.12	0.123251	ENSG00000180370.10
ENSG00000175329.13	0.123251	ENSG00000248139.2
ENSG00000211839.1	0.123251	ENSG00000277734.8
ENSG00000119285.11	0.12325	ENSG00000235408.6
ENSG00000160194.18	0.12325	ENSG00000263763.1
ENSG00000133121.21	0.123248	ENSG00000164211.13
ENSG00000170271.11	0.123248	ENSG00000237977.1
ENSG00000244321.1	0.123248	ENSG00000247872.2
ENSG00000155959.12	0.123247	ENSG00000168288.13
ENSG00000224933.2	0.123247	ENSG00000230611.1
ENSG00000229175.2	0.123247	ENSG00000270313.1
ENSG00000231697.3	0.123246	ENSG00000265093.2
ENSG00000100304.13	0.123245	ENSG00000166197.17
ENSG00000027001.10	0.123245	ENSG00000197712.12
ENSG00000107829.15	0.123244	ENSG00000175470.20
ENSG00000163806.16	0.123244	ENSG00000201457.1
ENSG00000232163.2	0.123244	ENSG00000235413.3
ENSG00000155868.8	0.123243	ENSG00000196655.12
ENSG00000035499.13	0.123242	ENSG00000140451.13
ENSG00000231706.2	0.123242	ENSG00000249616.1
ENSG00000154975.14	0.123241	ENSG00000162670.11
ENSG00000108826.16	0.123241	ENSG00000179922.6
ENSG00000104267.10	0.123241	ENSG00000188536.13
ENSG00000131236.18	0.12324	ENSG00000166333.14
ENSG00000171453.20	0.12324	ENSG00000180329.14
ENSG00000196859.8	0.12324	ENSG00000235289.1
ENSG00000128185.10	0.123238	ENSG00000244187.8
ENSG00000082516.9	0.123236	ENSG00000100462.16
ENSG00000111339.12	0.123236	ENSG00000170271.11
ENSG00000084734.9	0.123234	ENSG00000250372.1
ENSG00000265843.3	0.123234	ENSG00000270313.1
ENSG00000011275.19	0.123233	ENSG00000076650.7
ENSG00000108443.14	0.123232	ENSG00000109519.13
ENSG00000127564.17	0.123232	ENSG00000165480.16
ENSG00000172466.16	0.123232	ENSG00000174276.7
ENSG00000174371.17	0.123232	ENSG00000183684.8
ENSG00000143363.17	0.123231	ENSG00000153767.10
ENSG00000170088.14	0.123231	ENSG00000187713.7
ENSG00000039123.16	0.123229	ENSG00000113460.13
ENSG00000136149.6	0.123227	ENSG00000173660.12
ENSG00000149639.15	0.123226	ENSG00000196455.8
ENSG00000163605.15	0.123226	ENSG00000196455.8
ENSG00000014919.13	0.123225	ENSG00000107758.16
ENSG00000007968.7	0.123225	ENSG00000121621.7
ENSG00000071082.11	0.123225	ENSG00000164346.10
ENSG00000110104.13	0.123224	ENSG00000197451.12
ENSG00000115806.13	0.123223	ENSG00000181789.14
ENSG00000185085.2	0.123223	ENSG00000196365.12
ENSG00000111348.9	0.12322	ENSG00000164885.13
ENSG00000117385.16	0.12322	ENSG00000168710.18
ENSG00000219881.1	0.12322	ENSG00000256394.3
ENSG00000090512.12	0.12322	ENSG00000259108.3
ENSG00000066455.13	0.123219	ENSG00000070367.16
ENSG00000265462.1	0.123219	ENSG00000278598.1
ENSG00000083099.11	0.123218	ENSG00000141378.15
ENSG00000173436.15	0.123216	ENSG00000206559.8
ENSG00000008952.17	0.123215	ENSG00000176018.13
ENSG00000130675.15	0.123215	ENSG00000230109.1
ENSG00000235917.1	0.123213	ENSG00000248643.5
ENSG00000004766.17	0.123212	ENSG00000122550.18
ENSG00000234765.1	0.123212	ENSG00000235534.1
ENSG00000130711.5	0.123212	ENSG00000241119.2
ENSG00000230866.2	0.123212	ENSG00000261082.1
ENSG00000223803.1	0.123211	ENSG00000225573.4
ENSG00000242741.2	0.123211	ENSG00000261636.2
ENSG00000122779.18	0.12321	ENSG00000179240.13
ENSG00000226059.2	0.12321	ENSG00000233549.2
ENSG00000082516.9	0.123209	ENSG00000170310.15
ENSG00000233980.1	0.123209	ENSG00000238285.1
ENSG00000204624.8	0.123209	ENSG00000277443.3
ENSG00000153767.10	0.123208	ENSG00000163291.14
ENSG00000163312.11	0.123208	ENSG00000168944.17
ENSG00000227353.1	0.123208	ENSG00000232610.1
ENSG00000220749.4	0.123206	ENSG00000224631.4
ENSG00000212283.1	0.123205	ENSG00000283498.1
ENSG00000173826.15	0.123204	ENSG00000233441.6
ENSG00000197714.9	0.123204	ENSG00000249089.1
ENSG00000111011.18	0.123203	ENSG00000146963.18
ENSG00000100442.11	0.123202	ENSG00000165629.20
ENSG00000070770.10	0.123202	ENSG00000169221.14
ENSG00000067334.14	0.123201	ENSG00000153767.10
ENSG00000155561.15	0.123201	ENSG00000182541.18
ENSG00000066405.13	0.123201	ENSG00000234059.1
ENSG00000199364.1	0.123201	ENSG00000243658.1
ENSG00000183747.12	0.123199	ENSG00000227802.1
ENSG00000128313.2	0.123199	ENSG00000250827.1
ENSG00000224411.3	0.123198	ENSG00000234176.1
ENSG00000101447.15	0.123197	ENSG00000186185.14
ENSG00000152219.5	0.123196	ENSG00000165898.14
ENSG00000006712.15	0.123194	ENSG00000142528.16
ENSG00000143006.7	0.123194	ENSG00000223470.3
ENSG00000178852.16	0.123193	ENSG00000186088.16
ENSG00000211788.2	0.123191	ENSG00000211801.3
ENSG00000116120.11	0.12319	ENSG00000151806.14
ENSG00000164616.16	0.123189	ENSG00000227528.6
ENSG00000223873.1	0.123189	ENSG00000250927.1
ENSG00000101844.18	0.123188	ENSG00000182872.16
ENSG00000142945.13	0.123187	ENSG00000198554.12
ENSG00000066117.15	0.123187	ENSG00000237711.1
ENSG00000143228.13	0.123186	ENSG00000198554.12
ENSG00000155749.13	0.123184	ENSG00000175449.14
ENSG00000066117.15	0.123183	ENSG00000178952.11
ENSG00000130755.13	0.123183	ENSG00000178982.10
ENSG00000137198.10	0.123182	ENSG00000255409.1
ENSG00000090013.11	0.123181	ENSG00000187010.21
ENSG00000185875.13	0.12318	ENSG00000204856.12
ENSG00000105701.16	0.123179	ENSG00000170271.11
ENSG00000117118.10	0.123179	ENSG00000187778.14
ENSG00000125755.19	0.123178	ENSG00000177728.17
ENSG00000229072.1	0.123177	ENSG00000282872.2
ENSG00000137767.14	0.123176	ENSG00000138134.12
ENSG00000112029.10	0.123176	ENSG00000148773.14
ENSG00000119801.13	0.123176	ENSG00000221598.3
ENSG00000125430.9	0.123174	ENSG00000153976.3
ENSG00000085872.15	0.123174	ENSG00000178951.9
ENSG00000201294.1	0.123174	ENSG00000226658.1
ENSG00000188582.10	0.123173	ENSG00000244734.4
ENSG00000111247.15	0.123173	ENSG00000267500.1
ENSG00000163166.15	0.123172	ENSG00000196365.12
ENSG00000225851.1	0.123172	ENSG00000242671.2
ENSG00000124562.10	0.123171	ENSG00000168894.10
ENSG00000126107.15	0.123171	ENSG00000211947.2
ENSG00000027001.10	0.12317	ENSG00000070785.17
ENSG00000172289.3	0.123169	ENSG00000260347.1
ENSG00000071859.15	0.123168	ENSG00000102030.16
ENSG00000119711.13	0.123167	ENSG00000133678.14
ENSG00000231009.1	0.123166	ENSG00000254496.1
ENSG00000234765.1	0.123166	ENSG00000255082.1
ENSG00000139890.10	0.123165	ENSG00000155189.12
ENSG00000144381.18	0.123165	ENSG00000276775.1
ENSG00000214604.3	0.123164	ENSG00000264315.1
ENSG00000170271.11	0.123163	ENSG00000183508.5
ENSG00000227233.1	0.123162	ENSG00000234765.1
ENSG00000129083.13	0.123161	ENSG00000132313.15
ENSG00000114698.15	0.123161	ENSG00000197465.14
ENSG00000100442.11	0.123159	ENSG00000172465.14
ENSG00000177599.13	0.123159	ENSG00000269837.1
ENSG00000094755.17	0.123158	ENSG00000226869.6
ENSG00000023839.12	0.123157	ENSG00000231022.1
ENSG00000225657.2	0.123156	ENSG00000231031.6
ENSG00000220184.2	0.123156	ENSG00000271237.1
ENSG00000231516.3	0.123155	ENSG00000248338.2
ENSG00000092470.12	0.123154	ENSG00000176890.16
ENSG00000175329.13	0.123154	ENSG00000254658.3
ENSG00000171320.15	0.123153	ENSG00000178966.17
ENSG00000188508.11	0.123153	ENSG00000198768.11
ENSG00000211651.3	0.123153	ENSG00000240382.3
ENSG00000229890.1	0.123153	ENSG00000267333.1
ENSG00000125999.11	0.123152	ENSG00000232136.2
ENSG00000148671.14	0.12315	ENSG00000151617.17
ENSG00000179820.16	0.123149	ENSG00000252637.1
ENSG00000133247.14	0.123148	ENSG00000167325.15
ENSG00000230573.1	0.123148	ENSG00000248338.2
ENSG00000128059.8	0.123147	ENSG00000166197.17
ENSG00000068745.15	0.123147	ENSG00000168569.8
ENSG00000166152.4	0.123147	ENSG00000254029.1
ENSG00000174371.17	0.123146	ENSG00000198830.11
ENSG00000111602.12	0.123145	ENSG00000136982.6
ENSG00000076650.7	0.123145	ENSG00000168818.10
ENSG00000106648.14	0.123145	ENSG00000255082.1
ENSG00000162408.11	0.123144	ENSG00000186575.19
ENSG00000167625.11	0.123144	ENSG00000218891.5
ENSG00000076382.17	0.123142	ENSG00000164109.14
ENSG00000134248.14	0.123141	ENSG00000187051.9
ENSG00000221393.1	0.12314	ENSG00000232610.1
ENSG00000114867.22	0.123139	ENSG00000148481.14
ENSG00000153767.10	0.123138	ENSG00000164168.8
ENSG00000101945.17	0.123138	ENSG00000171960.12
ENSG00000134812.8	0.123138	ENSG00000234059.1
ENSG00000230390.1	0.123138	ENSG00000259108.3
ENSG00000253734.2	0.123137	ENSG00000280776.2
ENSG00000211660.3	0.123136	ENSG00000211890.4
ENSG00000123933.17	0.123135	ENSG00000163528.13
ENSG00000149182.15	0.123134	ENSG00000182149.21
ENSG00000181927.4	0.123134	ENSG00000237556.1
ENSG00000070759.17	0.123132	ENSG00000100014.20
ENSG00000115993.13	0.123132	ENSG00000170315.14
ENSG00000124172.10	0.123132	ENSG00000197345.13
ENSG00000160908.15	0.12313	ENSG00000172466.16
ENSG00000117586.11	0.12313	ENSG00000265527.1
ENSG00000229975.1	0.123129	ENSG00000250324.2
ENSG00000007933.13	0.123128	ENSG00000182492.16
ENSG00000187889.13	0.123128	ENSG00000235746.1
ENSG00000225900.1	0.123127	ENSG00000230123.1
ENSG00000235967.1	0.123127	ENSG00000258870.1
ENSG00000120563.10	0.123124	ENSG00000205858.10
ENSG00000127586.17	0.123122	ENSG00000156876.10
ENSG00000125652.8	0.123122	ENSG00000174917.9
ENSG00000224944.2	0.123122	ENSG00000248809.6
ENSG00000228485.1	0.123122	ENSG00000267185.1
ENSG00000113068.10	0.123121	ENSG00000136930.13
ENSG00000034713.8	0.123121	ENSG00000145354.12
ENSG00000198841.4	0.123121	ENSG00000270170.2
ENSG00000253149.3	0.123121	ENSG00000270474.2
ENSG00000172172.8	0.12312	ENSG00000226318.1
ENSG00000115942.9	0.123117	ENSG00000162711.18
ENSG00000099901.17	0.123116	ENSG00000145833.16
ENSG00000123374.11	0.123115	ENSG00000156802.13
ENSG00000232690.1	0.123115	ENSG00000271625.1
ENSG00000232497.1	0.123114	ENSG00000274369.1
ENSG00000183597.16	0.123113	ENSG00000196517.13
ENSG00000132780.17	0.123112	ENSG00000149636.16
ENSG00000137573.14	0.123112	ENSG00000160948.14
ENSG00000141469.18	0.123109	ENSG00000158828.8
ENSG00000141543.12	0.123108	ENSG00000163795.14
ENSG00000163499.12	0.123108	ENSG00000254658.3
ENSG00000113460.13	0.123107	ENSG00000162851.8
ENSG00000228295.2	0.123107	ENSG00000248673.2
ENSG00000042832.12	0.123106	ENSG00000064545.15
ENSG00000143157.12	0.123106	ENSG00000166454.10
ENSG00000114346.14	0.123105	ENSG00000173207.13
ENSG00000260762.1	0.123105	ENSG00000271687.1
ENSG00000100387.9	0.123103	ENSG00000111790.14
ENSG00000008324.12	0.123102	ENSG00000156467.10
ENSG00000169612.4	0.123102	ENSG00000204388.7
ENSG00000084463.8	0.123101	ENSG00000130522.6
ENSG00000207508.1	0.123101	ENSG00000232846.1
ENSG00000111252.11	0.123098	ENSG00000141582.15
ENSG00000180979.10	0.123098	ENSG00000184432.11
ENSG00000101654.18	0.123097	ENSG00000122882.11
ENSG00000128011.5	0.123097	ENSG00000172780.17
ENSG00000123570.4	0.123096	ENSG00000180964.17
ENSG00000216938.3	0.123096	ENSG00000237159.6
ENSG00000196781.16	0.123096	ENSG00000248210.2
ENSG00000117586.11	0.123093	ENSG00000159200.18
ENSG00000160446.19	0.123092	ENSG00000171163.16
ENSG00000241119.2	0.123092	ENSG00000243347.2
ENSG00000144655.15	0.12309	ENSG00000202297.1
ENSG00000188873.4	0.123089	ENSG00000238103.4
ENSG00000215973.1	0.123089	ENSG00000265942.2
ENSG00000183747.12	0.123087	ENSG00000230223.8
ENSG00000100297.16	0.123085	ENSG00000121152.10
ENSG00000086666.19	0.123084	ENSG00000134248.14
ENSG00000059573.9	0.123084	ENSG00000155254.13
ENSG00000196470.12	0.123084	ENSG00000235262.1
ENSG00000095002.15	0.123083	ENSG00000141376.23
ENSG00000099624.8	0.123082	ENSG00000148950.11
ENSG00000112640.16	0.123081	ENSG00000165934.13
ENSG00000105011.9	0.123081	ENSG00000167670.16
ENSG00000164056.11	0.12308	ENSG00000214140.11
ENSG00000144395.18	0.123078	ENSG00000173207.13
ENSG00000100330.16	0.123078	ENSG00000177981.11
ENSG00000205871.5	0.123077	ENSG00000268222.1
ENSG00000120727.13	0.123076	ENSG00000162385.11
ENSG00000100721.11	0.123074	ENSG00000128218.8
ENSG00000198744.5	0.123074	ENSG00000213467.4
ENSG00000082146.13	0.123074	ENSG00000236320.4
ENSG00000100528.12	0.123074	ENSG00000278845.5
ENSG00000112118.20	0.123073	ENSG00000168411.14
ENSG00000212534.1	0.123073	ENSG00000271852.1
ENSG00000143643.13	0.123072	ENSG00000162813.18
ENSG00000135776.5	0.12307	ENSG00000170180.22
ENSG00000100351.17	0.123067	ENSG00000176928.7
ENSG00000115107.20	0.123066	ENSG00000117394.24
ENSG00000186367.7	0.123066	ENSG00000271026.1
ENSG00000129195.16	0.123065	ENSG00000186193.9
ENSG00000101945.17	0.123064	ENSG00000174371.17
ENSG00000188782.9	0.123064	ENSG00000240250.3
ENSG00000116039.13	0.123063	ENSG00000223617.2
ENSG00000240152.2	0.123063	ENSG00000251210.6
ENSG00000135632.12	0.123059	ENSG00000166166.13
ENSG00000055044.11	0.123058	ENSG00000115053.17
ENSG00000102313.9	0.123058	ENSG00000216998.1
ENSG00000121621.7	0.123056	ENSG00000168496.4
ENSG00000136824.19	0.123056	ENSG00000186871.7
ENSG00000086061.16	0.123055	ENSG00000137075.18
ENSG00000116221.15	0.123055	ENSG00000149547.15
ENSG00000211843.1	0.123054	ENSG00000211888.2
ENSG00000227862.1	0.123054	ENSG00000241367.1
ENSG00000104613.12	0.123053	ENSG00000129696.13
ENSG00000071189.21	0.123053	ENSG00000187257.16
ENSG00000233771.2	0.123053	ENSG00000244926.7
ENSG00000162378.13	0.123051	ENSG00000166311.10
ENSG00000131981.16	0.12305	ENSG00000137198.10
ENSG00000119326.15	0.12305	ENSG00000213337.9
ENSG00000101346.14	0.123049	ENSG00000252498.1
ENSG00000128016.7	0.123048	ENSG00000196449.4
ENSG00000233003.4	0.123048	ENSG00000248144.6
ENSG00000179148.10	0.123047	ENSG00000259430.2
ENSG00000241913.1	0.123046	ENSG00000282977.1
ENSG00000107223.13	0.123045	ENSG00000136149.6
ENSG00000100991.12	0.123045	ENSG00000167173.19
ENSG00000086589.12	0.123045	ENSG00000183876.9
ENSG00000012174.12	0.123045	ENSG00000230797.3
ENSG00000134419.15	0.123044	ENSG00000173660.12
ENSG00000214288.4	0.123044	ENSG00000224519.1
ENSG00000235221.3	0.123044	ENSG00000248197.1
ENSG00000125652.8	0.123043	ENSG00000197756.10
ENSG00000226597.1	0.123043	ENSG00000257720.1
ENSG00000108651.10	0.123042	ENSG00000153767.10
ENSG00000141568.21	0.123042	ENSG00000154957.14
ENSG00000198739.11	0.123042	ENSG00000249066.2
ENSG00000171806.12	0.123041	ENSG00000207508.1
ENSG00000122644.13	0.12304	ENSG00000204010.3
ENSG00000156467.10	0.123039	ENSG00000232112.3
ENSG00000172432.19	0.123037	ENSG00000204560.10
ENSG00000129195.16	0.123036	ENSG00000148773.14
ENSG00000236027.3	0.123036	ENSG00000250827.1
ENSG00000164037.17	0.123035	ENSG00000164182.12
ENSG00000004961.15	0.123035	ENSG00000169188.5
ENSG00000147130.14	0.123035	ENSG00000188895.12
ENSG00000152253.9	0.123031	ENSG00000157456.8
ENSG00000235289.1	0.123031	ENSG00000249616.1
ENSG00000240870.2	0.12303	ENSG00000283740.1
ENSG00000141858.12	0.123029	ENSG00000160803.8
ENSG00000100985.7	0.123029	ENSG00000163739.5
ENSG00000070882.13	0.123029	ENSG00000164855.16
ENSG00000207988.1	0.123029	ENSG00000225447.1
ENSG00000221393.1	0.123029	ENSG00000248572.6
ENSG00000221200.1	0.123029	ENSG00000261319.1
ENSG00000099901.17	0.123028	ENSG00000166197.17
ENSG00000203650.9	0.123028	ENSG00000219073.8
ENSG00000149929.16	0.123027	ENSG00000164687.11
ENSG00000050730.16	0.123027	ENSG00000181847.12
ENSG00000200169.1	0.123027	ENSG00000206652.1
ENSG00000223625.1	0.123027	ENSG00000254496.1
ENSG00000181927.4	0.123027	ENSG00000260762.1
ENSG00000258897.1	0.123027	ENSG00000261082.1
ENSG00000166181.13	0.123026	ENSG00000175518.8
ENSG00000047597.7	0.123025	ENSG00000130227.17
ENSG00000075188.9	0.123023	ENSG00000106399.11
ENSG00000241098.1	0.123023	ENSG00000271850.2
ENSG00000223717.1	0.123022	ENSG00000235550.1
ENSG00000173480.11	0.123022	ENSG00000256087.7
ENSG00000185129.8	0.123021	ENSG00000231527.7
ENSG00000027869.12	0.12302	ENSG00000180644.8
ENSG00000142937.12	0.123019	ENSG00000171863.15
ENSG00000211856.1	0.123018	ENSG00000249446.2
ENSG00000142655.13	0.123017	ENSG00000157191.20
ENSG00000109920.13	0.123016	ENSG00000111348.9
ENSG00000227862.1	0.123016	ENSG00000270793.1
ENSG00000222011.9	0.123016	ENSG00000277149.5
ENSG00000053770.12	0.123015	ENSG00000108528.14
ENSG00000153944.12	0.123014	ENSG00000242889.3
ENSG00000259470.2	0.123014	ENSG00000270793.1
ENSG00000250930.5	0.123013	ENSG00000265374.1
ENSG00000232650.6	0.123013	ENSG00000283304.1
ENSG00000118689.15	0.12301	ENSG00000124098.10
ENSG00000106459.15	0.123008	ENSG00000142655.13
ENSG00000125630.16	0.123008	ENSG00000167721.11
ENSG00000111726.13	0.123007	ENSG00000197465.14
ENSG00000124479.11	0.123007	ENSG00000229457.1
ENSG00000085465.13	0.123006	ENSG00000110717.13
ENSG00000131981.16	0.123005	ENSG00000168785.8
ENSG00000138622.4	0.123005	ENSG00000249581.2
ENSG00000024526.17	0.123003	ENSG00000136824.19
ENSG00000199598.1	0.123003	ENSG00000213180.4
ENSG00000163705.13	0.123003	ENSG00000242296.2
ENSG00000125995.16	0.123002	ENSG00000217555.13
ENSG00000207280.1	0.123002	ENSG00000221500.1
ENSG00000175662.18	0.122999	ENSG00000198920.11
ENSG00000112212.12	0.122999	ENSG00000244703.3
ENSG00000237111.1	0.122999	ENSG00000265612.1
ENSG00000120738.8	0.122997	ENSG00000128016.7
ENSG00000113231.14	0.122996	ENSG00000167513.9
ENSG00000137198.10	0.122996	ENSG00000181704.12
ENSG00000233167.1	0.122995	ENSG00000254146.1
ENSG00000237159.6	0.122995	ENSG00000271334.6
ENSG00000082516.9	0.122994	ENSG00000185085.2
ENSG00000143106.13	0.122994	ENSG00000185838.14
ENSG00000226059.2	0.122994	ENSG00000245384.2
ENSG00000240509.1	0.122994	ENSG00000249264.1
ENSG00000111339.12	0.122993	ENSG00000135218.19
ENSG00000117281.16	0.122993	ENSG00000145649.8
ENSG00000161960.16	0.122993	ENSG00000239306.5
ENSG00000119421.7	0.122992	ENSG00000173409.14
ENSG00000078804.13	0.122992	ENSG00000197111.16
ENSG00000134443.10	0.122992	ENSG00000227471.9
ENSG00000013306.16	0.122991	ENSG00000099968.18
ENSG00000103423.14	0.122991	ENSG00000159131.17
ENSG00000100225.18	0.122989	ENSG00000183597.16
ENSG00000102738.8	0.122988	ENSG00000121766.16
ENSG00000121406.9	0.122987	ENSG00000126107.15
ENSG00000216998.1	0.122987	ENSG00000230970.4
ENSG00000105771.14	0.122986	ENSG00000127191.18
ENSG00000110104.13	0.122985	ENSG00000116649.10
ENSG00000041357.16	0.122985	ENSG00000185088.14
ENSG00000207573.1	0.122985	ENSG00000229358.3
ENSG00000237806.1	0.122982	ENSG00000260726.2
ENSG00000090512.12	0.12298	ENSG00000249641.2
ENSG00000163295.5	0.12298	ENSG00000259691.2
ENSG00000108179.14	0.122979	ENSG00000152455.16
ENSG00000230434.3	0.122979	ENSG00000259470.2
ENSG00000172466.16	0.122978	ENSG00000184432.11
ENSG00000252233.1	0.122977	ENSG00000275377.1
ENSG00000087263.17	0.122974	ENSG00000109111.15
ENSG00000154478.4	0.122971	ENSG00000228769.1
ENSG00000149503.13	0.12297	ENSG00000168496.4
ENSG00000122966.17	0.12297	ENSG00000176890.16
ENSG00000002933.9	0.122967	ENSG00000119574.13
ENSG00000182141.10	0.122967	ENSG00000213020.10
ENSG00000180150.5	0.122966	ENSG00000231470.1
ENSG00000232610.1	0.122966	ENSG00000242573.1
ENSG00000244556.1	0.122966	ENSG00000248338.2
ENSG00000118193.12	0.122965	ENSG00000171320.15
ENSG00000175329.13	0.122964	ENSG00000271026.1
ENSG00000013725.14	0.122963	ENSG00000113319.13
ENSG00000101361.17	0.122963	ENSG00000115875.19
ENSG00000171863.15	0.122963	ENSG00000172428.11
ENSG00000148229.13	0.122962	ENSG00000176208.9
ENSG00000207280.1	0.122962	ENSG00000264616.1
ENSG00000111231.9	0.122961	ENSG00000162222.14
ENSG00000182963.11	0.122961	ENSG00000255213.1
ENSG00000231022.1	0.122961	ENSG00000260726.2
ENSG00000005100.13	0.12296	ENSG00000130734.10
ENSG00000132693.12	0.12296	ENSG00000267170.1
ENSG00000233549.2	0.122959	ENSG00000237556.1
ENSG00000104853.16	0.122958	ENSG00000116786.13
ENSG00000132432.14	0.122958	ENSG00000164405.11
ENSG00000231422.2	0.122956	ENSG00000250930.5
ENSG00000214288.4	0.122955	ENSG00000232048.2
ENSG00000119125.17	0.122955	ENSG00000234303.3
ENSG00000239539.1	0.122955	ENSG00000240412.1
ENSG00000076043.11	0.122953	ENSG00000085978.22
ENSG00000101204.18	0.122953	ENSG00000234736.6
ENSG00000223608.1	0.122951	ENSG00000243709.1
ENSG00000101220.18	0.12295	ENSG00000143321.19
ENSG00000154478.4	0.12295	ENSG00000237556.1
ENSG00000207508.1	0.12295	ENSG00000249850.1
ENSG00000152377.14	0.122947	ENSG00000173825.7
ENSG00000070610.14	0.122947	ENSG00000182473.22
ENSG00000123838.11	0.122947	ENSG00000215203.3
ENSG00000111802.14	0.122947	ENSG00000253251.3
ENSG00000102218.6	0.122946	ENSG00000124333.16
ENSG00000127586.17	0.122946	ENSG00000172167.8
ENSG00000211625.2	0.122946	ENSG00000211648.2
ENSG00000149124.11	0.122946	ENSG00000249035.7
ENSG00000111666.11	0.122944	ENSG00000147526.20
ENSG00000152484.14	0.122944	ENSG00000166946.14
ENSG00000225316.3	0.122944	ENSG00000256193.6
ENSG00000215124.2	0.122943	ENSG00000224209.8
ENSG00000148334.16	0.12294	ENSG00000181924.7
ENSG00000206835.1	0.12294	ENSG00000213014.3
ENSG00000211947.2	0.12294	ENSG00000224650.2
ENSG00000231470.1	0.12294	ENSG00000236569.3
ENSG00000175931.13	0.122939	ENSG00000196961.13
ENSG00000141258.13	0.122939	ENSG00000197451.12
ENSG00000178429.9	0.122939	ENSG00000237506.3
ENSG00000196821.10	0.122936	ENSG00000204560.10
ENSG00000101958.14	0.122936	ENSG00000249035.7
ENSG00000265934.1	0.122936	ENSG00000268964.3
ENSG00000076650.7	0.122934	ENSG00000158411.11
ENSG00000196693.15	0.122934	ENSG00000204130.14
ENSG00000094916.16	0.122933	ENSG00000120802.14
ENSG00000100239.16	0.122932	ENSG00000121390.19
ENSG00000134594.5	0.122932	ENSG00000155304.6
ENSG00000250827.1	0.12293	ENSG00000252553.1
ENSG00000126756.12	0.122929	ENSG00000156467.10
ENSG00000105669.14	0.122928	ENSG00000106009.16
ENSG00000107372.13	0.122927	ENSG00000132823.11
ENSG00000182903.16	0.122927	ENSG00000228929.1
ENSG00000006007.12	0.122926	ENSG00000133606.11
ENSG00000108509.21	0.122925	ENSG00000116525.14
ENSG00000106327.13	0.122925	ENSG00000178752.16
ENSG00000137171.15	0.122925	ENSG00000197451.12
ENSG00000165389.7	0.122924	ENSG00000169139.12
ENSG00000111206.13	0.122923	ENSG00000143228.13
ENSG00000248192.1	0.122923	ENSG00000254399.2
ENSG00000249616.1	0.122923	ENSG00000271620.1
ENSG00000214691.9	0.122922	ENSG00000234548.7
ENSG00000071189.21	0.122919	ENSG00000091732.17
ENSG00000144381.18	0.122918	ENSG00000253669.4
ENSG00000216560.4	0.122918	ENSG00000274469.2
ENSG00000110243.12	0.122916	ENSG00000181927.4
ENSG00000131779.11	0.122915	ENSG00000148444.16
ENSG00000135697.10	0.122915	ENSG00000249222.1
ENSG00000166197.17	0.122913	ENSG00000166226.13
ENSG00000152240.13	0.122913	ENSG00000183648.11
ENSG00000175826.12	0.122913	ENSG00000205544.4
ENSG00000120563.10	0.122912	ENSG00000213309.3
ENSG00000235967.1	0.122912	ENSG00000243770.3
ENSG00000207633.3	0.122912	ENSG00000266245.1
ENSG00000240708.2	0.122911	ENSG00000241098.1
ENSG00000131495.9	0.12291	ENSG00000141552.18
ENSG00000101346.14	0.12291	ENSG00000187713.7
ENSG00000104413.18	0.122909	ENSG00000143520.6
ENSG00000100985.7	0.122908	ENSG00000102837.7
ENSG00000141971.13	0.122908	ENSG00000160932.11
ENSG00000164466.13	0.122908	ENSG00000173013.6
ENSG00000182054.10	0.122908	ENSG00000244038.11
ENSG00000232610.1	0.122908	ENSG00000257332.1
ENSG00000134333.14	0.122907	ENSG00000165516.11
ENSG00000040275.17	0.122905	ENSG00000080345.18
ENSG00000116120.11	0.122905	ENSG00000181924.7
ENSG00000234512.1	0.122905	ENSG00000250381.1
ENSG00000164889.15	0.122904	ENSG00000166888.12
ENSG00000227802.1	0.122904	ENSG00000259550.2
ENSG00000148153.14	0.122903	ENSG00000148158.17
ENSG00000064489.23	0.122902	ENSG00000237585.1
ENSG00000128710.6	0.122901	ENSG00000138472.11
ENSG00000070785.17	0.122901	ENSG00000253719.4
ENSG00000184635.16	0.122901	ENSG00000267041.6
ENSG00000135414.10	0.122899	ENSG00000149639.15
ENSG00000167791.14	0.122899	ENSG00000238087.3
ENSG00000125505.17	0.122898	ENSG00000217539.2
ENSG00000136448.13	0.122897	ENSG00000143633.13
ENSG00000164889.15	0.122897	ENSG00000204435.15
ENSG00000164919.11	0.122897	ENSG00000213741.11
ENSG00000211848.1	0.122897	ENSG00000248366.1
ENSG00000084774.14	0.122896	ENSG00000119596.18
ENSG00000113088.6	0.122896	ENSG00000163508.13
ENSG00000215162.2	0.122896	ENSG00000224514.3
ENSG00000211662.2	0.122894	ENSG00000211890.4
ENSG00000008710.20	0.122891	ENSG00000070047.13
ENSG00000111875.8	0.122891	ENSG00000163904.13
ENSG00000124608.5	0.122891	ENSG00000223806.8
ENSG00000054118.15	0.12289	ENSG00000132823.11
ENSG00000049541.11	0.12289	ENSG00000168411.14
ENSG00000147432.7	0.122889	ENSG00000169306.10
ENSG00000065328.17	0.122887	ENSG00000183763.9
ENSG00000083844.10	0.122887	ENSG00000223584.1
ENSG00000211578.3	0.122886	ENSG00000227382.1
ENSG00000214077.4	0.122886	ENSG00000271098.1
ENSG00000112212.12	0.122884	ENSG00000114698.15
ENSG00000114767.7	0.122884	ENSG00000141076.18
ENSG00000133943.21	0.122882	ENSG00000145348.17
ENSG00000183304.10	0.122882	ENSG00000255051.1
ENSG00000068745.15	0.122881	ENSG00000138069.18
ENSG00000149313.11	0.122881	ENSG00000159216.19
ENSG00000066117.15	0.12288	ENSG00000151239.14
ENSG00000162735.19	0.122879	ENSG00000184743.13
ENSG00000108344.15	0.122878	ENSG00000141699.11
ENSG00000162373.13	0.122878	ENSG00000259151.2
ENSG00000010072.16	0.122877	ENSG00000134371.14
ENSG00000143401.15	0.122876	ENSG00000144535.20
ENSG00000212961.4	0.122876	ENSG00000226695.1
ENSG00000038358.15	0.122875	ENSG00000140259.7
ENSG00000099901.17	0.122875	ENSG00000164687.11
ENSG00000201772.1	0.122875	ENSG00000276168.1
ENSG00000214819.2	0.122874	ENSG00000223608.1
ENSG00000224405.1	0.122873	ENSG00000232148.1
ENSG00000171552.14	0.122872	ENSG00000214517.10
ENSG00000213003.3	0.122872	ENSG00000253439.1
ENSG00000004948.16	0.122872	ENSG00000272620.2
ENSG00000080986.13	0.122871	ENSG00000165304.8
ENSG00000226101.2	0.122871	ENSG00000229537.7
ENSG00000125999.11	0.122869	ENSG00000137080.4
ENSG00000181562.5	0.122869	ENSG00000188316.15
ENSG00000258814.2	0.122869	ENSG00000274355.1
ENSG00000227353.1	0.122867	ENSG00000228769.1
ENSG00000223609.11	0.122863	ENSG00000238269.9
ENSG00000124444.16	0.122862	ENSG00000197050.11
ENSG00000224418.1	0.122862	ENSG00000268471.6
ENSG00000117395.13	0.122861	ENSG00000130204.13
ENSG00000137478.15	0.122861	ENSG00000207821.1
ENSG00000232192.1	0.122861	ENSG00000249616.1
ENSG00000230123.1	0.122861	ENSG00000251433.1
ENSG00000175785.13	0.122861	ENSG00000258979.3
ENSG00000120129.6	0.122858	ENSG00000176371.14
ENSG00000198758.11	0.122858	ENSG00000237556.1
ENSG00000188095.6	0.122858	ENSG00000256077.5
ENSG00000224933.2	0.122858	ENSG00000258814.2
ENSG00000100281.14	0.122857	ENSG00000111206.13
ENSG00000090013.11	0.122857	ENSG00000188582.10
ENSG00000115942.9	0.122856	ENSG00000132470.14
ENSG00000118482.12	0.122855	ENSG00000120253.14
ENSG00000207756.1	0.122855	ENSG00000265137.3
ENSG00000100968.14	0.122853	ENSG00000129467.14
ENSG00000184856.7	0.122853	ENSG00000217228.1
ENSG00000105519.18	0.122852	ENSG00000134001.15
ENSG00000115464.15	0.122852	ENSG00000149639.15
ENSG00000205549.10	0.122852	ENSG00000226317.3
ENSG00000235746.1	0.122852	ENSG00000235857.1
ENSG00000239483.1	0.122851	ENSG00000241907.1
ENSG00000058453.17	0.122849	ENSG00000106009.16
ENSG00000136448.13	0.122848	ENSG00000151239.14
ENSG00000099624.8	0.122847	ENSG00000178982.10
ENSG00000168016.15	0.122845	ENSG00000185745.10
ENSG00000037897.17	0.122844	ENSG00000102390.11
ENSG00000117650.13	0.122842	ENSG00000122952.17
ENSG00000078399.19	0.122841	ENSG00000106004.5
ENSG00000116199.12	0.122841	ENSG00000135776.5
ENSG00000187889.13	0.122841	ENSG00000270793.1
ENSG00000131470.15	0.12284	ENSG00000142731.11
ENSG00000189377.9	0.12284	ENSG00000229217.1
ENSG00000005893.16	0.122839	ENSG00000182220.15
ENSG00000104365.16	0.122837	ENSG00000198198.17
ENSG00000230978.2	0.122836	ENSG00000266992.1
ENSG00000225723.1	0.122836	ENSG00000279516.2
ENSG00000122257.20	0.122835	ENSG00000137547.9
ENSG00000166947.15	0.122835	ENSG00000171552.14
ENSG00000110243.12	0.122835	ENSG00000250827.1
ENSG00000119899.13	0.122834	ENSG00000172361.6
ENSG00000132313.15	0.122834	ENSG00000186130.5
ENSG00000119801.13	0.122833	ENSG00000179119.15
ENSG00000084754.12	0.122831	ENSG00000138029.14
ENSG00000101439.9	0.122831	ENSG00000172243.18
ENSG00000100348.10	0.122831	ENSG00000278845.5
ENSG00000157741.15	0.12283	ENSG00000163875.16
ENSG00000145901.16	0.12283	ENSG00000232587.1
ENSG00000084754.12	0.122828	ENSG00000132589.16
ENSG00000108309.14	0.122827	ENSG00000182732.18
ENSG00000241939.3	0.122827	ENSG00000258870.1
ENSG00000100335.15	0.122826	ENSG00000163866.9
ENSG00000171603.18	0.122826	ENSG00000188986.9
ENSG00000115361.8	0.122824	ENSG00000218868.1
ENSG00000234765.1	0.122823	ENSG00000258814.2
ENSG00000227964.1	0.122822	ENSG00000249352.4
ENSG00000174672.16	0.122819	ENSG00000230122.1
ENSG00000051180.17	0.122818	ENSG00000173207.13
ENSG00000181856.15	0.122818	ENSG00000237977.1
ENSG00000211890.4	0.122816	ENSG00000211947.2
ENSG00000113924.12	0.122816	ENSG00000227630.4
ENSG00000225121.2	0.122816	ENSG00000234435.3
ENSG00000135776.5	0.122813	ENSG00000168785.8
ENSG00000134371.14	0.122812	ENSG00000181830.9
ENSG00000125355.16	0.122811	ENSG00000177485.7
ENSG00000131470.15	0.122808	ENSG00000151148.14
ENSG00000213778.2	0.122808	ENSG00000229890.1
ENSG00000116288.13	0.122807	ENSG00000184076.13
ENSG00000164010.15	0.122807	ENSG00000223609.11
ENSG00000178429.9	0.122807	ENSG00000236312.3
ENSG00000166881.10	0.122806	ENSG00000265112.1
ENSG00000143919.15	0.122805	ENSG00000145982.13
ENSG00000106459.15	0.122805	ENSG00000157450.16
ENSG00000185010.15	0.122805	ENSG00000214827.11
ENSG00000099326.9	0.122803	ENSG00000130522.6
ENSG00000178394.5	0.122803	ENSG00000249367.1
ENSG00000176986.16	0.122802	ENSG00000196455.8
ENSG00000034713.8	0.122801	ENSG00000147454.14
ENSG00000231706.2	0.1228	ENSG00000231929.2
ENSG00000154917.11	0.1228	ENSG00000236320.4
ENSG00000211912.1	0.1228	ENSG00000249395.4
ENSG00000154839.10	0.122796	ENSG00000163535.18
ENSG00000103549.22	0.122796	ENSG00000180917.18
ENSG00000201098.1	0.122795	ENSG00000207392.1
ENSG00000121766.16	0.122794	ENSG00000164815.11
ENSG00000105679.9	0.122793	ENSG00000226808.3
ENSG00000113387.12	0.122792	ENSG00000126461.15
ENSG00000169242.12	0.122791	ENSG00000172728.16
ENSG00000108179.14	0.12279	ENSG00000135446.17
ENSG00000235876.2	0.12279	ENSG00000276318.1
ENSG00000105248.16	0.122789	ENSG00000107938.18
ENSG00000164879.7	0.122789	ENSG00000206177.7
ENSG00000070759.17	0.122788	ENSG00000119559.17
ENSG00000005486.17	0.122787	ENSG00000128534.8
ENSG00000213787.3	0.122786	ENSG00000225944.1
ENSG00000084070.12	0.122785	ENSG00000174460.4
ENSG00000256614.1	0.122785	ENSG00000258036.2
ENSG00000139351.15	0.122784	ENSG00000254996.5
ENSG00000133243.10	0.122783	ENSG00000173264.15
ENSG00000160551.12	0.122782	ENSG00000166888.12
ENSG00000154438.8	0.122782	ENSG00000234706.1
ENSG00000165269.13	0.122782	ENSG00000243593.1
ENSG00000237556.1	0.122782	ENSG00000267332.1
ENSG00000170759.11	0.12278	ENSG00000202297.1
ENSG00000179460.5	0.12278	ENSG00000218194.1
ENSG00000054803.4	0.122778	ENSG00000183153.7
ENSG00000259897.2	0.122778	ENSG00000260762.1
ENSG00000229537.7	0.122778	ENSG00000260902.1
ENSG00000256614.1	0.122777	ENSG00000259836.1
ENSG00000174574.16	0.122776	ENSG00000179119.15
ENSG00000160741.17	0.122776	ENSG00000226479.4
ENSG00000034510.6	0.122774	ENSG00000170271.11
ENSG00000118412.13	0.122774	ENSG00000186063.13
ENSG00000111701.7	0.122774	ENSG00000254560.6
ENSG00000175329.13	0.122773	ENSG00000215846.6
ENSG00000223904.2	0.122773	ENSG00000259897.2
ENSG00000125630.16	0.122771	ENSG00000148840.11
ENSG00000124098.10	0.122771	ENSG00000168785.8
ENSG00000174442.12	0.122771	ENSG00000182628.13
ENSG00000143742.14	0.122771	ENSG00000198258.11
ENSG00000224403.1	0.122771	ENSG00000264315.1
ENSG00000117394.24	0.12277	ENSG00000135776.5
ENSG00000095002.15	0.12277	ENSG00000171320.15
ENSG00000120333.4	0.12277	ENSG00000171806.12
ENSG00000159792.10	0.122769	ENSG00000189091.13
ENSG00000254984.1	0.122769	ENSG00000282511.1
ENSG00000178035.13	0.122768	ENSG00000213553.4
ENSG00000164902.14	0.122766	ENSG00000167186.11
ENSG00000244389.3	0.122765	ENSG00000283755.2
ENSG00000167535.8	0.122764	ENSG00000230306.1
ENSG00000112118.20	0.122762	ENSG00000152455.16
ENSG00000222030.1	0.122762	ENSG00000235470.5
ENSG00000243715.1	0.122762	ENSG00000249035.7
ENSG00000185774.16	0.122761	ENSG00000258527.1
ENSG00000216938.3	0.122759	ENSG00000258223.6
ENSG00000035499.13	0.122758	ENSG00000087586.18
ENSG00000222844.1	0.122757	ENSG00000226262.1
ENSG00000164405.11	0.122757	ENSG00000241837.7
ENSG00000205412.5	0.122756	ENSG00000235879.1
ENSG00000009844.16	0.122755	ENSG00000101138.12
ENSG00000024422.12	0.122753	ENSG00000175387.16
ENSG00000083168.11	0.122752	ENSG00000173273.16
ENSG00000137200.13	0.122752	ENSG00000177294.7
ENSG00000115361.8	0.12275	ENSG00000238008.1
ENSG00000010270.14	0.122748	ENSG00000189043.10
ENSG00000136149.6	0.122748	ENSG00000197756.10
ENSG00000237172.4	0.122748	ENSG00000254470.3
ENSG00000102178.13	0.122747	ENSG00000149792.9
ENSG00000197226.13	0.122746	ENSG00000197448.14
ENSG00000163344.6	0.122745	ENSG00000165525.18
ENSG00000130589.16	0.122745	ENSG00000196116.8
ENSG00000148158.17	0.122744	ENSG00000169220.18
ENSG00000111665.12	0.122744	ENSG00000177602.5
ENSG00000166862.7	0.122744	ENSG00000214381.6
ENSG00000213055.3	0.122742	ENSG00000238008.1
ENSG00000181617.6	0.122741	ENSG00000260785.2
ENSG00000148341.18	0.122739	ENSG00000167118.11
ENSG00000241098.1	0.122737	ENSG00000242104.5
ENSG00000092850.12	0.122736	ENSG00000145423.5
ENSG00000101868.13	0.122736	ENSG00000189057.11
ENSG00000102580.15	0.122734	ENSG00000140612.14
ENSG00000112146.17	0.122734	ENSG00000160445.11
ENSG00000221628.1	0.122734	ENSG00000244321.1
ENSG00000166004.15	0.122733	ENSG00000169679.15
ENSG00000099783.12	0.122733	ENSG00000189369.9
ENSG00000230866.2	0.122732	ENSG00000242104.5
ENSG00000103423.14	0.12273	ENSG00000196365.12
ENSG00000214607.2	0.12273	ENSG00000231009.1
ENSG00000133243.10	0.122729	ENSG00000149823.9
ENSG00000132467.4	0.122728	ENSG00000168970.22
ENSG00000181927.4	0.122728	ENSG00000214835.3
ENSG00000111832.13	0.122726	ENSG00000156467.10
ENSG00000117751.18	0.122726	ENSG00000234776.5
ENSG00000080345.18	0.122725	ENSG00000111445.14
ENSG00000135390.21	0.122725	ENSG00000147684.10
ENSG00000156304.15	0.122723	ENSG00000159086.15
ENSG00000014914.21	0.12272	ENSG00000123384.14
ENSG00000114166.8	0.12272	ENSG00000144959.11
ENSG00000080839.12	0.12272	ENSG00000166004.15
ENSG00000152620.13	0.12272	ENSG00000206754.1
ENSG00000075336.12	0.122719	ENSG00000118246.14
ENSG00000211655.3	0.122719	ENSG00000239951.1
ENSG00000204304.12	0.122718	ENSG00000259790.1
ENSG00000101019.22	0.122716	ENSG00000214753.4
ENSG00000103550.14	0.122715	ENSG00000135446.17
ENSG00000188976.11	0.122715	ENSG00000196453.8
ENSG00000196859.8	0.122714	ENSG00000217811.1
ENSG00000120563.10	0.122714	ENSG00000238284.2
ENSG00000204264.12	0.122711	ENSG00000240065.8
ENSG00000090316.16	0.12271	ENSG00000168818.10
ENSG00000185085.2	0.122709	ENSG00000188868.14
ENSG00000136448.13	0.122709	ENSG00000203737.5
ENSG00000164109.14	0.122708	ENSG00000165304.8
ENSG00000241367.1	0.122708	ENSG00000264315.1
ENSG00000111530.13	0.122707	ENSG00000135913.11
ENSG00000090889.12	0.122706	ENSG00000213390.11
ENSG00000230523.1	0.122705	ENSG00000231422.2
ENSG00000171649.12	0.122704	ENSG00000196724.13
ENSG00000172482.5	0.122704	ENSG00000224189.8
ENSG00000178741.12	0.122704	ENSG00000253721.1
ENSG00000095015.6	0.122703	ENSG00000103257.9
ENSG00000111581.10	0.122701	ENSG00000154920.15
ENSG00000169087.11	0.122701	ENSG00000172243.18
ENSG00000025708.14	0.122701	ENSG00000173193.15
ENSG00000113460.13	0.122701	ENSG00000180329.14
ENSG00000184207.9	0.122701	ENSG00000198160.15
ENSG00000152443.13	0.1227	ENSG00000196417.13
ENSG00000219722.1	0.1227	ENSG00000252556.1
ENSG00000006007.12	0.122699	ENSG00000188554.15
ENSG00000137198.10	0.122699	ENSG00000232587.1
ENSG00000231031.6	0.122699	ENSG00000237579.3
ENSG00000112282.18	0.122698	ENSG00000146223.16
ENSG00000204548.4	0.122697	ENSG00000238087.3
ENSG00000201229.1	0.122697	ENSG00000251869.1
ENSG00000198040.11	0.122696	ENSG00000254004.7
ENSG00000136448.13	0.122695	ENSG00000164815.11
ENSG00000145309.6	0.122695	ENSG00000183747.12
ENSG00000214835.3	0.122695	ENSG00000243658.1
ENSG00000226567.2	0.122695	ENSG00000255393.2
ENSG00000165526.9	0.122694	ENSG00000186020.13
ENSG00000236420.1	0.122694	ENSG00000259288.7
ENSG00000211651.3	0.122694	ENSG00000278196.3
ENSG00000232947.1	0.122692	ENSG00000250693.2
ENSG00000163216.7	0.122692	ENSG00000250827.1
ENSG00000013561.18	0.122691	ENSG00000188554.15
ENSG00000231749.3	0.122691	ENSG00000275239.4
ENSG00000108506.13	0.12269	ENSG00000134001.15
ENSG00000014919.13	0.12269	ENSG00000154222.15
ENSG00000080345.18	0.12269	ENSG00000156970.13
ENSG00000231022.1	0.12269	ENSG00000259691.2
ENSG00000237806.1	0.12269	ENSG00000280580.1
ENSG00000118246.14	0.122689	ENSG00000130935.10
ENSG00000068489.13	0.122689	ENSG00000188610.12
ENSG00000083817.9	0.122689	ENSG00000189369.9
ENSG00000128519.3	0.122688	ENSG00000226262.1
ENSG00000172289.3	0.122688	ENSG00000244321.1
ENSG00000100744.15	0.122687	ENSG00000113532.13
ENSG00000173826.15	0.122686	ENSG00000178394.5
ENSG00000100162.15	0.122685	ENSG00000164109.14
ENSG00000059573.9	0.122685	ENSG00000238228.1
ENSG00000112742.10	0.122684	ENSG00000162062.15
ENSG00000171262.11	0.122684	ENSG00000172613.8
ENSG00000181927.4	0.122684	ENSG00000256560.1
ENSG00000105447.13	0.122682	ENSG00000124571.18
ENSG00000229638.1	0.122682	ENSG00000259612.1
ENSG00000128951.14	0.122681	ENSG00000132780.17
ENSG00000007968.7	0.122681	ENSG00000145386.11
ENSG00000070444.15	0.122681	ENSG00000166579.16
ENSG00000031691.7	0.12268	ENSG00000117748.10
ENSG00000135472.9	0.12268	ENSG00000223608.1
ENSG00000105373.19	0.122679	ENSG00000204387.14
ENSG00000237159.6	0.122678	ENSG00000248338.2
ENSG00000243593.1	0.122678	ENSG00000264315.1
ENSG00000250641.1	0.122677	ENSG00000261082.1
ENSG00000116668.13	0.122676	ENSG00000213903.9
ENSG00000231839.1	0.122676	ENSG00000259470.2
ENSG00000105821.15	0.122676	ENSG00000273559.5
ENSG00000144182.17	0.122675	ENSG00000155868.8
ENSG00000084463.8	0.122675	ENSG00000179119.15
ENSG00000251210.6	0.122675	ENSG00000271395.2
ENSG00000138326.21	0.122673	ENSG00000205544.4
ENSG00000120526.12	0.122672	ENSG00000145191.15
ENSG00000100084.14	0.122671	ENSG00000164916.11
ENSG00000066044.15	0.122671	ENSG00000168439.17
ENSG00000143870.13	0.12267	ENSG00000184840.12
ENSG00000105221.18	0.122668	ENSG00000131408.15
ENSG00000128050.9	0.122667	ENSG00000156398.13
ENSG00000128519.3	0.122667	ENSG00000283740.1
ENSG00000099783.12	0.122666	ENSG00000163714.18
ENSG00000110243.12	0.122666	ENSG00000232497.1
ENSG00000238059.1	0.122665	ENSG00000259691.2
ENSG00000075975.17	0.122663	ENSG00000095485.18
ENSG00000059573.9	0.122663	ENSG00000100304.13
ENSG00000066405.13	0.122663	ENSG00000187003.7
ENSG00000168944.17	0.122663	ENSG00000250539.1
ENSG00000123992.20	0.122662	ENSG00000144535.20
ENSG00000121104.8	0.122662	ENSG00000198858.10
ENSG00000196850.6	0.122661	ENSG00000213782.7
ENSG00000187889.13	0.122661	ENSG00000219582.3
ENSG00000256614.1	0.122661	ENSG00000260965.1
ENSG00000068394.11	0.12266	ENSG00000134602.16
ENSG00000071082.11	0.12266	ENSG00000142937.12
ENSG00000139445.18	0.12266	ENSG00000233441.6
ENSG00000110536.14	0.12266	ENSG00000248643.5
ENSG00000113368.12	0.122658	ENSG00000174371.17
ENSG00000204519.11	0.122658	ENSG00000213799.13
ENSG00000230866.2	0.122657	ENSG00000244247.2
ENSG00000116752.6	0.122656	ENSG00000120709.11
ENSG00000107341.5	0.122656	ENSG00000156639.12
ENSG00000099968.18	0.122655	ENSG00000100304.13
ENSG00000104442.10	0.122655	ENSG00000245849.8
ENSG00000153037.15	0.122652	ENSG00000255529.9
ENSG00000011304.22	0.122651	ENSG00000167900.12
ENSG00000126215.14	0.12265	ENSG00000138092.11
ENSG00000175334.8	0.122649	ENSG00000186376.15
ENSG00000226567.2	0.122649	ENSG00000259944.1
ENSG00000148346.12	0.122648	ENSG00000163739.5
ENSG00000013561.18	0.122647	ENSG00000090061.17
ENSG00000184076.13	0.122647	ENSG00000232112.3
ENSG00000087263.17	0.122646	ENSG00000147679.12
ENSG00000108255.8	0.122645	ENSG00000189377.9
ENSG00000217228.1	0.122645	ENSG00000232307.1
ENSG00000199364.1	0.122645	ENSG00000241347.3
ENSG00000088986.11	0.122644	ENSG00000117394.24
ENSG00000111247.15	0.122644	ENSG00000172167.8
ENSG00000116237.16	0.122643	ENSG00000135617.4
ENSG00000127452.9	0.122643	ENSG00000181027.11
ENSG00000115221.12	0.122643	ENSG00000189433.7
ENSG00000175329.13	0.122643	ENSG00000258814.2
ENSG00000211651.3	0.122642	ENSG00000239855.1
ENSG00000235289.1	0.122642	ENSG00000258036.2
ENSG00000107758.16	0.12264	ENSG00000172172.8
ENSG00000128731.18	0.122639	ENSG00000175662.18
ENSG00000147099.21	0.122639	ENSG00000177556.12
ENSG00000110108.10	0.122638	ENSG00000137310.12
ENSG00000101361.17	0.122637	ENSG00000160818.17
ENSG00000154920.15	0.122637	ENSG00000176225.15
ENSG00000111726.13	0.122636	ENSG00000214517.10
ENSG00000084207.18	0.122635	ENSG00000225573.4
ENSG00000150867.14	0.122634	ENSG00000159346.13
ENSG00000211650.2	0.122634	ENSG00000211967.3
ENSG00000235587.2	0.122633	ENSG00000249264.1
ENSG00000106803.10	0.122632	ENSG00000129562.11
ENSG00000109332.20	0.122631	ENSG00000164366.4
ENSG00000076513.17	0.122631	ENSG00000174839.13
ENSG00000170310.15	0.122631	ENSG00000179262.10
ENSG00000171700.14	0.12263	ENSG00000176095.12
ENSG00000135940.7	0.12263	ENSG00000179271.3
ENSG00000226981.2	0.12263	ENSG00000239519.1
ENSG00000004866.22	0.122629	ENSG00000160688.19
ENSG00000111726.13	0.122629	ENSG00000188554.15
ENSG00000100335.15	0.122628	ENSG00000178381.12
ENSG00000198034.11	0.122628	ENSG00000229236.3
ENSG00000015676.18	0.122627	ENSG00000104365.16
ENSG00000180150.5	0.122625	ENSG00000238087.3
ENSG00000106355.10	0.122623	ENSG00000127184.13
ENSG00000070366.14	0.122623	ENSG00000141456.16
ENSG00000053372.5	0.122623	ENSG00000158042.9
ENSG00000145386.11	0.122623	ENSG00000168078.10
ENSG00000232388.5	0.122621	ENSG00000241404.7
ENSG00000235262.1	0.12262	ENSG00000255409.1
ENSG00000225999.1	0.12262	ENSG00000256852.1
ENSG00000172215.6	0.122618	ENSG00000178573.7
ENSG00000187699.10	0.122618	ENSG00000198478.8
ENSG00000178988.11	0.122617	ENSG00000232437.1
ENSG00000065491.8	0.122617	ENSG00000264522.6
ENSG00000104267.10	0.122616	ENSG00000238578.1
ENSG00000090273.14	0.122615	ENSG00000148335.15
ENSG00000135638.14	0.122615	ENSG00000178395.7
ENSG00000013306.16	0.122614	ENSG00000166947.15
ENSG00000014164.7	0.122614	ENSG00000167632.18
ENSG00000100079.7	0.122614	ENSG00000172243.18
ENSG00000117009.12	0.122614	ENSG00000174123.11
ENSG00000175792.12	0.122614	ENSG00000179958.10
ENSG00000105516.11	0.122612	ENSG00000149016.16
ENSG00000112378.12	0.122611	ENSG00000169035.12
ENSG00000109101.8	0.122611	ENSG00000170476.16
ENSG00000103490.14	0.12261	ENSG00000106560.11
ENSG00000259944.1	0.12261	ENSG00000260726.2
ENSG00000069329.18	0.122609	ENSG00000177352.10
ENSG00000130675.15	0.122609	ENSG00000185247.15
ENSG00000181856.15	0.122609	ENSG00000214517.10
ENSG00000114166.8	0.122609	ENSG00000223609.11
ENSG00000091542.9	0.122609	ENSG00000248527.1
ENSG00000260902.1	0.122609	ENSG00000280081.4
ENSG00000132109.10	0.122608	ENSG00000135148.12
ENSG00000119899.13	0.122608	ENSG00000204713.11
ENSG00000237556.1	0.122608	ENSG00000254146.1
ENSG00000162399.9	0.122607	ENSG00000231442.3
ENSG00000239265.5	0.122605	ENSG00000254369.6
ENSG00000099817.12	0.122604	ENSG00000168710.18
ENSG00000214199.3	0.122604	ENSG00000232385.2
ENSG00000011426.11	0.122603	ENSG00000051180.17
ENSG00000163584.18	0.122603	ENSG00000182899.17
ENSG00000243347.2	0.122602	ENSG00000249882.2
ENSG00000258279.4	0.122602	ENSG00000282911.1
ENSG00000130810.20	0.122601	ENSG00000177082.13
ENSG00000136842.14	0.122601	ENSG00000188582.10
ENSG00000006451.8	0.1226	ENSG00000227057.10
ENSG00000138109.11	0.122599	ENSG00000145321.13
ENSG00000105011.9	0.122598	ENSG00000171241.9
ENSG00000167670.16	0.122598	ENSG00000175643.10
ENSG00000158526.8	0.122597	ENSG00000177485.7
ENSG00000121104.8	0.122596	ENSG00000137198.10
ENSG00000126261.13	0.122596	ENSG00000165724.6
ENSG00000177294.7	0.122596	ENSG00000225964.6
ENSG00000164346.10	0.122596	ENSG00000233927.5
ENSG00000139725.8	0.122592	ENSG00000183475.13
ENSG00000108878.5	0.122592	ENSG00000212464.1
ENSG00000241622.1	0.122591	ENSG00000283755.2
ENSG00000125454.12	0.12259	ENSG00000136450.13
ENSG00000124164.16	0.12259	ENSG00000151239.14
ENSG00000234765.1	0.122588	ENSG00000270313.1
ENSG00000083937.10	0.122587	ENSG00000106524.9
ENSG00000213178.3	0.122584	ENSG00000213553.4
ENSG00000204897.7	0.122582	ENSG00000237380.7
ENSG00000243566.7	0.122582	ENSG00000244703.3
ENSG00000143162.9	0.12258	ENSG00000159346.13
ENSG00000163705.13	0.122579	ENSG00000258527.1
ENSG00000117560.8	0.122578	ENSG00000164483.17
ENSG00000104408.11	0.122578	ENSG00000197756.10
ENSG00000128578.10	0.122577	ENSG00000156381.9
ENSG00000100258.18	0.122576	ENSG00000130772.14
ENSG00000128610.12	0.122576	ENSG00000249238.1
ENSG00000116489.13	0.122575	ENSG00000241468.8
ENSG00000234765.1	0.122575	ENSG00000249439.1
ENSG00000100558.9	0.122574	ENSG00000215811.6
ENSG00000103264.18	0.122573	ENSG00000182149.21
ENSG00000128050.9	0.122572	ENSG00000179958.10
ENSG00000141469.18	0.12257	ENSG00000188175.10
ENSG00000214686.7	0.12257	ENSG00000258814.2
ENSG00000230611.1	0.122569	ENSG00000236569.3
ENSG00000188101.5	0.122569	ENSG00000259691.2
ENSG00000075336.12	0.122568	ENSG00000087448.11
ENSG00000121621.7	0.122568	ENSG00000164611.13
ENSG00000224944.2	0.122567	ENSG00000227059.7
ENSG00000235777.1	0.122567	ENSG00000238210.4
ENSG00000239959.1	0.122567	ENSG00000248998.2
ENSG00000149923.14	0.122567	ENSG00000277791.5
ENSG00000154920.15	0.122566	ENSG00000174442.12
ENSG00000066117.15	0.122565	ENSG00000112339.15
ENSG00000100403.12	0.122565	ENSG00000149823.9
ENSG00000241146.1	0.122565	ENSG00000244321.1
ENSG00000085840.13	0.122564	ENSG00000117650.13
ENSG00000242573.1	0.122564	ENSG00000267332.1
ENSG00000242125.3	0.122564	ENSG00000281398.4
ENSG00000131351.15	0.122563	ENSG00000171241.9
ENSG00000136933.17	0.122562	ENSG00000185238.13
ENSG00000159079.19	0.122561	ENSG00000179820.16
ENSG00000152990.14	0.12256	ENSG00000158747.15
ENSG00000118420.17	0.122559	ENSG00000147586.10
ENSG00000231009.1	0.122559	ENSG00000233167.1
ENSG00000000460.17	0.122557	ENSG00000145337.5
ENSG00000111667.14	0.122557	ENSG00000168061.17
ENSG00000118689.15	0.122556	ENSG00000184792.16
ENSG00000203910.9	0.122556	ENSG00000213026.4
ENSG00000116586.12	0.122554	ENSG00000143222.12
ENSG00000117385.16	0.122554	ENSG00000172613.8
ENSG00000211893.4	0.122554	ENSG00000211945.2
ENSG00000127423.11	0.122553	ENSG00000164087.8
ENSG00000135829.17	0.122551	ENSG00000157181.16
ENSG00000113638.14	0.122551	ENSG00000164885.13
ENSG00000231169.4	0.122551	ENSG00000248923.1
ENSG00000182533.7	0.12255	ENSG00000228056.3
ENSG00000112146.17	0.122549	ENSG00000136878.14
ENSG00000162783.11	0.122549	ENSG00000206053.13
ENSG00000138182.15	0.122548	ENSG00000186185.14
ENSG00000224445.3	0.122548	ENSG00000242741.2
ENSG00000120664.11	0.122547	ENSG00000242715.8
ENSG00000076043.11	0.122546	ENSG00000120063.10
ENSG00000051180.17	0.122546	ENSG00000228716.7
ENSG00000173401.10	0.122545	ENSG00000278771.1
ENSG00000009954.11	0.122544	ENSG00000170515.14
ENSG00000113558.19	0.122543	ENSG00000139620.13
ENSG00000140497.16	0.122543	ENSG00000181789.14
ENSG00000128519.3	0.122543	ENSG00000211626.2
ENSG00000007168.14	0.122541	ENSG00000074582.15
ENSG00000189377.9	0.12254	ENSG00000228146.8
ENSG00000234384.1	0.12254	ENSG00000250223.1
ENSG00000183535.9	0.122539	ENSG00000205609.13
ENSG00000167104.11	0.122539	ENSG00000234655.3
ENSG00000101138.12	0.122538	ENSG00000172315.6
ENSG00000183346.9	0.122537	ENSG00000257859.2
ENSG00000242797.3	0.122537	ENSG00000271532.1
ENSG00000088325.16	0.122536	ENSG00000168078.10
ENSG00000174123.11	0.122536	ENSG00000269404.7
ENSG00000127423.11	0.122535	ENSG00000203760.9
ENSG00000143476.18	0.122534	ENSG00000161996.19
ENSG00000066084.13	0.122534	ENSG00000172164.15
ENSG00000248184.1	0.122534	ENSG00000260902.1
ENSG00000102900.13	0.122533	ENSG00000123992.20
ENSG00000112118.20	0.122532	ENSG00000136824.19
ENSG00000131725.14	0.122532	ENSG00000147383.11
ENSG00000042429.12	0.122532	ENSG00000213782.7
ENSG00000169019.11	0.12253	ENSG00000215769.8
ENSG00000248338.2	0.12253	ENSG00000254658.3
ENSG00000230081.2	0.12253	ENSG00000271532.1
ENSG00000123485.12	0.122529	ENSG00000138180.16
ENSG00000143032.8	0.122529	ENSG00000231839.1
ENSG00000132313.15	0.122527	ENSG00000171566.12
ENSG00000211834.1	0.122527	ENSG00000211858.1
ENSG00000226372.4	0.122527	ENSG00000232307.1
ENSG00000081791.9	0.122526	ENSG00000154174.8
ENSG00000145723.17	0.122525	ENSG00000163312.11
ENSG00000104472.10	0.122521	ENSG00000183779.7
ENSG00000173826.15	0.122521	ENSG00000213568.4
ENSG00000112514.18	0.12252	ENSG00000130312.7
ENSG00000085231.14	0.122519	ENSG00000172586.8
ENSG00000103549.22	0.122518	ENSG00000149930.18
ENSG00000174990.8	0.122518	ENSG00000251215.1
ENSG00000105675.9	0.122517	ENSG00000154478.4
ENSG00000124302.13	0.122517	ENSG00000235967.1
ENSG00000111229.16	0.122515	ENSG00000176340.4
ENSG00000065183.16	0.122515	ENSG00000183530.14
ENSG00000104974.12	0.122514	ENSG00000115661.14
ENSG00000115107.20	0.122514	ENSG00000183032.12
ENSG00000154783.12	0.122514	ENSG00000271447.6
ENSG00000166133.18	0.122513	ENSG00000197037.11
ENSG00000183665.5	0.122513	ENSG00000204576.12
ENSG00000225546.6	0.122512	ENSG00000260762.1
ENSG00000120563.10	0.122511	ENSG00000136944.19
ENSG00000132821.12	0.122511	ENSG00000261154.1
ENSG00000134443.10	0.122511	ENSG00000268297.1
ENSG00000099783.12	0.12251	ENSG00000108179.14
ENSG00000231777.1	0.12251	ENSG00000270793.1
ENSG00000008710.20	0.122509	ENSG00000148384.14
ENSG00000172482.5	0.122509	ENSG00000178645.13
ENSG00000167863.12	0.122508	ENSG00000183617.5
ENSG00000177338.14	0.122508	ENSG00000255679.1
ENSG00000229175.2	0.122505	ENSG00000259841.6
ENSG00000112110.10	0.122504	ENSG00000113638.14
ENSG00000109065.12	0.122502	ENSG00000143753.13
ENSG00000156467.10	0.122502	ENSG00000232388.5
ENSG00000006652.15	0.1225	ENSG00000115514.12
ENSG00000100557.10	0.1225	ENSG00000230375.1
ENSG00000129810.15	0.122496	ENSG00000149929.16
ENSG00000130985.17	0.122496	ENSG00000173674.11
ENSG00000196273.8	0.122496	ENSG00000227128.5
ENSG00000139648.7	0.122495	ENSG00000197953.6
ENSG00000233324.1	0.122494	ENSG00000250827.1
ENSG00000163026.12	0.122494	ENSG00000266967.7
ENSG00000124207.17	0.122493	ENSG00000156970.13
ENSG00000113638.14	0.122491	ENSG00000131100.13
ENSG00000223717.1	0.122489	ENSG00000231839.1
ENSG00000239265.5	0.122489	ENSG00000242908.6
ENSG00000232701.1	0.122489	ENSG00000256852.1
ENSG00000204687.4	0.122489	ENSG00000273423.1
ENSG00000143995.20	0.122488	ENSG00000146926.11
ENSG00000012822.16	0.122488	ENSG00000165819.12
ENSG00000175329.13	0.122488	ENSG00000259944.1
ENSG00000107223.13	0.122486	ENSG00000173660.12
ENSG00000108826.16	0.122483	ENSG00000163755.9
ENSG00000133997.12	0.122483	ENSG00000197111.16
ENSG00000184368.16	0.122483	ENSG00000198692.10
ENSG00000075218.19	0.122482	ENSG00000176208.9
ENSG00000245384.2	0.122481	ENSG00000270313.1
ENSG00000181007.9	0.12248	ENSG00000198551.10
ENSG00000106009.16	0.122479	ENSG00000106246.18
ENSG00000154059.11	0.122479	ENSG00000227372.12
ENSG00000229585.4	0.122479	ENSG00000258441.1
ENSG00000111206.13	0.122478	ENSG00000121621.7
ENSG00000137876.11	0.122477	ENSG00000145337.5
ENSG00000040275.17	0.122476	ENSG00000095002.15
ENSG00000100335.15	0.122476	ENSG00000114784.4
ENSG00000041357.16	0.122476	ENSG00000173660.12
ENSG00000106009.16	0.122475	ENSG00000196456.13
ENSG00000116459.11	0.122475	ENSG00000232112.3
ENSG00000038427.16	0.122473	ENSG00000100079.7
ENSG00000137494.14	0.122473	ENSG00000162438.12
ENSG00000183747.12	0.122473	ENSG00000235550.1
ENSG00000146410.12	0.122472	ENSG00000146918.20
ENSG00000105675.9	0.122472	ENSG00000232685.5
ENSG00000141076.18	0.122472	ENSG00000254093.9
ENSG00000249279.6	0.122472	ENSG00000271723.5
ENSG00000101082.14	0.122471	ENSG00000271503.6
ENSG00000100410.8	0.12247	ENSG00000179922.6
ENSG00000111602.12	0.122469	ENSG00000146918.20
ENSG00000113734.18	0.122469	ENSG00000185728.17
ENSG00000201595.1	0.122469	ENSG00000223305.1
ENSG00000100029.18	0.122467	ENSG00000100335.15
ENSG00000100239.16	0.122467	ENSG00000104859.15
ENSG00000237523.2	0.122467	ENSG00000280081.4
ENSG00000125676.20	0.122466	ENSG00000186871.7
ENSG00000100263.14	0.122465	ENSG00000162695.12
ENSG00000211592.8	0.122465	ENSG00000211663.2
ENSG00000105993.15	0.122465	ENSG00000212526.1
ENSG00000217811.1	0.122465	ENSG00000226695.1
ENSG00000242399.1	0.122465	ENSG00000252057.2
ENSG00000173728.11	0.122464	ENSG00000257636.6
ENSG00000166181.13	0.122462	ENSG00000169188.5
ENSG00000138658.16	0.122461	ENSG00000165244.7
ENSG00000005238.20	0.122461	ENSG00000170271.11
ENSG00000127329.16	0.12246	ENSG00000159217.10
ENSG00000164398.15	0.12246	ENSG00000197721.17
ENSG00000099795.7	0.122459	ENSG00000115128.7
ENSG00000135426.16	0.122459	ENSG00000167106.12
ENSG00000172244.9	0.122459	ENSG00000278921.2
ENSG00000080819.9	0.122458	ENSG00000154917.11
ENSG00000123485.12	0.122458	ENSG00000163535.18
ENSG00000132153.15	0.122458	ENSG00000204472.13
ENSG00000088325.16	0.122458	ENSG00000204516.10
ENSG00000084774.14	0.122457	ENSG00000099995.19
ENSG00000167755.15	0.122457	ENSG00000184809.13
ENSG00000187678.10	0.122456	ENSG00000244405.8
ENSG00000146112.12	0.122456	ENSG00000256525.8
ENSG00000138378.19	0.122455	ENSG00000159733.14
ENSG00000151033.10	0.122455	ENSG00000240708.2
ENSG00000123349.15	0.122454	ENSG00000163832.16
ENSG00000147454.14	0.122454	ENSG00000167768.4
ENSG00000090512.12	0.122453	ENSG00000172156.4
ENSG00000141232.5	0.122453	ENSG00000258872.2
ENSG00000068078.20	0.122452	ENSG00000133488.15
ENSG00000158711.14	0.122452	ENSG00000225630.1
ENSG00000101365.21	0.122451	ENSG00000150316.12
ENSG00000198744.5	0.122451	ENSG00000229604.2
ENSG00000133488.15	0.122451	ENSG00000244703.3
ENSG00000078804.13	0.12245	ENSG00000220205.9
ENSG00000111206.13	0.122447	ENSG00000164109.14
ENSG00000148840.11	0.122447	ENSG00000164934.14
ENSG00000146856.14	0.122447	ENSG00000169359.16
ENSG00000205634.7	0.122447	ENSG00000216560.4
ENSG00000088325.16	0.122446	ENSG00000135913.11
ENSG00000175319.3	0.122446	ENSG00000236569.3
ENSG00000211637.2	0.122446	ENSG00000254369.6
ENSG00000143222.12	0.122445	ENSG00000156313.15
ENSG00000189377.9	0.122445	ENSG00000218980.2
ENSG00000002933.9	0.122443	ENSG00000167850.4
ENSG00000170634.13	0.122443	ENSG00000173214.7
ENSG00000085871.9	0.122441	ENSG00000131174.7
ENSG00000096060.15	0.122441	ENSG00000140044.13
ENSG00000174156.15	0.122441	ENSG00000197953.6
ENSG00000168496.4	0.12244	ENSG00000184162.15
ENSG00000229437.2	0.12244	ENSG00000230447.2
ENSG00000034510.6	0.122438	ENSG00000124098.10
ENSG00000070182.21	0.122436	ENSG00000187266.14
ENSG00000127870.17	0.122433	ENSG00000179562.3
ENSG00000211789.2	0.122433	ENSG00000211799.3
ENSG00000101958.14	0.122433	ENSG00000235967.1
ENSG00000001497.18	0.122432	ENSG00000060688.13
ENSG00000204310.13	0.122432	ENSG00000204619.8
ENSG00000173535.15	0.122432	ENSG00000232254.1
ENSG00000223470.3	0.122432	ENSG00000259462.3
ENSG00000267332.1	0.122432	ENSG00000268058.1
ENSG00000153207.16	0.122429	ENSG00000255152.8
ENSG00000103534.17	0.122428	ENSG00000130821.17
ENSG00000126549.11	0.122428	ENSG00000186543.7
ENSG00000106479.11	0.122427	ENSG00000263327.6
ENSG00000259110.1	0.122427	ENSG00000265758.1
ENSG00000076650.7	0.122426	ENSG00000100815.12
ENSG00000049245.13	0.122424	ENSG00000145780.8
ENSG00000134240.12	0.122423	ENSG00000204897.7
ENSG00000142784.16	0.122422	ENSG00000204310.13
ENSG00000079462.8	0.122421	ENSG00000179698.14
ENSG00000198682.13	0.12242	ENSG00000204103.4
ENSG00000100412.17	0.122418	ENSG00000186575.19
ENSG00000154438.8	0.122417	ENSG00000228598.1
ENSG00000215124.2	0.122417	ENSG00000254496.1
ENSG00000143006.7	0.122415	ENSG00000215498.9
ENSG00000114346.14	0.122414	ENSG00000138160.7
ENSG00000163481.8	0.122414	ENSG00000229622.1
ENSG00000235202.2	0.122414	ENSG00000250930.5
ENSG00000238042.5	0.122413	ENSG00000257906.3
ENSG00000214794.4	0.122412	ENSG00000252553.1
ENSG00000008324.12	0.122411	ENSG00000070413.20
ENSG00000006625.18	0.122411	ENSG00000153044.10
ENSG00000257126.6	0.12241	ENSG00000267170.1
ENSG00000106459.15	0.122409	ENSG00000148925.11
ENSG00000165806.21	0.122409	ENSG00000232778.1
ENSG00000221063.3	0.122409	ENSG00000254884.1
ENSG00000100897.18	0.122407	ENSG00000145901.16
ENSG00000249850.1	0.122407	ENSG00000262402.1
ENSG00000136696.11	0.122406	ENSG00000225179.2
ENSG00000105329.11	0.122406	ENSG00000261221.4
ENSG00000105821.15	0.122404	ENSG00000107341.5
ENSG00000111445.14	0.122404	ENSG00000178295.15
ENSG00000153406.14	0.122403	ENSG00000168872.17
ENSG00000104324.16	0.122402	ENSG00000126522.17
ENSG00000138686.10	0.122402	ENSG00000143919.15
ENSG00000129474.16	0.1224	ENSG00000150938.10
ENSG00000136875.13	0.1224	ENSG00000198554.12
ENSG00000067334.14	0.122399	ENSG00000078804.13
ENSG00000116161.18	0.122399	ENSG00000146476.11
ENSG00000178752.16	0.122397	ENSG00000196517.13
ENSG00000008513.16	0.122397	ENSG00000205639.12
ENSG00000166046.11	0.122397	ENSG00000274180.1
ENSG00000184029.9	0.122396	ENSG00000213921.8
ENSG00000237806.1	0.122394	ENSG00000251433.1
ENSG00000250827.1	0.122392	ENSG00000258814.2
ENSG00000236076.1	0.122391	ENSG00000237556.1
ENSG00000143036.17	0.12239	ENSG00000263526.1
ENSG00000099795.7	0.122389	ENSG00000126432.14
ENSG00000054118.15	0.122389	ENSG00000141699.11
ENSG00000105675.9	0.122389	ENSG00000256925.3
ENSG00000100029.18	0.122388	ENSG00000123992.20
ENSG00000090924.15	0.122387	ENSG00000140575.13
ENSG00000116459.11	0.122387	ENSG00000153147.6
ENSG00000187258.14	0.122387	ENSG00000241098.1
ENSG00000160325.15	0.122385	ENSG00000178202.13
ENSG00000248998.2	0.122384	ENSG00000260746.2
ENSG00000157881.16	0.122383	ENSG00000165097.16
ENSG00000182087.14	0.122383	ENSG00000204366.4
ENSG00000106459.15	0.122382	ENSG00000114383.10
ENSG00000009954.11	0.122382	ENSG00000146833.16
ENSG00000187626.9	0.122382	ENSG00000196652.12
ENSG00000248998.2	0.122382	ENSG00000256394.3
ENSG00000100558.9	0.12238	ENSG00000133488.15
ENSG00000156970.13	0.122377	ENSG00000267500.1
ENSG00000182533.7	0.122376	ENSG00000218980.2
ENSG00000135973.3	0.122376	ENSG00000254791.1
ENSG00000103326.12	0.122374	ENSG00000130382.9
ENSG00000092201.10	0.122374	ENSG00000133789.15
ENSG00000136487.18	0.122373	ENSG00000167791.14
ENSG00000227000.2	0.122373	ENSG00000251990.1
ENSG00000111832.13	0.122372	ENSG00000126432.14
ENSG00000213593.10	0.122372	ENSG00000244232.3
ENSG00000134216.19	0.122372	ENSG00000256614.1
ENSG00000100934.15	0.12237	ENSG00000131966.14
ENSG00000112599.9	0.12237	ENSG00000172273.13
ENSG00000233369.7	0.12237	ENSG00000274070.2
ENSG00000223904.2	0.122369	ENSG00000230611.1
ENSG00000094880.11	0.122368	ENSG00000113569.16
ENSG00000240152.2	0.122366	ENSG00000265934.1
ENSG00000141034.10	0.122364	ENSG00000162604.12
ENSG00000173660.12	0.122364	ENSG00000198937.9
ENSG00000171827.11	0.122364	ENSG00000268297.1
ENSG00000093009.11	0.122363	ENSG00000165480.16
ENSG00000216560.4	0.122363	ENSG00000257164.5
ENSG00000120802.14	0.122362	ENSG00000121152.10
ENSG00000133742.14	0.122362	ENSG00000174358.16
ENSG00000135940.7	0.122362	ENSG00000174547.13
ENSG00000137198.10	0.122362	ENSG00000253549.6
ENSG00000101280.8	0.122361	ENSG00000234736.6
ENSG00000105821.15	0.122359	ENSG00000156639.12
ENSG00000227802.1	0.122359	ENSG00000235857.1
ENSG00000120215.10	0.122358	ENSG00000185479.6
ENSG00000154438.8	0.122357	ENSG00000218868.1
ENSG00000100162.15	0.122356	ENSG00000161996.19
ENSG00000135974.10	0.122356	ENSG00000242259.9
ENSG00000242296.2	0.122356	ENSG00000260785.2
ENSG00000131788.16	0.122355	ENSG00000134748.13
ENSG00000183520.12	0.122354	ENSG00000198730.9
ENSG00000134812.8	0.122353	ENSG00000235141.1
ENSG00000135472.9	0.122352	ENSG00000167791.14
ENSG00000089692.9	0.122351	ENSG00000179841.8
ENSG00000100029.18	0.12235	ENSG00000119574.13
ENSG00000025770.19	0.12235	ENSG00000167670.16
ENSG00000101079.21	0.12235	ENSG00000197226.13
ENSG00000105610.6	0.122349	ENSG00000166510.14
ENSG00000004766.17	0.122348	ENSG00000075413.19
ENSG00000144655.15	0.122346	ENSG00000198492.16
ENSG00000136897.8	0.122344	ENSG00000212526.1
ENSG00000097046.13	0.12234	ENSG00000121152.10
ENSG00000078081.8	0.12234	ENSG00000130589.16
ENSG00000237523.2	0.12234	ENSG00000261122.6
ENSG00000109332.20	0.122338	ENSG00000173933.21
ENSG00000223608.1	0.122338	ENSG00000235199.1
ENSG00000137310.12	0.122337	ENSG00000149929.16
ENSG00000051180.17	0.122337	ENSG00000178295.15
ENSG00000135476.12	0.122336	ENSG00000165891.16
ENSG00000216938.3	0.122335	ENSG00000239539.1
ENSG00000221932.6	0.122334	ENSG00000233980.1
ENSG00000135205.15	0.122333	ENSG00000145907.16
ENSG00000232676.1	0.122333	ENSG00000259547.1
ENSG00000111667.14	0.122332	ENSG00000138592.14
ENSG00000119801.13	0.122332	ENSG00000143507.18
ENSG00000130544.12	0.122332	ENSG00000152443.13
ENSG00000124107.5	0.122332	ENSG00000163220.11
ENSG00000110536.14	0.122332	ENSG00000221265.1
ENSG00000006695.12	0.122331	ENSG00000167721.11
ENSG00000130755.13	0.122331	ENSG00000168899.5
ENSG00000073111.14	0.122331	ENSG00000188312.14
ENSG00000233578.1	0.12233	ENSG00000249616.1
ENSG00000224832.2	0.122328	ENSG00000236420.1
ENSG00000100325.15	0.122327	ENSG00000119950.21
ENSG00000101457.13	0.122326	ENSG00000152240.13
ENSG00000136878.14	0.122326	ENSG00000275066.5
ENSG00000201221.1	0.122325	ENSG00000219608.3
ENSG00000215016.2	0.122325	ENSG00000236312.3
ENSG00000242104.5	0.122325	ENSG00000251183.1
ENSG00000248572.6	0.122325	ENSG00000255664.1
ENSG00000087302.9	0.122324	ENSG00000100519.12
ENSG00000134690.11	0.122324	ENSG00000140451.13
ENSG00000127580.17	0.122323	ENSG00000132153.15
ENSG00000165244.7	0.122323	ENSG00000183856.11
ENSG00000186082.9	0.122323	ENSG00000214794.4
ENSG00000134248.14	0.122319	ENSG00000167395.10
ENSG00000106635.8	0.122318	ENSG00000111802.14
ENSG00000116459.11	0.122318	ENSG00000140740.11
ENSG00000127184.13	0.122317	ENSG00000137876.11
ENSG00000189319.14	0.122316	ENSG00000198624.13
ENSG00000111325.16	0.122316	ENSG00000267871.6
ENSG00000057757.10	0.122315	ENSG00000166848.7
ENSG00000163399.16	0.122315	ENSG00000168556.7
ENSG00000213760.11	0.122314	ENSG00000226979.9
ENSG00000235289.1	0.122314	ENSG00000256614.1
ENSG00000236407.1	0.122313	ENSG00000249745.1
ENSG00000233040.2	0.122313	ENSG00000262402.1
ENSG00000128016.7	0.122312	ENSG00000162772.17
ENSG00000101928.13	0.122312	ENSG00000184481.17
ENSG00000226059.2	0.122312	ENSG00000271237.1
ENSG00000118193.12	0.122311	ENSG00000149636.16
ENSG00000164488.12	0.122311	ENSG00000203499.12
ENSG00000217228.1	0.12231	ENSG00000236420.1
ENSG00000224933.2	0.12231	ENSG00000242070.1
ENSG00000101189.7	0.122309	ENSG00000156136.10
ENSG00000156587.16	0.122309	ENSG00000173193.15
ENSG00000215881.3	0.122309	ENSG00000261520.5
ENSG00000159917.17	0.122308	ENSG00000176619.13
ENSG00000015676.18	0.122307	ENSG00000182473.22
ENSG00000157426.14	0.122307	ENSG00000200974.1
ENSG00000226695.1	0.122307	ENSG00000256614.1
ENSG00000213033.4	0.122306	ENSG00000232437.1
ENSG00000106459.15	0.122305	ENSG00000131100.13
ENSG00000100335.15	0.122305	ENSG00000132823.11
ENSG00000179262.10	0.122303	ENSG00000197312.12
ENSG00000051180.17	0.122302	ENSG00000075218.19
ENSG00000100462.16	0.122301	ENSG00000120526.12
ENSG00000129195.16	0.122301	ENSG00000178999.13
ENSG00000075856.12	0.122299	ENSG00000108443.14
ENSG00000119403.15	0.122299	ENSG00000152784.16
ENSG00000144959.11	0.122299	ENSG00000163251.4
ENSG00000065491.8	0.122299	ENSG00000196821.10
ENSG00000144802.11	0.122299	ENSG00000271852.1
ENSG00000080819.9	0.122297	ENSG00000112053.14
ENSG00000237556.1	0.122297	ENSG00000242573.1
ENSG00000073111.14	0.122296	ENSG00000132780.17
ENSG00000143476.18	0.122295	ENSG00000173207.13
ENSG00000104365.16	0.122294	ENSG00000185883.12
ENSG00000140320.12	0.122292	ENSG00000181830.9
ENSG00000185880.13	0.122291	ENSG00000196116.8
ENSG00000214381.6	0.122291	ENSG00000216560.4
ENSG00000228232.1	0.122291	ENSG00000259612.1
ENSG00000121621.7	0.12229	ENSG00000134222.16
ENSG00000132970.14	0.122289	ENSG00000152932.8
ENSG00000196204.12	0.122289	ENSG00000258441.1
ENSG00000243964.1	0.122288	ENSG00000245205.3
ENSG00000229240.9	0.122287	ENSG00000270313.1
ENSG00000119636.16	0.122286	ENSG00000155962.13
ENSG00000162063.13	0.122286	ENSG00000206053.13
ENSG00000113368.12	0.122285	ENSG00000162062.15
ENSG00000123349.15	0.122285	ENSG00000196072.12
ENSG00000189377.9	0.122285	ENSG00000225169.1
ENSG00000100897.18	0.122284	ENSG00000118689.15
ENSG00000236704.1	0.122284	ENSG00000253748.2
ENSG00000207524.1	0.122283	ENSG00000251898.1
ENSG00000239200.1	0.122282	ENSG00000260928.2
ENSG00000230611.1	0.122281	ENSG00000260965.1
ENSG00000241868.3	0.122281	ENSG00000283632.4
ENSG00000128965.13	0.12228	ENSG00000196517.13
ENSG00000029725.17	0.122278	ENSG00000108474.17
ENSG00000111875.8	0.122278	ENSG00000165660.8
ENSG00000185670.9	0.122278	ENSG00000186130.5
ENSG00000198959.12	0.122278	ENSG00000206177.7
ENSG00000119950.21	0.122276	ENSG00000125818.18
ENSG00000148773.14	0.122276	ENSG00000168061.17
ENSG00000082641.16	0.122276	ENSG00000175581.14
ENSG00000117758.14	0.122274	ENSG00000223062.1
ENSG00000042062.13	0.122273	ENSG00000163811.12
ENSG00000099942.13	0.122272	ENSG00000106771.13
ENSG00000124444.16	0.122272	ENSG00000204611.7
ENSG00000110958.16	0.12227	ENSG00000167325.15
ENSG00000145826.9	0.12227	ENSG00000229175.2
ENSG00000212802.4	0.122269	ENSG00000216866.5
ENSG00000109084.14	0.122268	ENSG00000143476.18
ENSG00000199364.1	0.122268	ENSG00000232610.1
ENSG00000115561.16	0.122267	ENSG00000125454.12
ENSG00000132840.10	0.122267	ENSG00000179142.2
ENSG00000215846.6	0.122267	ENSG00000248958.2
ENSG00000213568.4	0.122267	ENSG00000259944.1
ENSG00000219257.2	0.122265	ENSG00000250827.1
ENSG00000085231.14	0.122264	ENSG00000118900.15
ENSG00000078668.14	0.122264	ENSG00000176731.12
ENSG00000104267.10	0.122263	ENSG00000143436.11
ENSG00000139648.7	0.122263	ENSG00000178776.5
ENSG00000134825.16	0.122263	ENSG00000198856.13
ENSG00000137817.17	0.122262	ENSG00000167325.15
ENSG00000224933.2	0.122262	ENSG00000243321.3
ENSG00000096717.12	0.122261	ENSG00000170234.13
ENSG00000132286.12	0.12226	ENSG00000176422.14
ENSG00000211592.8	0.12226	ENSG00000240864.3
ENSG00000047597.7	0.122259	ENSG00000104765.16
ENSG00000088325.16	0.122259	ENSG00000125977.7
ENSG00000138182.15	0.122259	ENSG00000142731.11
ENSG00000181924.7	0.122258	ENSG00000224877.4
ENSG00000115694.15	0.122257	ENSG00000145982.13
ENSG00000214604.3	0.122257	ENSG00000230573.1
ENSG00000217811.1	0.122257	ENSG00000231929.2
ENSG00000111300.10	0.122256	ENSG00000161980.6
ENSG00000078898.7	0.122256	ENSG00000243955.6
ENSG00000142655.13	0.122255	ENSG00000196455.8
ENSG00000232722.3	0.122255	ENSG00000235718.9
ENSG00000101882.10	0.122254	ENSG00000181789.14
ENSG00000074582.15	0.122254	ENSG00000184465.16
ENSG00000225362.10	0.122254	ENSG00000274355.1
ENSG00000157110.16	0.122253	ENSG00000158019.21
ENSG00000103549.22	0.122253	ENSG00000167395.10
ENSG00000075188.9	0.122253	ENSG00000240718.3
ENSG00000085999.13	0.122252	ENSG00000189057.11
ENSG00000211857.1	0.122252	ENSG00000211875.1
ENSG00000248528.1	0.122252	ENSG00000250488.2
ENSG00000196859.8	0.122252	ENSG00000258036.2
ENSG00000159217.10	0.122252	ENSG00000258080.1
ENSG00000101057.16	0.122251	ENSG00000156802.13
ENSG00000169607.13	0.122251	ENSG00000173456.5
ENSG00000136718.10	0.122251	ENSG00000198746.13
ENSG00000136155.17	0.12225	ENSG00000198768.11
ENSG00000101850.13	0.122249	ENSG00000198768.11
ENSG00000168263.9	0.122247	ENSG00000228740.3
ENSG00000173890.17	0.122247	ENSG00000254087.8
ENSG00000213478.2	0.122246	ENSG00000271532.1
ENSG00000168785.8	0.122245	ENSG00000198858.10
ENSG00000092841.19	0.122243	ENSG00000118707.11
ENSG00000051180.17	0.122243	ENSG00000129173.13
ENSG00000163808.17	0.122243	ENSG00000183763.9
ENSG00000123815.13	0.122241	ENSG00000178685.14
ENSG00000111802.14	0.122241	ENSG00000197050.11
ENSG00000234655.3	0.122241	ENSG00000258223.6
ENSG00000148671.14	0.12224	ENSG00000250846.6
ENSG00000196859.8	0.122239	ENSG00000218089.1
ENSG00000125740.14	0.122237	ENSG00000162373.13
ENSG00000120129.6	0.122237	ENSG00000217527.1
ENSG00000105372.8	0.122236	ENSG00000163682.17
ENSG00000164929.17	0.122236	ENSG00000164932.13
ENSG00000140511.12	0.122235	ENSG00000185880.13
ENSG00000178394.5	0.122235	ENSG00000260846.2
ENSG00000031691.7	0.122234	ENSG00000094880.11
ENSG00000165704.15	0.122233	ENSG00000168090.10
ENSG00000009335.18	0.122232	ENSG00000103126.15
ENSG00000109625.19	0.122232	ENSG00000123364.5
ENSG00000134697.13	0.122231	ENSG00000145220.14
ENSG00000080345.18	0.12223	ENSG00000082146.13
ENSG00000100162.15	0.12223	ENSG00000109805.10
ENSG00000090061.17	0.12223	ENSG00000163870.16
ENSG00000196273.8	0.122229	ENSG00000198074.10
ENSG00000166851.15	0.122228	ENSG00000176619.13
ENSG00000123384.14	0.122227	ENSG00000175489.10
ENSG00000124766.7	0.122227	ENSG00000188542.10
ENSG00000242070.1	0.122227	ENSG00000260347.1
ENSG00000060138.13	0.122226	ENSG00000119899.13
ENSG00000104979.9	0.122226	ENSG00000167863.12
ENSG00000231839.1	0.122226	ENSG00000282872.2
ENSG00000011454.18	0.122225	ENSG00000165699.15
ENSG00000163519.14	0.122224	ENSG00000169241.19
ENSG00000144771.8	0.122224	ENSG00000260019.2
ENSG00000119801.13	0.122222	ENSG00000237711.1
ENSG00000055732.13	0.122222	ENSG00000264230.9
ENSG00000116663.11	0.122219	ENSG00000163840.10
ENSG00000256077.5	0.122219	ENSG00000283314.1
ENSG00000211835.1	0.122218	ENSG00000211857.1
ENSG00000211862.1	0.122218	ENSG00000211878.1
ENSG00000182256.13	0.122217	ENSG00000256852.1
ENSG00000097046.13	0.122216	ENSG00000154920.15
ENSG00000223358.5	0.122216	ENSG00000230390.1
ENSG00000163026.12	0.122215	ENSG00000185085.2
ENSG00000108826.16	0.122214	ENSG00000115289.14
ENSG00000138182.15	0.122214	ENSG00000186871.7
ENSG00000104267.10	0.122213	ENSG00000188554.15
ENSG00000143977.14	0.12221	ENSG00000168894.10
ENSG00000197323.12	0.12221	ENSG00000199883.1
ENSG00000153107.13	0.122207	ENSG00000213096.11
ENSG00000221200.1	0.122207	ENSG00000252553.1
ENSG00000128923.11	0.122205	ENSG00000162378.13
ENSG00000248295.2	0.122205	ENSG00000248998.2
ENSG00000081665.14	0.122203	ENSG00000118620.13
ENSG00000088451.11	0.122203	ENSG00000164117.14
ENSG00000186591.13	0.122202	ENSG00000214517.10
ENSG00000101247.18	0.122201	ENSG00000170310.15
ENSG00000211592.8	0.1222	ENSG00000211962.2
ENSG00000129810.15	0.122198	ENSG00000162062.15
ENSG00000150244.12	0.122198	ENSG00000237159.6
ENSG00000101019.22	0.122197	ENSG00000101391.21
ENSG00000220184.2	0.122197	ENSG00000274749.1
ENSG00000005194.15	0.122196	ENSG00000077235.18
ENSG00000158828.8	0.122196	ENSG00000274180.1
ENSG00000162699.5	0.122195	ENSG00000197692.5
ENSG00000166913.13	0.122195	ENSG00000204070.10
ENSG00000211899.10	0.122195	ENSG00000237111.1
ENSG00000226059.2	0.122195	ENSG00000249885.1
ENSG00000224519.1	0.122193	ENSG00000234765.1
ENSG00000239699.1	0.122193	ENSG00000257126.6
ENSG00000107951.15	0.122192	ENSG00000151893.15
ENSG00000131473.17	0.122192	ENSG00000165502.7
ENSG00000235527.7	0.122192	ENSG00000266097.1
ENSG00000273963.1	0.122192	ENSG00000283755.2
ENSG00000138182.15	0.122191	ENSG00000198554.12
ENSG00000168802.14	0.12219	ENSG00000173641.18
ENSG00000178028.14	0.12219	ENSG00000198522.14
ENSG00000112149.10	0.122188	ENSG00000146232.17
ENSG00000111445.14	0.122188	ENSG00000156970.13
ENSG00000094880.11	0.122188	ENSG00000196455.8
ENSG00000111802.14	0.122187	ENSG00000113387.12
ENSG00000130755.13	0.122186	ENSG00000131469.15
ENSG00000110107.9	0.122185	ENSG00000125166.13
ENSG00000136897.8	0.122184	ENSG00000143633.13
ENSG00000230040.2	0.122184	ENSG00000250585.3
ENSG00000138593.9	0.122183	ENSG00000178761.15
ENSG00000106636.9	0.122183	ENSG00000197037.11
ENSG00000167791.14	0.122183	ENSG00000221888.4
ENSG00000085415.16	0.122182	ENSG00000163938.17
ENSG00000143570.19	0.122182	ENSG00000166478.10
ENSG00000174939.11	0.122182	ENSG00000240254.2
ENSG00000106648.14	0.122182	ENSG00000267014.6
ENSG00000248958.2	0.12218	ENSG00000259691.2
ENSG00000100304.13	0.122178	ENSG00000100462.16
ENSG00000250819.2	0.122178	ENSG00000255411.3
ENSG00000127804.13	0.122177	ENSG00000198783.6
ENSG00000151014.6	0.122176	ENSG00000261326.4
ENSG00000135451.13	0.122175	ENSG00000164109.14
ENSG00000155099.8	0.122175	ENSG00000172062.17
ENSG00000214604.3	0.122175	ENSG00000232281.2
ENSG00000224711.2	0.122175	ENSG00000234435.3
ENSG00000105141.6	0.122175	ENSG00000249751.4
ENSG00000144840.10	0.122174	ENSG00000173451.7
ENSG00000200816.1	0.122174	ENSG00000207523.1
ENSG00000066455.13	0.122169	ENSG00000071537.14
ENSG00000103227.19	0.122168	ENSG00000146083.12
ENSG00000120094.9	0.122168	ENSG00000186543.7
ENSG00000111726.13	0.122168	ENSG00000196517.13
ENSG00000206142.9	0.122168	ENSG00000248673.2
ENSG00000232650.6	0.122168	ENSG00000261154.1
ENSG00000047315.17	0.122167	ENSG00000118985.16
ENSG00000187266.14	0.122167	ENSG00000198618.5
ENSG00000092853.14	0.122166	ENSG00000168393.13
ENSG00000110887.8	0.122165	ENSG00000187791.13
ENSG00000011275.19	0.122164	ENSG00000111581.10
ENSG00000149792.9	0.122164	ENSG00000201772.1
ENSG00000065491.8	0.122163	ENSG00000112146.17
ENSG00000141699.11	0.122163	ENSG00000275066.5
ENSG00000163322.14	0.122161	ENSG00000196365.12
ENSG00000107105.15	0.12216	ENSG00000146352.13
ENSG00000101132.10	0.12216	ENSG00000171858.18
ENSG00000196188.12	0.12216	ENSG00000206177.7
ENSG00000070476.15	0.122159	ENSG00000136802.12
ENSG00000179460.5	0.122159	ENSG00000231929.2
ENSG00000240870.2	0.122159	ENSG00000264315.1
ENSG00000175329.13	0.122158	ENSG00000236027.3
ENSG00000233771.2	0.122158	ENSG00000253674.1
ENSG00000124207.17	0.122156	ENSG00000148229.13
ENSG00000111011.18	0.122156	ENSG00000152219.5
ENSG00000123342.16	0.122156	ENSG00000187474.5
ENSG00000060688.13	0.122155	ENSG00000082516.9
ENSG00000129810.15	0.122155	ENSG00000198056.15
ENSG00000171865.10	0.122155	ENSG00000261485.1
ENSG00000089280.19	0.122154	ENSG00000166889.14
ENSG00000139734.19	0.122153	ENSG00000149503.13
ENSG00000100519.12	0.122153	ENSG00000151239.14
ENSG00000100578.18	0.122153	ENSG00000175348.11
ENSG00000135517.9	0.122153	ENSG00000271723.5
ENSG00000155846.17	0.122152	ENSG00000224451.2
ENSG00000065328.17	0.12215	ENSG00000236375.3
ENSG00000117226.12	0.122149	ENSG00000163564.15
ENSG00000116852.15	0.122149	ENSG00000230043.1
ENSG00000172172.8	0.122148	ENSG00000174574.16
ENSG00000104979.9	0.122145	ENSG00000176340.4
ENSG00000004948.16	0.122144	ENSG00000206113.11
ENSG00000149823.9	0.122143	ENSG00000188986.9
ENSG00000221393.1	0.122143	ENSG00000260726.2
ENSG00000235555.1	0.122142	ENSG00000253580.1
ENSG00000112308.13	0.12214	ENSG00000118816.11
ENSG00000070814.22	0.122139	ENSG00000080608.10
ENSG00000127586.17	0.122139	ENSG00000164109.14
ENSG00000214604.3	0.122139	ENSG00000227284.2
ENSG00000070814.22	0.122138	ENSG00000089154.11
ENSG00000049245.13	0.122137	ENSG00000154767.15
ENSG00000156398.13	0.122137	ENSG00000198298.13
ENSG00000216265.1	0.122136	ENSG00000270222.1
ENSG00000151725.12	0.122135	ENSG00000267041.6
ENSG00000153046.18	0.122134	ENSG00000175334.8
ENSG00000159086.15	0.122133	ENSG00000159131.17
ENSG00000116353.16	0.122131	ENSG00000145982.13
ENSG00000108242.13	0.122131	ENSG00000218991.1
ENSG00000105993.15	0.12213	ENSG00000106588.12
ENSG00000166509.12	0.12213	ENSG00000204669.11
ENSG00000148346.12	0.122128	ENSG00000197561.7
ENSG00000013561.18	0.122127	ENSG00000146007.11
ENSG00000147140.17	0.122127	ENSG00000169131.13
ENSG00000170310.15	0.122126	ENSG00000170604.5
ENSG00000226101.2	0.122126	ENSG00000235202.2
ENSG00000125356.7	0.122125	ENSG00000167395.10
ENSG00000067334.14	0.122125	ENSG00000170881.5
ENSG00000126243.9	0.122125	ENSG00000198646.14
ENSG00000263584.1	0.122124	ENSG00000266146.1
ENSG00000127743.6	0.122123	ENSG00000173401.10
ENSG00000211598.2	0.122123	ENSG00000211625.2
ENSG00000113387.12	0.122123	ENSG00000248483.7
ENSG00000254677.1	0.122123	ENSG00000271687.1
ENSG00000110107.9	0.122122	ENSG00000227057.10
ENSG00000100429.18	0.122122	ENSG00000248592.7
ENSG00000167104.11	0.122121	ENSG00000182645.6
ENSG00000120802.14	0.12212	ENSG00000135476.12
ENSG00000143436.11	0.12212	ENSG00000221869.5
ENSG00000157353.17	0.122119	ENSG00000168096.15
ENSG00000107223.13	0.122119	ENSG00000170906.16
ENSG00000230434.3	0.122119	ENSG00000230611.1
ENSG00000167791.14	0.122119	ENSG00000260762.1
ENSG00000247627.2	0.122118	ENSG00000261557.1
ENSG00000131931.8	0.122116	ENSG00000178502.6
ENSG00000164258.12	0.122114	ENSG00000169567.13
ENSG00000165304.8	0.122113	ENSG00000167513.9
ENSG00000101266.19	0.122112	ENSG00000101445.10
ENSG00000177556.12	0.122112	ENSG00000178449.9
ENSG00000213652.3	0.122111	ENSG00000231009.1
ENSG00000224771.2	0.122111	ENSG00000248548.1
ENSG00000205835.9	0.12211	ENSG00000229910.1
ENSG00000114646.10	0.12211	ENSG00000234199.3
ENSG00000126070.20	0.122109	ENSG00000131100.13
ENSG00000173209.23	0.122109	ENSG00000285410.1
ENSG00000111640.15	0.122108	ENSG00000123416.15
ENSG00000172238.6	0.122108	ENSG00000215231.8
ENSG00000065328.17	0.122108	ENSG00000237649.8
ENSG00000100603.14	0.122107	ENSG00000165516.11
ENSG00000165502.7	0.122106	ENSG00000167088.11
ENSG00000085872.15	0.122105	ENSG00000156860.16
ENSG00000089057.15	0.122104	ENSG00000136448.13
ENSG00000166595.12	0.122104	ENSG00000205220.12
ENSG00000182793.12	0.122103	ENSG00000228056.3
ENSG00000214835.3	0.122103	ENSG00000240412.1
ENSG00000225509.1	0.122103	ENSG00000267333.1
ENSG00000164587.13	0.122102	ENSG00000182899.17
ENSG00000238284.2	0.122101	ENSG00000266554.2
ENSG00000080608.10	0.1221	ENSG00000148840.11
ENSG00000097021.20	0.1221	ENSG00000159685.11
ENSG00000173193.15	0.1221	ENSG00000185880.13
ENSG00000153767.10	0.122098	ENSG00000171612.7
ENSG00000140534.14	0.122098	ENSG00000173207.13
ENSG00000120563.10	0.122096	ENSG00000234435.3
ENSG00000241383.2	0.122096	ENSG00000283436.1
ENSG00000080839.12	0.122095	ENSG00000121621.7
ENSG00000110243.12	0.122095	ENSG00000219669.1
ENSG00000066654.14	0.122094	ENSG00000133874.2
ENSG00000116830.12	0.122094	ENSG00000139734.19
ENSG00000166862.7	0.122094	ENSG00000199831.1
ENSG00000171163.16	0.122094	ENSG00000239419.3
ENSG00000112146.17	0.122093	ENSG00000164068.16
ENSG00000065183.16	0.122092	ENSG00000183309.12
ENSG00000024862.18	0.122089	ENSG00000112651.12
ENSG00000172809.13	0.122089	ENSG00000197958.13
ENSG00000260458.3	0.122089	ENSG00000285294.1
ENSG00000152455.16	0.122087	ENSG00000205339.10
ENSG00000169359.16	0.122087	ENSG00000241685.10
ENSG00000243347.2	0.122086	ENSG00000248338.2
ENSG00000068489.13	0.122085	ENSG00000166851.15
ENSG00000196188.12	0.122085	ENSG00000223609.11
ENSG00000243316.7	0.122084	ENSG00000268964.3
ENSG00000059804.16	0.122082	ENSG00000172007.7
ENSG00000224711.2	0.122081	ENSG00000235221.3
ENSG00000160188.10	0.122081	ENSG00000240770.5
ENSG00000244321.1	0.12208	ENSG00000248139.2
ENSG00000085662.14	0.122078	ENSG00000106348.18
ENSG00000072364.13	0.122078	ENSG00000272886.6
ENSG00000134324.12	0.122077	ENSG00000156675.16
ENSG00000076924.12	0.122077	ENSG00000167967.16
ENSG00000106392.11	0.122077	ENSG00000168827.15
ENSG00000211659.2	0.122077	ENSG00000211949.3
ENSG00000076650.7	0.122076	ENSG00000157426.14
ENSG00000182718.18	0.122076	ENSG00000231991.4
ENSG00000005238.20	0.122075	ENSG00000013561.18
ENSG00000119927.14	0.122074	ENSG00000121578.13
ENSG00000102890.16	0.122074	ENSG00000173276.14
ENSG00000138039.15	0.122074	ENSG00000225769.1
ENSG00000215054.3	0.122072	ENSG00000233167.1
ENSG00000232287.2	0.122072	ENSG00000285985.1
ENSG00000118412.13	0.12207	ENSG00000135316.19
ENSG00000104980.8	0.12207	ENSG00000138385.16
ENSG00000014216.16	0.122069	ENSG00000104219.13
ENSG00000185507.21	0.122069	ENSG00000225964.6
ENSG00000226983.3	0.122069	ENSG00000251027.2
ENSG00000118689.15	0.122068	ENSG00000133606.11
ENSG00000233980.1	0.122068	ENSG00000274355.1
ENSG00000164109.14	0.122067	ENSG00000178999.13
ENSG00000178562.18	0.122067	ENSG00000183813.7
ENSG00000234498.3	0.122067	ENSG00000237991.3
ENSG00000179933.6	0.122067	ENSG00000244462.8
ENSG00000217228.1	0.122067	ENSG00000259691.2
ENSG00000073536.18	0.122066	ENSG00000120158.12
ENSG00000199364.1	0.122066	ENSG00000224498.1
ENSG00000105993.15	0.122065	ENSG00000207741.1
ENSG00000217811.1	0.122065	ENSG00000248572.6
ENSG00000106246.18	0.122064	ENSG00000160993.4
ENSG00000118193.12	0.122064	ENSG00000178691.11
ENSG00000208308.1	0.122064	ENSG00000212588.1
ENSG00000114125.14	0.122063	ENSG00000205339.10
ENSG00000237205.1	0.122063	ENSG00000261319.1
ENSG00000248958.2	0.122063	ENSG00000261319.1
ENSG00000224405.1	0.122062	ENSG00000227480.2
ENSG00000099901.17	0.122061	ENSG00000108179.14
ENSG00000105220.17	0.122061	ENSG00000151729.11
ENSG00000089692.9	0.122061	ENSG00000163508.13
ENSG00000169035.12	0.122061	ENSG00000249751.4
ENSG00000083817.9	0.12206	ENSG00000178935.5
ENSG00000199364.1	0.12206	ENSG00000241146.1
ENSG00000060339.14	0.122059	ENSG00000126653.18
ENSG00000081853.15	0.122059	ENSG00000262209.3
ENSG00000121316.11	0.122058	ENSG00000134248.14
ENSG00000237691.1	0.122057	ENSG00000244321.1
ENSG00000211833.1	0.122057	ENSG00000277734.8
ENSG00000198758.11	0.122056	ENSG00000226567.2
ENSG00000223479.3	0.122056	ENSG00000234752.1
ENSG00000145780.8	0.122056	ENSG00000248483.7
ENSG00000100412.17	0.122055	ENSG00000108883.13
ENSG00000109084.14	0.122055	ENSG00000142731.11
ENSG00000105675.9	0.122055	ENSG00000163499.12
ENSG00000130720.13	0.122054	ENSG00000229373.9
ENSG00000228669.2	0.122053	ENSG00000248197.1
ENSG00000243466.1	0.122053	ENSG00000270550.1
ENSG00000104853.16	0.122049	ENSG00000106608.17
ENSG00000164576.12	0.122049	ENSG00000166454.10
ENSG00000149201.10	0.122049	ENSG00000167625.11
ENSG00000214686.7	0.122049	ENSG00000252553.1
ENSG00000224445.3	0.122049	ENSG00000265758.1
ENSG00000149823.9	0.122045	ENSG00000164889.15
ENSG00000226917.6	0.122045	ENSG00000233079.3
ENSG00000113734.18	0.122045	ENSG00000237190.4
ENSG00000134545.14	0.122044	ENSG00000149294.17
ENSG00000120727.13	0.122042	ENSG00000141456.16
ENSG00000173542.9	0.122042	ENSG00000185238.13
ENSG00000162598.13	0.122041	ENSG00000230501.1
ENSG00000100908.14	0.122039	ENSG00000134001.15
ENSG00000234303.3	0.122039	ENSG00000243715.1
ENSG00000233980.1	0.122039	ENSG00000250298.6
ENSG00000105993.15	0.122038	ENSG00000138069.18
ENSG00000250219.2	0.122038	ENSG00000260598.1
ENSG00000005194.15	0.122037	ENSG00000154429.11
ENSG00000009335.18	0.122037	ENSG00000170222.12
ENSG00000185701.7	0.122037	ENSG00000230434.3
ENSG00000162851.8	0.122035	ENSG00000165526.9
ENSG00000125870.11	0.122035	ENSG00000198258.11
ENSG00000261217.2	0.122035	ENSG00000283314.1
ENSG00000064102.15	0.122034	ENSG00000137845.15
ENSG00000214825.2	0.122034	ENSG00000223717.1
ENSG00000059145.19	0.122033	ENSG00000103199.14
ENSG00000207233.1	0.122033	ENSG00000213275.2
ENSG00000114166.8	0.122032	ENSG00000122644.13
ENSG00000155545.20	0.122032	ENSG00000158161.16
ENSG00000103549.22	0.122032	ENSG00000167461.12
ENSG00000167791.14	0.122032	ENSG00000227284.2
ENSG00000131153.9	0.122031	ENSG00000133119.13
ENSG00000164062.13	0.12203	ENSG00000174851.16
ENSG00000177733.7	0.12203	ENSG00000223496.3
ENSG00000063854.13	0.122029	ENSG00000198336.9
ENSG00000115163.15	0.122027	ENSG00000140451.13
ENSG00000213559.4	0.122027	ENSG00000227860.1
ENSG00000109805.10	0.122026	ENSG00000117399.14
ENSG00000099795.7	0.122026	ENSG00000150779.12
ENSG00000070182.21	0.122026	ENSG00000188536.13
ENSG00000012963.15	0.122024	ENSG00000167513.9
ENSG00000143476.18	0.122024	ENSG00000183684.8
ENSG00000188459.4	0.122024	ENSG00000198406.7
ENSG00000155561.15	0.122024	ENSG00000204120.16
ENSG00000230123.1	0.122024	ENSG00000236420.1
ENSG00000265996.1	0.122024	ENSG00000280650.1
ENSG00000242296.2	0.122023	ENSG00000255474.1
ENSG00000229688.8	0.122022	ENSG00000249035.7
ENSG00000051180.17	0.122021	ENSG00000100281.14
ENSG00000094804.12	0.12202	ENSG00000112118.20
ENSG00000130720.13	0.12202	ENSG00000188280.11
ENSG00000248995.2	0.12202	ENSG00000257114.3
ENSG00000214819.2	0.12202	ENSG00000275170.1
ENSG00000140015.20	0.122019	ENSG00000227659.1
ENSG00000140632.17	0.122018	ENSG00000140829.12
ENSG00000071243.16	0.122018	ENSG00000163866.9
ENSG00000164163.11	0.122017	ENSG00000164934.14
ENSG00000235857.1	0.122017	ENSG00000236704.1
ENSG00000089053.13	0.122016	ENSG00000172466.16
ENSG00000084734.9	0.122016	ENSG00000260598.1
ENSG00000211626.2	0.122014	ENSG00000283740.1
ENSG00000094755.17	0.122013	ENSG00000167757.14
ENSG00000066405.13	0.122013	ENSG00000201435.1
ENSG00000110887.8	0.122013	ENSG00000230970.4
ENSG00000101198.15	0.122012	ENSG00000120833.14
ENSG00000231929.2	0.122012	ENSG00000234765.1
ENSG00000233259.4	0.122012	ENSG00000265293.2
ENSG00000160051.12	0.122011	ENSG00000204438.11
ENSG00000224403.1	0.122011	ENSG00000259944.1
ENSG00000113387.12	0.12201	ENSG00000131931.8
ENSG00000143507.18	0.12201	ENSG00000205189.12
ENSG00000184809.13	0.12201	ENSG00000223608.1
ENSG00000232100.1	0.12201	ENSG00000253103.2
ENSG00000188373.5	0.12201	ENSG00000273032.3
ENSG00000240412.1	0.122009	ENSG00000243877.1
ENSG00000122952.17	0.122008	ENSG00000166508.18
ENSG00000166169.17	0.122007	ENSG00000166171.13
ENSG00000108107.15	0.122007	ENSG00000189343.7
ENSG00000105519.18	0.122006	ENSG00000126261.13
ENSG00000104408.11	0.122006	ENSG00000164346.10
ENSG00000054118.15	0.122005	ENSG00000196455.8
ENSG00000105675.9	0.122004	ENSG00000184148.4
ENSG00000169612.4	0.122001	ENSG00000232112.3
ENSG00000226582.1	0.122001	ENSG00000256906.1
ENSG00000111445.14	0.121999	ENSG00000166923.12
ENSG00000106443.17	0.121998	ENSG00000122550.18
ENSG00000006606.9	0.121998	ENSG00000165841.11
ENSG00000092470.12	0.121998	ENSG00000167900.12
ENSG00000149503.13	0.121998	ENSG00000176208.9
ENSG00000131981.16	0.121998	ENSG00000183508.5
ENSG00000175387.16	0.121998	ENSG00000189180.16
ENSG00000143416.21	0.121997	ENSG00000242485.6
ENSG00000099783.12	0.121996	ENSG00000213782.7
ENSG00000111011.18	0.121996	ENSG00000248643.5
ENSG00000229226.3	0.121996	ENSG00000249439.1
ENSG00000112742.10	0.121995	ENSG00000144395.18
ENSG00000112118.20	0.121995	ENSG00000161996.19
ENSG00000111271.15	0.121995	ENSG00000171853.16
ENSG00000147676.14	0.121994	ENSG00000184601.11
ENSG00000008018.9	0.121994	ENSG00000215440.12
ENSG00000180425.11	0.121994	ENSG00000221883.4
ENSG00000175792.12	0.121994	ENSG00000239672.8
ENSG00000220583.1	0.121992	ENSG00000250182.3
ENSG00000130758.8	0.121991	ENSG00000167513.9
ENSG00000237159.6	0.121991	ENSG00000249367.1
ENSG00000079999.14	0.12199	ENSG00000124217.5
ENSG00000010539.12	0.12199	ENSG00000136514.3
ENSG00000077984.6	0.121989	ENSG00000101082.14
ENSG00000149313.11	0.121989	ENSG00000166855.9
ENSG00000143476.18	0.121989	ENSG00000205208.5
ENSG00000232690.1	0.121988	ENSG00000232857.2
ENSG00000183822.3	0.121987	ENSG00000253428.1
ENSG00000073111.14	0.121986	ENSG00000113810.16
ENSG00000078401.7	0.121986	ENSG00000166343.10
ENSG00000140990.15	0.121985	ENSG00000176340.4
ENSG00000234655.3	0.121985	ENSG00000260151.1
ENSG00000082068.9	0.121984	ENSG00000122965.11
ENSG00000172005.11	0.121984	ENSG00000176928.7
ENSG00000020129.16	0.121983	ENSG00000101346.14
ENSG00000107021.16	0.121983	ENSG00000134575.13
ENSG00000198089.16	0.121982	ENSG00000198270.13
ENSG00000147432.7	0.121982	ENSG00000219073.8
ENSG00000102096.9	0.121981	ENSG00000163874.11
ENSG00000182481.10	0.12198	ENSG00000275029.1
ENSG00000237402.1	0.121979	ENSG00000257859.2
ENSG00000146072.6	0.121978	ENSG00000206579.9
ENSG00000121897.15	0.121977	ENSG00000163312.11
ENSG00000135913.11	0.121976	ENSG00000161800.13
ENSG00000223358.5	0.121975	ENSG00000273976.2
ENSG00000078967.13	0.121972	ENSG00000129480.13
ENSG00000230434.3	0.121972	ENSG00000250897.2
ENSG00000135829.17	0.121971	ENSG00000143621.17
ENSG00000099624.8	0.12197	ENSG00000179085.8
ENSG00000181788.4	0.12197	ENSG00000184792.16
ENSG00000223717.1	0.121969	ENSG00000277636.1
ENSG00000144746.7	0.121968	ENSG00000154727.11
ENSG00000138030.13	0.121968	ENSG00000170759.11
ENSG00000122966.17	0.121967	ENSG00000178295.15
ENSG00000110107.9	0.121966	ENSG00000131473.17
ENSG00000006007.12	0.121965	ENSG00000242485.6
ENSG00000224506.3	0.121965	ENSG00000258144.2
ENSG00000134248.14	0.121964	ENSG00000188739.15
ENSG00000203910.9	0.121964	ENSG00000223815.2
ENSG00000171806.12	0.121964	ENSG00000229622.1
ENSG00000153498.12	0.121964	ENSG00000261348.2
ENSG00000176340.4	0.121963	ENSG00000189043.10
ENSG00000150753.12	0.121962	ENSG00000160818.17
ENSG00000156467.10	0.121962	ENSG00000174547.13
ENSG00000211721.2	0.121961	ENSG00000211807.3
ENSG00000105447.13	0.121961	ENSG00000277161.2
ENSG00000102580.15	0.12196	ENSG00000114850.7
ENSG00000154262.13	0.12196	ENSG00000154265.16
ENSG00000213568.4	0.12196	ENSG00000251223.1
ENSG00000145309.6	0.12196	ENSG00000268058.1
ENSG00000014216.16	0.121957	ENSG00000197226.13
ENSG00000137198.10	0.121955	ENSG00000141034.10
ENSG00000103707.10	0.121955	ENSG00000143578.16
ENSG00000227802.1	0.121955	ENSG00000256614.1
ENSG00000163714.18	0.121954	ENSG00000171612.7
ENSG00000220184.2	0.121954	ENSG00000237691.1
ENSG00000029363.17	0.121953	ENSG00000123505.19
ENSG00000180879.14	0.121953	ENSG00000221983.8
ENSG00000168710.18	0.121952	ENSG00000205544.4
ENSG00000135374.11	0.12195	ENSG00000168539.4
ENSG00000085999.13	0.121949	ENSG00000186185.14
ENSG00000146731.11	0.121948	ENSG00000150753.12
ENSG00000229670.2	0.121948	ENSG00000248958.2
ENSG00000132471.12	0.121947	ENSG00000158828.8
ENSG00000120725.13	0.121946	ENSG00000198885.10
ENSG00000253314.7	0.121946	ENSG00000256925.3
ENSG00000085840.13	0.121945	ENSG00000126215.14
ENSG00000183682.8	0.121945	ENSG00000237624.1
ENSG00000166947.15	0.121943	ENSG00000196188.12
ENSG00000135476.12	0.121943	ENSG00000214826.5
ENSG00000230629.2	0.121943	ENSG00000234851.4
ENSG00000250219.2	0.121943	ENSG00000250456.1
ENSG00000234277.3	0.121943	ENSG00000266604.1
ENSG00000111885.7	0.121942	ENSG00000113384.14
ENSG00000115514.12	0.121942	ENSG00000124279.12
ENSG00000093217.11	0.121942	ENSG00000131153.9
ENSG00000128050.9	0.12194	ENSG00000239672.8
ENSG00000259517.3	0.12194	ENSG00000261122.6
ENSG00000075336.12	0.121939	ENSG00000123545.6
ENSG00000225105.2	0.121939	ENSG00000253895.1
ENSG00000225158.2	0.121939	ENSG00000253936.1
ENSG00000057593.14	0.121938	ENSG00000239718.1
ENSG00000226703.1	0.121938	ENSG00000258036.2
ENSG00000216938.3	0.121937	ENSG00000251210.6
ENSG00000236475.1	0.121937	ENSG00000258814.2
ENSG00000025800.14	0.121936	ENSG00000093000.19
ENSG00000092853.14	0.121936	ENSG00000144136.11
ENSG00000101412.13	0.121936	ENSG00000189057.11
ENSG00000143499.14	0.121935	ENSG00000157181.16
ENSG00000219095.1	0.121935	ENSG00000225105.2
ENSG00000235145.2	0.121934	ENSG00000238269.9
ENSG00000221214.1	0.121934	ENSG00000252859.1
ENSG00000215054.3	0.121933	ENSG00000232610.1
ENSG00000235289.1	0.121933	ENSG00000250827.1
ENSG00000101412.13	0.121932	ENSG00000122966.17
ENSG00000135913.11	0.121931	ENSG00000184445.12
ENSG00000125454.12	0.121929	ENSG00000145907.16
ENSG00000231821.1	0.121929	ENSG00000249338.1
ENSG00000164296.7	0.121928	ENSG00000178381.12
ENSG00000224514.3	0.121928	ENSG00000249160.4
ENSG00000033170.17	0.121927	ENSG00000122507.21
ENSG00000248329.6	0.121927	ENSG00000276318.1
ENSG00000127952.17	0.121926	ENSG00000164306.11
ENSG00000138434.17	0.121926	ENSG00000170035.16
ENSG00000189377.9	0.121926	ENSG00000200312.1
ENSG00000124107.5	0.121925	ENSG00000126262.5
ENSG00000071539.14	0.121925	ENSG00000138658.16
ENSG00000121621.7	0.121925	ENSG00000175216.15
ENSG00000230434.3	0.121925	ENSG00000238087.3
ENSG00000167459.17	0.121924	ENSG00000188984.12
ENSG00000118707.11	0.121923	ENSG00000152944.9
ENSG00000224403.1	0.121923	ENSG00000260680.1
ENSG00000055211.14	0.121922	ENSG00000129473.11
ENSG00000117419.16	0.121922	ENSG00000136933.17
ENSG00000065183.16	0.121921	ENSG00000120526.12
ENSG00000104147.9	0.121921	ENSG00000156876.10
ENSG00000145423.5	0.12192	ENSG00000173868.12
ENSG00000103194.16	0.121919	ENSG00000140319.11
ENSG00000132109.10	0.121919	ENSG00000148572.16
ENSG00000106246.18	0.121919	ENSG00000176476.9
ENSG00000211677.2	0.121918	ENSG00000243290.3
ENSG00000106049.9	0.121918	ENSG00000277149.5
ENSG00000161970.15	0.121917	ENSG00000164346.10
ENSG00000151725.12	0.121914	ENSG00000198056.15
ENSG00000099901.17	0.121913	ENSG00000163312.11
ENSG00000166454.10	0.121913	ENSG00000180901.11
ENSG00000235123.5	0.121913	ENSG00000260846.2
ENSG00000141384.13	0.121912	ENSG00000179041.4
ENSG00000110958.16	0.12191	ENSG00000168439.17
ENSG00000258036.2	0.12191	ENSG00000283468.1
ENSG00000092295.12	0.121909	ENSG00000105369.10
ENSG00000116586.12	0.121908	ENSG00000174917.9
ENSG00000183747.12	0.121908	ENSG00000260726.2
ENSG00000205835.9	0.121908	ENSG00000264315.1
ENSG00000150244.12	0.121907	ENSG00000273423.1
ENSG00000117385.16	0.121906	ENSG00000205853.12
ENSG00000105379.10	0.121906	ENSG00000222515.1
ENSG00000074800.16	0.121905	ENSG00000105220.17
ENSG00000135241.17	0.121905	ENSG00000166855.9
ENSG00000113595.15	0.121904	ENSG00000162928.9
ENSG00000164587.13	0.121904	ENSG00000204628.12
ENSG00000102580.15	0.121903	ENSG00000163902.12
ENSG00000145335.17	0.121903	ENSG00000167671.12
ENSG00000153391.16	0.121903	ENSG00000182575.8
ENSG00000179933.6	0.121903	ENSG00000186130.5
ENSG00000231706.2	0.121902	ENSG00000237806.1
ENSG00000165660.8	0.1219	ENSG00000185721.13
ENSG00000166579.16	0.1219	ENSG00000220205.9
ENSG00000206759.1	0.1219	ENSG00000231378.1
ENSG00000145826.9	0.121899	ENSG00000260492.3
ENSG00000077514.9	0.121898	ENSG00000198885.10
ENSG00000130675.15	0.121897	ENSG00000242741.2
ENSG00000149929.16	0.121896	ENSG00000167513.9
ENSG00000181704.12	0.121896	ENSG00000184792.16
ENSG00000225900.1	0.121896	ENSG00000231697.3
ENSG00000183323.13	0.121895	ENSG00000213830.3
ENSG00000260347.1	0.121893	ENSG00000269420.5
ENSG00000163960.12	0.121893	ENSG00000278129.2
ENSG00000143185.4	0.12189	ENSG00000198574.6
ENSG00000135638.14	0.121889	ENSG00000187908.20
ENSG00000142512.15	0.121889	ENSG00000197249.14
ENSG00000211843.1	0.121889	ENSG00000211878.1
ENSG00000219722.1	0.121889	ENSG00000241347.3
ENSG00000136824.19	0.121888	ENSG00000197448.14
ENSG00000076685.19	0.121886	ENSG00000152439.13
ENSG00000216490.4	0.121885	ENSG00000248643.5
ENSG00000031823.14	0.121884	ENSG00000198771.11
ENSG00000242104.5	0.121883	ENSG00000267779.7
ENSG00000164136.17	0.121882	ENSG00000170153.11
ENSG00000099817.12	0.121881	ENSG00000110108.10
ENSG00000108826.16	0.12188	ENSG00000198369.10
ENSG00000145309.6	0.12188	ENSG00000236420.1
ENSG00000226507.1	0.121879	ENSG00000234706.1
ENSG00000059804.16	0.121877	ENSG00000117036.12
ENSG00000085872.15	0.121877	ENSG00000173992.9
ENSG00000228437.5	0.121877	ENSG00000261122.6
ENSG00000239539.1	0.121877	ENSG00000265934.1
ENSG00000123219.13	0.121875	ENSG00000156802.13
ENSG00000186532.12	0.121874	ENSG00000215041.10
ENSG00000152475.7	0.121873	ENSG00000162396.6
ENSG00000153107.13	0.121872	ENSG00000169020.10
ENSG00000224403.1	0.121871	ENSG00000231009.1
ENSG00000078269.15	0.121871	ENSG00000233496.1
ENSG00000234777.3	0.121871	ENSG00000251383.1
ENSG00000241621.1	0.12187	ENSG00000258955.2
ENSG00000145423.5	0.121869	ENSG00000155962.13
ENSG00000163214.21	0.121868	ENSG00000235169.11
ENSG00000102760.13	0.121867	ENSG00000143384.14
ENSG00000135241.17	0.121867	ENSG00000178074.6
ENSG00000008197.5	0.121867	ENSG00000235289.1
ENSG00000070759.17	0.121866	ENSG00000106809.11
ENSG00000111897.7	0.121866	ENSG00000146223.16
ENSG00000173992.9	0.121865	ENSG00000204410.16
ENSG00000100162.15	0.121863	ENSG00000183856.11
ENSG00000187258.14	0.121863	ENSG00000274469.2
ENSG00000100462.16	0.121862	ENSG00000144040.13
ENSG00000130675.15	0.121862	ENSG00000248995.2
ENSG00000211598.2	0.121861	ENSG00000211962.2
ENSG00000166477.13	0.121858	ENSG00000204611.7
ENSG00000169347.17	0.121858	ENSG00000243955.6
ENSG00000251633.3	0.121858	ENSG00000276386.1
ENSG00000212123.4	0.121857	ENSG00000213339.9
ENSG00000177485.7	0.121857	ENSG00000257218.6
ENSG00000102738.8	0.121856	ENSG00000158411.11
ENSG00000082146.13	0.121855	ENSG00000135845.10
ENSG00000007306.15	0.121855	ENSG00000232903.2
ENSG00000163870.16	0.121854	ENSG00000234776.5
ENSG00000140264.21	0.121853	ENSG00000143774.17
ENSG00000122952.17	0.121853	ENSG00000153044.10
ENSG00000211640.4	0.121853	ENSG00000240382.3
ENSG00000163499.12	0.121853	ENSG00000248338.2
ENSG00000223586.6	0.121853	ENSG00000261517.2
ENSG00000119801.13	0.121852	ENSG00000186105.8
ENSG00000196517.13	0.121852	ENSG00000196961.13
ENSG00000231706.2	0.121852	ENSG00000249768.2
ENSG00000141699.11	0.121851	ENSG00000143398.20
ENSG00000077498.9	0.12185	ENSG00000120215.10
ENSG00000153767.10	0.12185	ENSG00000185262.9
ENSG00000131059.12	0.121849	ENSG00000228295.2
ENSG00000214047.4	0.121848	ENSG00000228976.1
ENSG00000104980.8	0.121846	ENSG00000167721.11
ENSG00000163684.12	0.121846	ENSG00000168872.17
ENSG00000230611.1	0.121846	ENSG00000231821.1
ENSG00000232281.2	0.121846	ENSG00000249226.1
ENSG00000238087.3	0.121846	ENSG00000260598.1
ENSG00000011600.12	0.121844	ENSG00000204103.4
ENSG00000129170.10	0.121843	ENSG00000227128.5
ENSG00000234984.1	0.121843	ENSG00000261206.1
ENSG00000108179.14	0.121842	ENSG00000167671.12
ENSG00000222030.1	0.121842	ENSG00000230523.1
ENSG00000125630.16	0.121841	ENSG00000179051.14
ENSG00000165841.11	0.12184	ENSG00000270547.6
ENSG00000237806.1	0.12184	ENSG00000275170.1
ENSG00000107882.12	0.121839	ENSG00000165288.11
ENSG00000118903.6	0.121839	ENSG00000186280.7
ENSG00000217811.1	0.121839	ENSG00000228020.2
ENSG00000212124.2	0.121839	ENSG00000256188.3
ENSG00000125740.14	0.121838	ENSG00000142528.16
ENSG00000099849.15	0.121838	ENSG00000162302.13
ENSG00000100297.16	0.121838	ENSG00000183856.11
ENSG00000109220.11	0.121837	ENSG00000150753.12
ENSG00000162244.12	0.121836	ENSG00000182899.17
ENSG00000040275.17	0.121834	ENSG00000178966.17
ENSG00000134375.11	0.121833	ENSG00000180329.14
ENSG00000126005.17	0.121832	ENSG00000138629.16
ENSG00000182220.15	0.121832	ENSG00000196507.11
ENSG00000067334.14	0.121832	ENSG00000223138.1
ENSG00000105610.6	0.121831	ENSG00000106327.13
ENSG00000167721.11	0.121827	ENSG00000182774.13
ENSG00000038358.15	0.121826	ENSG00000094880.11
ENSG00000119737.6	0.121826	ENSG00000135698.10
ENSG00000105369.10	0.121824	ENSG00000177455.15
ENSG00000197692.5	0.121823	ENSG00000249439.1
ENSG00000242573.1	0.121823	ENSG00000249439.1
ENSG00000092470.12	0.121822	ENSG00000123416.15
ENSG00000256310.1	0.121822	ENSG00000260492.3
ENSG00000091164.13	0.12182	ENSG00000152242.11
ENSG00000132693.12	0.12182	ENSG00000217811.1
ENSG00000174715.7	0.12182	ENSG00000242175.3
ENSG00000197617.9	0.121819	ENSG00000213075.7
ENSG00000080839.12	0.121818	ENSG00000143228.13
ENSG00000138160.7	0.121818	ENSG00000164045.12
ENSG00000178171.11	0.121818	ENSG00000227059.7
ENSG00000136944.19	0.121818	ENSG00000232560.7
ENSG00000225657.2	0.121817	ENSG00000233997.5
ENSG00000161960.16	0.121816	ENSG00000162231.14
ENSG00000152464.15	0.121816	ENSG00000232160.7
ENSG00000085999.13	0.121815	ENSG00000151725.12
ENSG00000135638.14	0.121814	ENSG00000164182.12
ENSG00000110148.10	0.121814	ENSG00000225105.2
ENSG00000123374.11	0.121813	ENSG00000136450.13
ENSG00000166133.18	0.121813	ENSG00000229622.1
ENSG00000231821.1	0.121813	ENSG00000267513.3
ENSG00000109685.19	0.121812	ENSG00000122966.17
ENSG00000204257.15	0.121811	ENSG00000232629.9
ENSG00000163479.14	0.12181	ENSG00000176340.4
ENSG00000199598.1	0.12181	ENSG00000238482.1
ENSG00000105679.9	0.12181	ENSG00000250254.2
ENSG00000237702.2	0.121809	ENSG00000241657.1
ENSG00000225121.2	0.121809	ENSG00000256614.1
ENSG00000173480.11	0.121809	ENSG00000269343.9
ENSG00000064489.23	0.121808	ENSG00000104899.8
ENSG00000092853.14	0.121808	ENSG00000139734.19
ENSG00000089818.18	0.121808	ENSG00000178074.6
ENSG00000185869.15	0.121807	ENSG00000207508.1
ENSG00000214825.2	0.121807	ENSG00000236704.1
ENSG00000054118.15	0.121806	ENSG00000084733.11
ENSG00000107185.10	0.121806	ENSG00000107341.5
ENSG00000076382.17	0.121806	ENSG00000123136.15
ENSG00000164879.7	0.121806	ENSG00000169877.10
ENSG00000168619.16	0.121806	ENSG00000225105.2
ENSG00000108506.13	0.121805	ENSG00000124207.17
ENSG00000168894.10	0.121803	ENSG00000241837.7
ENSG00000083099.11	0.121801	ENSG00000163684.12
ENSG00000100092.24	0.121801	ENSG00000179051.14
ENSG00000164122.9	0.121801	ENSG00000249439.1
ENSG00000138385.16	0.1218	ENSG00000166788.10
ENSG00000109101.8	0.121799	ENSG00000197757.8
ENSG00000147457.14	0.121799	ENSG00000205155.8
ENSG00000110243.12	0.121799	ENSG00000230123.1
ENSG00000211625.2	0.121799	ENSG00000243290.3
ENSG00000170889.14	0.121798	ENSG00000172809.13
ENSG00000231422.2	0.121798	ENSG00000271723.5
ENSG00000004059.11	0.121797	ENSG00000141034.10
ENSG00000052723.12	0.121796	ENSG00000170860.4
ENSG00000117133.11	0.121796	ENSG00000184575.12
ENSG00000100335.15	0.121794	ENSG00000166181.13
ENSG00000100911.16	0.121793	ENSG00000282851.2
ENSG00000064726.10	0.121792	ENSG00000147421.18
ENSG00000118454.13	0.121792	ENSG00000149806.11
ENSG00000151748.15	0.121791	ENSG00000211578.3
ENSG00000205858.10	0.121791	ENSG00000226953.8
ENSG00000250826.2	0.121791	ENSG00000256852.1
ENSG00000150316.12	0.12179	ENSG00000168894.10
ENSG00000178502.6	0.121789	ENSG00000179119.15
ENSG00000138813.10	0.121788	ENSG00000143006.7
ENSG00000151239.14	0.121788	ENSG00000164556.7
ENSG00000197587.11	0.121788	ENSG00000211918.1
ENSG00000113368.12	0.121786	ENSG00000132780.17
ENSG00000104979.9	0.121784	ENSG00000179271.3
ENSG00000172421.10	0.121784	ENSG00000223717.1
ENSG00000171055.15	0.121783	ENSG00000188868.14
ENSG00000144395.18	0.121783	ENSG00000281344.1
ENSG00000063176.16	0.121782	ENSG00000130382.9
ENSG00000054118.15	0.12178	ENSG00000100220.12
ENSG00000137075.18	0.12178	ENSG00000137100.16
ENSG00000126756.12	0.12178	ENSG00000147403.18
ENSG00000218868.1	0.121779	ENSG00000233662.1
ENSG00000230434.3	0.121779	ENSG00000256643.1
ENSG00000243658.1	0.121779	ENSG00000259691.2
ENSG00000121858.11	0.121778	ENSG00000124193.16
ENSG00000099804.9	0.121778	ENSG00000198336.9
ENSG00000118454.13	0.121778	ENSG00000242802.9
ENSG00000215846.6	0.121777	ENSG00000235857.1
ENSG00000085231.14	0.121775	ENSG00000120253.14
ENSG00000141543.12	0.121774	ENSG00000152219.5
ENSG00000207155.1	0.121774	ENSG00000249661.1
ENSG00000136159.4	0.121773	ENSG00000176095.12
ENSG00000115159.16	0.121772	ENSG00000247708.8
ENSG00000099804.9	0.121771	ENSG00000160445.11
ENSG00000137392.10	0.12177	ENSG00000166862.7
ENSG00000065618.21	0.12177	ENSG00000197415.12
ENSG00000040275.17	0.121769	ENSG00000141971.13
ENSG00000068489.13	0.121769	ENSG00000183856.11
ENSG00000125356.7	0.121769	ENSG00000184983.11
ENSG00000268916.6	0.121769	ENSG00000283755.2
ENSG00000075239.14	0.121768	ENSG00000125977.7
ENSG00000123838.11	0.121768	ENSG00000165887.12
ENSG00000174156.15	0.121768	ENSG00000178776.5
ENSG00000237159.6	0.121767	ENSG00000249614.2
ENSG00000100029.18	0.121766	ENSG00000114784.4
ENSG00000111445.14	0.121766	ENSG00000127586.17
ENSG00000138109.11	0.121766	ENSG00000230645.2
ENSG00000145309.6	0.121766	ENSG00000251223.1
ENSG00000188101.5	0.121766	ENSG00000259108.3
ENSG00000264128.2	0.121765	ENSG00000273423.1
ENSG00000115368.10	0.121763	ENSG00000124784.9
ENSG00000236036.2	0.121763	ENSG00000260726.2
ENSG00000129173.13	0.121763	ENSG00000281344.1
ENSG00000100784.12	0.121762	ENSG00000265932.1
ENSG00000075131.10	0.121761	ENSG00000174371.17
ENSG00000213787.3	0.121761	ENSG00000231777.1
ENSG00000082196.21	0.12176	ENSG00000143643.13
ENSG00000232857.2	0.12176	ENSG00000234765.1
ENSG00000155561.15	0.121759	ENSG00000198089.16
ENSG00000132437.18	0.121759	ENSG00000224718.1
ENSG00000108039.18	0.121758	ENSG00000176986.16
ENSG00000047597.7	0.121757	ENSG00000119950.21
ENSG00000080819.9	0.121754	ENSG00000236320.4
ENSG00000157212.19	0.121752	ENSG00000213672.8
ENSG00000127423.11	0.121751	ENSG00000154839.10
ENSG00000214288.4	0.121751	ENSG00000229910.1
ENSG00000136842.14	0.121749	ENSG00000154917.11
ENSG00000129654.8	0.121749	ENSG00000165506.15
ENSG00000142784.16	0.121749	ENSG00000167114.13
ENSG00000217930.8	0.121749	ENSG00000224083.1
ENSG00000109111.15	0.121749	ENSG00000232888.4
ENSG00000229622.1	0.121749	ENSG00000248643.5
ENSG00000177425.11	0.121749	ENSG00000250133.2
ENSG00000120563.10	0.121749	ENSG00000278214.1
ENSG00000070367.16	0.121748	ENSG00000183309.12
ENSG00000141543.12	0.121748	ENSG00000198435.4
ENSG00000071967.12	0.121747	ENSG00000144895.12
ENSG00000091542.9	0.121747	ENSG00000189241.8
ENSG00000221628.1	0.121747	ENSG00000234765.1
ENSG00000004897.12	0.121746	ENSG00000176095.12
ENSG00000164104.12	0.121746	ENSG00000198830.11
ENSG00000186130.5	0.121746	ENSG00000241127.8
ENSG00000111206.13	0.121745	ENSG00000113368.12
ENSG00000060688.13	0.121745	ENSG00000160688.19
ENSG00000165480.16	0.121744	ENSG00000176890.16
ENSG00000260726.2	0.121744	ENSG00000261856.1
ENSG00000151693.11	0.121743	ENSG00000240682.10
ENSG00000229604.2	0.121743	ENSG00000244921.2
ENSG00000174498.14	0.121743	ENSG00000259462.3
ENSG00000138180.16	0.121742	ENSG00000198826.11
ENSG00000224711.2	0.121742	ENSG00000234277.3
ENSG00000116752.6	0.121741	ENSG00000163291.14
ENSG00000184445.12	0.121741	ENSG00000185480.12
ENSG00000137055.15	0.12174	ENSG00000137075.18
ENSG00000120802.14	0.12174	ENSG00000154839.10
ENSG00000144535.20	0.121738	ENSG00000230124.8
ENSG00000075218.19	0.121737	ENSG00000186193.9
ENSG00000175329.13	0.121736	ENSG00000231163.6
ENSG00000162772.17	0.121735	ENSG00000179119.15
ENSG00000222724.1	0.121735	ENSG00000239419.3
ENSG00000138036.18	0.121732	ENSG00000157796.18
ENSG00000146731.11	0.121732	ENSG00000234886.1
ENSG00000240152.2	0.121731	ENSG00000250488.2
ENSG00000241146.1	0.121731	ENSG00000260762.1
ENSG00000105618.14	0.12173	ENSG00000176978.14
ENSG00000184207.9	0.12173	ENSG00000248483.7
ENSG00000243658.1	0.12173	ENSG00000251291.2
ENSG00000168813.17	0.121729	ENSG00000178904.19
ENSG00000171241.9	0.121728	ENSG00000223609.11
ENSG00000125817.8	0.121726	ENSG00000141965.5
ENSG00000121552.4	0.121726	ENSG00000172243.18
ENSG00000232560.7	0.121726	ENSG00000234766.2
ENSG00000171202.7	0.121725	ENSG00000198755.11
ENSG00000196188.12	0.121725	ENSG00000213088.12
ENSG00000181617.6	0.121725	ENSG00000248673.2
ENSG00000111875.8	0.121724	ENSG00000170734.12
ENSG00000145757.16	0.121723	ENSG00000164292.13
ENSG00000149136.9	0.121722	ENSG00000149929.16
ENSG00000204713.11	0.121722	ENSG00000253251.3
ENSG00000139372.15	0.121721	ENSG00000144744.17
ENSG00000153767.10	0.12172	ENSG00000196456.13
ENSG00000230123.1	0.121719	ENSG00000232307.1
ENSG00000174672.16	0.121718	ENSG00000248785.1
ENSG00000130255.13	0.121717	ENSG00000131469.15
ENSG00000023839.12	0.121715	ENSG00000197181.12
ENSG00000251223.1	0.121715	ENSG00000260347.1
ENSG00000172020.13	0.121714	ENSG00000270222.1
ENSG00000109083.14	0.121713	ENSG00000163291.14
ENSG00000143643.13	0.121713	ENSG00000248483.7
ENSG00000088543.15	0.121711	ENSG00000157796.18
ENSG00000135940.7	0.121711	ENSG00000165502.7
ENSG00000155876.6	0.121711	ENSG00000187601.5
ENSG00000149636.16	0.121711	ENSG00000188312.14
ENSG00000167721.11	0.12171	ENSG00000171861.11
ENSG00000124107.5	0.12171	ENSG00000204936.10
ENSG00000111341.10	0.121709	ENSG00000188917.15
ENSG00000207508.1	0.121709	ENSG00000213782.7
ENSG00000101182.15	0.121708	ENSG00000125977.7
ENSG00000131100.13	0.121708	ENSG00000136003.16
ENSG00000196517.13	0.121708	ENSG00000197721.17
ENSG00000143157.12	0.121708	ENSG00000225422.4
ENSG00000237159.6	0.121708	ENSG00000256888.6
ENSG00000113732.9	0.121707	ENSG00000136159.4
ENSG00000174672.16	0.121707	ENSG00000207633.3
ENSG00000100142.16	0.121707	ENSG00000229487.1
ENSG00000223358.5	0.121707	ENSG00000260492.3
ENSG00000062524.16	0.121705	ENSG00000184661.14
ENSG00000162722.9	0.121705	ENSG00000188175.10
ENSG00000264616.1	0.121705	ENSG00000264678.1
ENSG00000147536.12	0.121704	ENSG00000159259.8
ENSG00000181927.4	0.121701	ENSG00000259836.1
ENSG00000141425.18	0.1217	ENSG00000155229.21
ENSG00000115523.17	0.1217	ENSG00000164483.17
ENSG00000164733.22	0.1217	ENSG00000173930.9
ENSG00000237790.1	0.1217	ENSG00000244321.1
ENSG00000225723.1	0.1217	ENSG00000254658.3
ENSG00000250219.2	0.1217	ENSG00000259550.2
ENSG00000222030.1	0.121698	ENSG00000248371.5
ENSG00000109111.15	0.121697	ENSG00000204568.12
ENSG00000233873.1	0.121697	ENSG00000243964.1
ENSG00000105677.12	0.121696	ENSG00000177700.6
ENSG00000120563.10	0.121696	ENSG00000198670.12
ENSG00000111247.15	0.121695	ENSG00000161996.19
ENSG00000166851.15	0.121693	ENSG00000171848.16
ENSG00000225999.1	0.121693	ENSG00000268058.1
ENSG00000144771.8	0.121692	ENSG00000235470.5
ENSG00000130816.17	0.121691	ENSG00000149929.16
ENSG00000174804.4	0.121691	ENSG00000183530.14
ENSG00000058804.12	0.12169	ENSG00000153107.13
ENSG00000150048.10	0.12169	ENSG00000169087.11
ENSG00000042832.12	0.121689	ENSG00000166860.3
ENSG00000111445.14	0.121687	ENSG00000128951.14
ENSG00000143398.20	0.121687	ENSG00000157450.16
ENSG00000059804.16	0.121687	ENSG00000187147.18
ENSG00000228159.2	0.121687	ENSG00000234052.2
ENSG00000015479.20	0.121685	ENSG00000039123.16
ENSG00000065328.17	0.121684	ENSG00000267041.6
ENSG00000090382.7	0.121683	ENSG00000167850.4
ENSG00000136149.6	0.121681	ENSG00000215003.4
ENSG00000133069.17	0.121681	ENSG00000238269.9
ENSG00000214943.5	0.12168	ENSG00000248684.1
ENSG00000107937.19	0.121679	ENSG00000114686.9
ENSG00000224711.2	0.121679	ENSG00000234777.3
ENSG00000007541.17	0.121678	ENSG00000103126.15
ENSG00000101843.19	0.121678	ENSG00000136897.8
ENSG00000158825.6	0.121678	ENSG00000158869.11
ENSG00000136448.13	0.121677	ENSG00000140259.7
ENSG00000226695.1	0.121677	ENSG00000278143.1
ENSG00000143228.13	0.121676	ENSG00000172331.12
ENSG00000123349.15	0.121676	ENSG00000178449.9
ENSG00000125447.18	0.121675	ENSG00000169926.11
ENSG00000178502.6	0.121675	ENSG00000207313.1
ENSG00000204140.10	0.121675	ENSG00000256394.3
ENSG00000078967.13	0.121673	ENSG00000164182.12
ENSG00000185917.14	0.121673	ENSG00000205581.11
ENSG00000226059.2	0.121673	ENSG00000260762.1
ENSG00000103534.17	0.121672	ENSG00000204010.3
ENSG00000188095.6	0.121672	ENSG00000206142.9
ENSG00000083814.13	0.12167	ENSG00000121417.14
ENSG00000092853.14	0.12167	ENSG00000157193.18
ENSG00000160214.13	0.12167	ENSG00000163938.17
ENSG00000120094.9	0.121669	ENSG00000145309.6
ENSG00000136897.8	0.121669	ENSG00000186871.7
ENSG00000084774.14	0.121667	ENSG00000134056.12
ENSG00000113946.4	0.121667	ENSG00000183111.12
ENSG00000134153.10	0.121667	ENSG00000213619.11
ENSG00000230081.2	0.121667	ENSG00000265981.1
ENSG00000138326.21	0.121666	ENSG00000172428.11
ENSG00000165512.5	0.121665	ENSG00000170222.12
ENSG00000204978.3	0.121665	ENSG00000248909.1
ENSG00000117133.11	0.121664	ENSG00000138433.16
ENSG00000185722.18	0.121664	ENSG00000215041.10
ENSG00000173826.15	0.121661	ENSG00000178171.11
ENSG00000145982.13	0.121661	ENSG00000221994.12
ENSG00000230573.1	0.121661	ENSG00000235112.1
ENSG00000110958.16	0.12166	ENSG00000235550.1
ENSG00000179115.11	0.12166	ENSG00000261236.8
ENSG00000138698.15	0.121659	ENSG00000164346.10
ENSG00000211598.2	0.121659	ENSG00000224041.3
ENSG00000148841.17	0.121658	ENSG00000162772.17
ENSG00000166589.13	0.121657	ENSG00000228410.6
ENSG00000100916.14	0.121656	ENSG00000135632.12
ENSG00000145386.11	0.121656	ENSG00000171241.9
ENSG00000090905.19	0.121655	ENSG00000134001.15
ENSG00000242573.1	0.121654	ENSG00000250787.1
ENSG00000076662.10	0.121653	ENSG00000136425.14
ENSG00000127586.17	0.121653	ENSG00000156970.13
ENSG00000144231.11	0.121653	ENSG00000213930.12
ENSG00000167635.12	0.121653	ENSG00000244462.8
ENSG00000223656.1	0.121653	ENSG00000270793.1
ENSG00000076382.17	0.121652	ENSG00000188312.14
ENSG00000058453.17	0.121651	ENSG00000149823.9
ENSG00000233079.3	0.121651	ENSG00000234265.2
ENSG00000099795.7	0.12165	ENSG00000103152.12
ENSG00000166848.7	0.12165	ENSG00000170271.11
ENSG00000225328.2	0.121649	ENSG00000228135.1
ENSG00000182899.17	0.121649	ENSG00000232112.3
ENSG00000250787.1	0.121649	ENSG00000259691.2
ENSG00000133983.16	0.121648	ENSG00000164182.12
ENSG00000131475.7	0.121648	ENSG00000187778.14
ENSG00000225882.1	0.121647	ENSG00000264345.2
ENSG00000167755.15	0.121647	ENSG00000267333.1
ENSG00000088726.16	0.121645	ENSG00000169313.10
ENSG00000115128.7	0.121645	ENSG00000277791.5
ENSG00000014216.16	0.121643	ENSG00000112992.18
ENSG00000163161.14	0.121642	ENSG00000182087.14
ENSG00000132680.11	0.121641	ENSG00000198517.10
ENSG00000224209.8	0.121641	ENSG00000231222.1
ENSG00000140612.14	0.12164	ENSG00000169020.10
ENSG00000173207.13	0.121639	ENSG00000184661.14
ENSG00000168621.15	0.121639	ENSG00000256837.1
ENSG00000258036.2	0.121639	ENSG00000274355.1
ENSG00000142409.6	0.121638	ENSG00000167685.15
ENSG00000143416.21	0.121637	ENSG00000196517.13
ENSG00000105726.17	0.121636	ENSG00000164916.11
ENSG00000166441.13	0.121635	ENSG00000173660.12
ENSG00000166183.16	0.121635	ENSG00000211660.3
ENSG00000168439.17	0.121635	ENSG00000232859.10
ENSG00000035499.13	0.121634	ENSG00000109805.10
ENSG00000187889.13	0.121634	ENSG00000231821.1
ENSG00000211598.2	0.121633	ENSG00000211947.2
ENSG00000223717.1	0.121633	ENSG00000257332.1
ENSG00000112658.8	0.121632	ENSG00000159459.12
ENSG00000100297.16	0.121631	ENSG00000130204.13
ENSG00000164024.12	0.121631	ENSG00000167232.14
ENSG00000150401.15	0.121631	ENSG00000169087.11
ENSG00000215054.3	0.121631	ENSG00000256022.6
ENSG00000148346.12	0.12163	ENSG00000170956.17
ENSG00000204209.13	0.12163	ENSG00000204568.12
ENSG00000222844.1	0.12163	ENSG00000226059.2
ENSG00000231839.1	0.121629	ENSG00000234984.1
ENSG00000011347.10	0.121629	ENSG00000261122.6
ENSG00000225900.1	0.121628	ENSG00000249767.1
ENSG00000171987.3	0.121627	ENSG00000188393.9
ENSG00000116675.16	0.121627	ENSG00000198858.10
ENSG00000107798.18	0.121626	ENSG00000114383.10
ENSG00000104765.16	0.121626	ENSG00000170271.11
ENSG00000219582.3	0.121626	ENSG00000235112.1
ENSG00000071462.12	0.121624	ENSG00000169871.13
ENSG00000135241.17	0.121622	ENSG00000170855.4
ENSG00000149308.17	0.121621	ENSG00000170604.5
ENSG00000137198.10	0.121621	ENSG00000215811.6
ENSG00000206605.1	0.121621	ENSG00000249850.1
ENSG00000144136.11	0.12162	ENSG00000146918.20
ENSG00000135913.11	0.121619	ENSG00000156802.13
ENSG00000188163.8	0.121619	ENSG00000275549.1
ENSG00000096093.16	0.121618	ENSG00000198554.12
ENSG00000147118.12	0.121618	ENSG00000221994.12
ENSG00000075336.12	0.121617	ENSG00000136875.13
ENSG00000126005.17	0.121617	ENSG00000152455.16
ENSG00000150244.12	0.121617	ENSG00000224933.2
ENSG00000134222.16	0.121616	ENSG00000164104.12
ENSG00000089818.18	0.121616	ENSG00000178381.12
ENSG00000229249.7	0.121616	ENSG00000261446.4
ENSG00000113494.17	0.121615	ENSG00000198848.13
ENSG00000153498.12	0.121615	ENSG00000205858.10
ENSG00000175449.14	0.121615	ENSG00000213903.9
ENSG00000211841.1	0.121615	ENSG00000249446.2
ENSG00000198074.10	0.121611	ENSG00000264575.1
ENSG00000140941.14	0.12161	ENSG00000170881.5
ENSG00000111339.12	0.121609	ENSG00000159339.13
ENSG00000169347.17	0.121609	ENSG00000224944.2
ENSG00000124787.14	0.121608	ENSG00000134697.13
ENSG00000227947.2	0.121608	ENSG00000231422.2
ENSG00000189343.7	0.121608	ENSG00000249264.1
ENSG00000213301.2	0.121607	ENSG00000251433.1
ENSG00000086827.9	0.121606	ENSG00000227057.10
ENSG00000136280.17	0.121602	ENSG00000176095.12
ENSG00000094975.14	0.121602	ENSG00000198612.11
ENSG00000140259.7	0.121599	ENSG00000172466.16
ENSG00000174547.13	0.121597	ENSG00000214026.11
ENSG00000107897.20	0.121595	ENSG00000165389.7
ENSG00000206820.1	0.121595	ENSG00000231706.2
ENSG00000104859.15	0.121595	ENSG00000236017.8
ENSG00000166947.15	0.121595	ENSG00000253549.6
ENSG00000105393.16	0.121594	ENSG00000137210.14
ENSG00000136842.14	0.121594	ENSG00000206172.8
ENSG00000221214.1	0.121593	ENSG00000228097.1
ENSG00000214604.3	0.121589	ENSG00000239699.1
ENSG00000174429.4	0.121589	ENSG00000256134.1
ENSG00000110344.10	0.121587	ENSG00000182318.6
ENSG00000250888.1	0.121586	ENSG00000261217.2
ENSG00000066117.15	0.121585	ENSG00000139620.13
ENSG00000095319.14	0.121584	ENSG00000136518.17
ENSG00000211893.4	0.121583	ENSG00000240864.3
ENSG00000233048.1	0.121583	ENSG00000257164.5
ENSG00000029725.17	0.12158	ENSG00000100815.12
ENSG00000119574.13	0.12158	ENSG00000140829.12
ENSG00000034713.8	0.121578	ENSG00000139323.14
ENSG00000132153.15	0.121578	ENSG00000173511.10
ENSG00000141469.18	0.121578	ENSG00000198336.9
ENSG00000100916.14	0.121577	ENSG00000183155.5
ENSG00000231009.1	0.121577	ENSG00000238059.1
ENSG00000223656.1	0.121575	ENSG00000258814.2
ENSG00000087263.17	0.121574	ENSG00000171135.15
ENSG00000213301.2	0.121574	ENSG00000253748.2
ENSG00000141034.10	0.121573	ENSG00000167193.8
ENSG00000173660.12	0.121573	ENSG00000232388.5
ENSG00000224519.1	0.121573	ENSG00000270222.1
ENSG00000071189.21	0.121572	ENSG00000196456.13
ENSG00000159479.17	0.121571	ENSG00000176986.16
ENSG00000224519.1	0.12157	ENSG00000226481.3
ENSG00000090512.12	0.12157	ENSG00000254622.1
ENSG00000156709.15	0.121569	ENSG00000198689.13
ENSG00000219722.1	0.121569	ENSG00000243124.3
ENSG00000089289.16	0.121568	ENSG00000165775.18
ENSG00000173207.13	0.121568	ENSG00000197472.15
ENSG00000204256.14	0.121568	ENSG00000209482.1
ENSG00000214288.4	0.121568	ENSG00000236407.1
ENSG00000175065.12	0.121567	ENSG00000259944.1
ENSG00000085999.13	0.121566	ENSG00000143228.13
ENSG00000099795.7	0.121566	ENSG00000145494.12
ENSG00000115268.10	0.121566	ENSG00000215021.10
ENSG00000223479.3	0.121566	ENSG00000241119.2
ENSG00000131174.7	0.121565	ENSG00000198856.13
ENSG00000215319.2	0.121565	ENSG00000279800.2
ENSG00000101856.10	0.121564	ENSG00000113368.12
ENSG00000108107.15	0.121564	ENSG00000137818.12
ENSG00000135638.14	0.121564	ENSG00000232093.1
ENSG00000232149.1	0.121564	ENSG00000233578.1
ENSG00000227802.1	0.121563	ENSG00000259691.2
ENSG00000027869.12	0.121562	ENSG00000138378.19
ENSG00000200156.1	0.121562	ENSG00000241939.3
ENSG00000254299.3	0.121562	ENSG00000260902.1
ENSG00000100815.12	0.121561	ENSG00000126226.22
ENSG00000100784.12	0.121561	ENSG00000167535.8
ENSG00000010256.11	0.12156	ENSG00000140740.11
ENSG00000150779.12	0.12156	ENSG00000179271.3
ENSG00000117394.24	0.121556	ENSG00000134317.18
ENSG00000067836.13	0.121554	ENSG00000101346.14
ENSG00000168522.13	0.121554	ENSG00000182621.18
ENSG00000171103.11	0.121554	ENSG00000265706.1
ENSG00000184276.3	0.121553	ENSG00000256661.1
ENSG00000008513.16	0.121552	ENSG00000086666.19
ENSG00000067334.14	0.121552	ENSG00000111639.8
ENSG00000049245.13	0.121552	ENSG00000196646.12
ENSG00000127419.17	0.121551	ENSG00000173137.12
ENSG00000112110.10	0.121551	ENSG00000184432.11
ENSG00000148335.15	0.121551	ENSG00000196365.12
ENSG00000133678.14	0.12155	ENSG00000163945.19
ENSG00000141699.11	0.121547	ENSG00000154945.7
ENSG00000198723.11	0.121547	ENSG00000203805.11
ENSG00000141668.10	0.121546	ENSG00000254399.2
ENSG00000100558.9	0.121545	ENSG00000111339.12
ENSG00000151148.14	0.121545	ENSG00000175662.18
ENSG00000065618.21	0.121544	ENSG00000122641.11
ENSG00000251587.1	0.121544	ENSG00000259284.2
ENSG00000160117.16	0.121543	ENSG00000167536.14
ENSG00000111880.16	0.121541	ENSG00000173214.7
ENSG00000084734.9	0.121541	ENSG00000234765.1
ENSG00000100288.20	0.121541	ENSG00000237159.6
ENSG00000182793.12	0.121541	ENSG00000253674.1
ENSG00000092470.12	0.12154	ENSG00000100162.15
ENSG00000125740.14	0.121539	ENSG00000156675.16
ENSG00000213180.4	0.121539	ENSG00000226658.1
ENSG00000236420.1	0.121537	ENSG00000265293.2
ENSG00000101126.18	0.121535	ENSG00000135414.10
ENSG00000127184.13	0.121535	ENSG00000136930.13
ENSG00000117394.24	0.121535	ENSG00000172432.19
ENSG00000145335.17	0.121535	ENSG00000182732.18
ENSG00000083099.11	0.121533	ENSG00000173214.7
ENSG00000093009.11	0.121533	ENSG00000251821.1
ENSG00000204568.12	0.121533	ENSG00000268182.6
ENSG00000076053.12	0.121532	ENSG00000090061.17
ENSG00000105011.9	0.121532	ENSG00000143228.13
ENSG00000183249.8	0.121529	ENSG00000221888.4
ENSG00000188846.14	0.121528	ENSG00000198931.11
ENSG00000116830.12	0.121527	ENSG00000156970.13
ENSG00000111203.13	0.121527	ENSG00000283172.1
ENSG00000143398.20	0.121526	ENSG00000176095.12
ENSG00000087299.12	0.121525	ENSG00000113319.13
ENSG00000159398.16	0.121525	ENSG00000228797.2
ENSG00000213301.2	0.121525	ENSG00000229226.3
ENSG00000196205.8	0.121525	ENSG00000229638.1
ENSG00000123739.11	0.121524	ENSG00000124374.9
ENSG00000196204.12	0.121522	ENSG00000204316.13
ENSG00000100558.9	0.121522	ENSG00000236320.4
ENSG00000010404.18	0.121521	ENSG00000101367.9
ENSG00000086666.19	0.121521	ENSG00000147548.17
ENSG00000105516.11	0.121521	ENSG00000167625.11
ENSG00000130957.5	0.121521	ENSG00000183783.7
ENSG00000184517.12	0.121521	ENSG00000197566.10
ENSG00000224933.2	0.12152	ENSG00000251533.2
ENSG00000108878.5	0.121519	ENSG00000229376.3
ENSG00000073536.18	0.121518	ENSG00000082516.9
ENSG00000153044.10	0.121518	ENSG00000168411.14
ENSG00000173207.13	0.121518	ENSG00000175063.17
ENSG00000211892.4	0.121518	ENSG00000239951.1
ENSG00000227860.1	0.121517	ENSG00000261206.1
ENSG00000151806.14	0.121516	ENSG00000164163.11
ENSG00000004779.10	0.121516	ENSG00000188175.10
ENSG00000147432.7	0.121516	ENSG00000241935.9
ENSG00000164366.4	0.121514	ENSG00000185482.8
ENSG00000094804.12	0.121514	ENSG00000196781.16
ENSG00000180872.7	0.121513	ENSG00000197408.10
ENSG00000110244.7	0.121512	ENSG00000113492.14
ENSG00000115464.15	0.121511	ENSG00000169359.16
ENSG00000008283.16	0.121511	ENSG00000172638.13
ENSG00000230068.2	0.121511	ENSG00000230071.2
ENSG00000171241.9	0.121511	ENSG00000249115.9
ENSG00000154727.11	0.12151	ENSG00000205784.4
ENSG00000217930.8	0.121509	ENSG00000239857.7
ENSG00000214288.4	0.121507	ENSG00000260726.2
ENSG00000104537.17	0.121507	ENSG00000283232.1
ENSG00000235086.1	0.121506	ENSG00000237618.1
ENSG00000145780.8	0.121505	ENSG00000152242.11
ENSG00000149932.17	0.121505	ENSG00000159055.4
ENSG00000038358.15	0.121505	ENSG00000165490.13
ENSG00000109171.15	0.121504	ENSG00000176853.16
ENSG00000134905.17	0.121504	ENSG00000180353.11
ENSG00000170906.16	0.121504	ENSG00000183648.11
ENSG00000163328.14	0.121504	ENSG00000274070.2
ENSG00000167755.15	0.121503	ENSG00000226695.1
ENSG00000105675.9	0.121502	ENSG00000251291.2
ENSG00000197114.12	0.121501	ENSG00000226450.2
ENSG00000144395.18	0.1215	ENSG00000164109.14
ENSG00000129480.13	0.121499	ENSG00000180370.10
ENSG00000123545.6	0.121498	ENSG00000241399.7
ENSG00000260680.1	0.121498	ENSG00000268058.1
ENSG00000100462.16	0.121497	ENSG00000135446.17
ENSG00000136270.14	0.121497	ENSG00000196455.8
ENSG00000230897.1	0.121497	ENSG00000236552.2
ENSG00000134690.11	0.121494	ENSG00000146410.12
ENSG00000173660.12	0.121494	ENSG00000228474.6
ENSG00000167632.18	0.121493	ENSG00000172336.5
ENSG00000006283.18	0.121493	ENSG00000237140.2
ENSG00000089154.11	0.121492	ENSG00000132382.15
ENSG00000168894.10	0.121492	ENSG00000180879.14
ENSG00000124074.12	0.121492	ENSG00000185917.14
ENSG00000115107.20	0.121491	ENSG00000130560.9
ENSG00000132313.15	0.121491	ENSG00000153140.9
ENSG00000125484.12	0.121491	ENSG00000179886.6
ENSG00000104853.16	0.121488	ENSG00000167967.16
ENSG00000174547.13	0.121488	ENSG00000182004.13
ENSG00000113194.13	0.121487	ENSG00000181789.14
ENSG00000160551.12	0.121487	ENSG00000245680.11
ENSG00000212526.1	0.121486	ENSG00000232437.1
ENSG00000214541.3	0.121486	ENSG00000244363.3
ENSG00000211937.3	0.121486	ENSG00000244437.1
ENSG00000107186.17	0.121484	ENSG00000187942.12
ENSG00000080822.17	0.121481	ENSG00000105176.18
ENSG00000109685.19	0.121479	ENSG00000111206.13
ENSG00000101890.5	0.121479	ENSG00000184735.7
ENSG00000080345.18	0.121479	ENSG00000198056.15
ENSG00000078140.14	0.121478	ENSG00000121892.15
ENSG00000215562.2	0.121477	ENSG00000235199.1
ENSG00000126267.11	0.121476	ENSG00000134825.16
ENSG00000160219.12	0.121476	ENSG00000165359.16
ENSG00000107372.13	0.121476	ENSG00000188229.6
ENSG00000228135.1	0.121476	ENSG00000231031.6
ENSG00000138814.17	0.121475	ENSG00000165025.15
ENSG00000164109.14	0.121475	ENSG00000281344.1
ENSG00000164010.15	0.121474	ENSG00000172432.19
ENSG00000139445.18	0.121473	ENSG00000184856.7
ENSG00000126267.11	0.121473	ENSG00000198258.11
ENSG00000129680.16	0.121473	ENSG00000203879.12
ENSG00000063241.8	0.121473	ENSG00000284753.2
ENSG00000215054.3	0.121471	ENSG00000240412.1
ENSG00000096060.15	0.12147	ENSG00000156804.7
ENSG00000211649.3	0.12147	ENSG00000211673.2
ENSG00000181927.4	0.12147	ENSG00000214288.4
ENSG00000148840.11	0.121468	ENSG00000239305.7
ENSG00000101868.13	0.121467	ENSG00000167670.16
ENSG00000162399.9	0.121467	ENSG00000229243.2
ENSG00000127743.6	0.121466	ENSG00000201793.1
ENSG00000236776.1	0.121466	ENSG00000240870.2
ENSG00000229105.1	0.121466	ENSG00000248801.7
ENSG00000100865.15	0.121465	ENSG00000110871.15
ENSG00000112118.20	0.121465	ENSG00000159055.4
ENSG00000138160.7	0.121465	ENSG00000162063.13
ENSG00000105821.15	0.121465	ENSG00000168259.17
ENSG00000080986.13	0.121462	ENSG00000111247.15
ENSG00000167543.16	0.121461	ENSG00000184988.8
ENSG00000181524.6	0.121461	ENSG00000224631.4
ENSG00000227000.2	0.121461	ENSG00000260762.1
ENSG00000111300.10	0.12146	ENSG00000164574.16
ENSG00000006327.14	0.12146	ENSG00000176170.14
ENSG00000214253.9	0.12146	ENSG00000221983.8
ENSG00000142937.12	0.121459	ENSG00000188846.14
ENSG00000248492.1	0.121459	ENSG00000250372.1
ENSG00000232420.2	0.121459	ENSG00000258616.5
ENSG00000225552.1	0.121458	ENSG00000249745.1
ENSG00000232857.2	0.121458	ENSG00000259691.2
ENSG00000268433.1	0.121458	ENSG00000274054.1
ENSG00000205445.3	0.121456	ENSG00000230231.1
ENSG00000115221.12	0.121455	ENSG00000249751.4
ENSG00000213218.11	0.121454	ENSG00000235967.1
ENSG00000135638.14	0.121452	ENSG00000248801.7
ENSG00000145423.5	0.121451	ENSG00000182512.5
ENSG00000112742.10	0.12145	ENSG00000166851.15
ENSG00000204779.2	0.12145	ENSG00000267673.6
ENSG00000100312.11	0.121448	ENSG00000119737.6
ENSG00000092853.14	0.121448	ENSG00000228716.7
ENSG00000152332.16	0.121447	ENSG00000162735.19
ENSG00000011451.21	0.121447	ENSG00000178951.9
ENSG00000256971.2	0.121447	ENSG00000257164.5
ENSG00000228055.3	0.121447	ENSG00000260492.3
ENSG00000072571.20	0.121446	ENSG00000162063.13
ENSG00000164808.17	0.121446	ENSG00000167632.18
ENSG00000189269.12	0.121446	ENSG00000228315.12
ENSG00000227860.1	0.121445	ENSG00000251223.1
ENSG00000135387.21	0.121444	ENSG00000139697.14
ENSG00000164091.12	0.121444	ENSG00000171823.7
ENSG00000121058.5	0.121444	ENSG00000197223.12
ENSG00000091127.14	0.121443	ENSG00000116649.10
ENSG00000121058.5	0.121443	ENSG00000253251.3
ENSG00000029725.17	0.121442	ENSG00000065559.15
ENSG00000006652.15	0.121441	ENSG00000089818.18
ENSG00000114796.16	0.121441	ENSG00000164463.12
ENSG00000139734.19	0.12144	ENSG00000152942.19
ENSG00000227284.2	0.12144	ENSG00000231839.1
ENSG00000067066.17	0.121439	ENSG00000136514.3
ENSG00000096384.20	0.121438	ENSG00000166197.17
ENSG00000148841.17	0.121438	ENSG00000185728.17
ENSG00000111348.9	0.121436	ENSG00000149932.17
ENSG00000093009.11	0.121435	ENSG00000129810.15
ENSG00000119508.18	0.121435	ENSG00000197860.10
ENSG00000138658.16	0.121435	ENSG00000198826.11
ENSG00000101280.8	0.121435	ENSG00000228740.3
ENSG00000005100.13	0.121434	ENSG00000081870.12
ENSG00000166508.18	0.121434	ENSG00000166803.14
ENSG00000166004.15	0.121434	ENSG00000168411.14
ENSG00000211838.1	0.121434	ENSG00000211872.1
ENSG00000011426.11	0.121433	ENSG00000129810.15
ENSG00000147400.10	0.121433	ENSG00000171700.14
ENSG00000196123.13	0.121431	ENSG00000239779.7
ENSG00000251056.1	0.121431	ENSG00000260427.1
ENSG00000122966.17	0.12143	ENSG00000133119.13
ENSG00000158428.4	0.12143	ENSG00000162391.12
ENSG00000105675.9	0.121429	ENSG00000172421.10
ENSG00000111897.7	0.121429	ENSG00000181315.11
ENSG00000143228.13	0.121429	ENSG00000237649.8
ENSG00000131873.7	0.121428	ENSG00000196182.11
ENSG00000232778.1	0.121428	ENSG00000244677.3
ENSG00000198744.5	0.121427	ENSG00000198868.3
ENSG00000167791.14	0.121427	ENSG00000216998.1
ENSG00000142698.15	0.121427	ENSG00000254225.1
ENSG00000233167.1	0.121426	ENSG00000236420.1
ENSG00000124098.10	0.121425	ENSG00000156381.9
ENSG00000171401.15	0.121424	ENSG00000197993.9
ENSG00000124615.20	0.121424	ENSG00000283514.1
ENSG00000135211.6	0.121423	ENSG00000165660.8
ENSG00000156304.15	0.121423	ENSG00000203485.14
ENSG00000112146.17	0.121422	ENSG00000138615.6
ENSG00000153044.10	0.121422	ENSG00000159259.8
ENSG00000071082.11	0.121422	ENSG00000161970.15
ENSG00000080822.17	0.121422	ENSG00000167118.11
ENSG00000226049.3	0.121422	ENSG00000275090.1
ENSG00000090382.7	0.121421	ENSG00000148655.15
ENSG00000165496.5	0.121418	ENSG00000213014.3
ENSG00000163026.12	0.121417	ENSG00000185262.9
ENSG00000238042.5	0.121417	ENSG00000249352.4
ENSG00000232439.1	0.121417	ENSG00000283740.1
ENSG00000099901.17	0.121416	ENSG00000162607.13
ENSG00000239224.3	0.121416	ENSG00000260726.2
ENSG00000226695.1	0.121415	ENSG00000238059.1
ENSG00000006652.15	0.121414	ENSG00000137547.9
ENSG00000101346.14	0.121413	ENSG00000183309.12
ENSG00000172331.12	0.121412	ENSG00000215811.6
ENSG00000226695.1	0.121412	ENSG00000256643.1
ENSG00000135472.9	0.121411	ENSG00000228045.1
ENSG00000183395.5	0.121411	ENSG00000237806.1
ENSG00000173335.5	0.121411	ENSG00000251533.2
ENSG00000147679.12	0.121409	ENSG00000170088.14
ENSG00000154438.8	0.121409	ENSG00000238087.3
ENSG00000115163.15	0.121408	ENSG00000163535.18
ENSG00000105675.9	0.121406	ENSG00000251433.1
ENSG00000164327.13	0.121404	ENSG00000184992.13
ENSG00000197721.17	0.121404	ENSG00000198959.12
ENSG00000156284.6	0.121404	ENSG00000226695.1
ENSG00000249279.6	0.121404	ENSG00000265374.1
ENSG00000088320.4	0.121403	ENSG00000187545.5
ENSG00000065183.16	0.121403	ENSG00000247626.5
ENSG00000241939.3	0.121403	ENSG00000255474.1
ENSG00000227773.1	0.121402	ENSG00000250170.1
ENSG00000009844.16	0.121399	ENSG00000149313.11
ENSG00000130821.17	0.121399	ENSG00000188536.13
ENSG00000065135.12	0.121399	ENSG00000230539.1
ENSG00000083845.9	0.121398	ENSG00000134419.15
ENSG00000164327.13	0.121397	ENSG00000223117.1
ENSG00000240412.1	0.121397	ENSG00000251990.1
ENSG00000162063.13	0.121396	ENSG00000171320.15
ENSG00000005812.11	0.121395	ENSG00000176102.13
ENSG00000177855.8	0.121395	ENSG00000248801.7
ENSG00000145016.16	0.121394	ENSG00000224531.6
ENSG00000116675.16	0.121393	ENSG00000182512.5
ENSG00000128524.5	0.121393	ENSG00000197756.10
ENSG00000226059.2	0.121393	ENSG00000236407.1
ENSG00000148840.11	0.121391	ENSG00000170266.16
ENSG00000218980.2	0.121391	ENSG00000230683.1
ENSG00000165195.16	0.121391	ENSG00000230844.3
ENSG00000106459.15	0.12139	ENSG00000168280.18
ENSG00000089692.9	0.121389	ENSG00000113088.6
ENSG00000147548.17	0.121389	ENSG00000179262.10
ENSG00000142698.15	0.121389	ENSG00000234766.2
ENSG00000137574.11	0.121388	ENSG00000155438.12
ENSG00000235202.2	0.121388	ENSG00000285294.1
ENSG00000186160.5	0.121387	ENSG00000234300.1
ENSG00000122644.13	0.121386	ENSG00000141469.18
ENSG00000116489.13	0.121386	ENSG00000168894.10
ENSG00000131931.8	0.121385	ENSG00000142655.13
ENSG00000145309.6	0.121385	ENSG00000231103.2
ENSG00000091127.14	0.121383	ENSG00000185238.13
ENSG00000136875.13	0.121383	ENSG00000198000.12
ENSG00000121766.16	0.121382	ENSG00000136897.8
ENSG00000125871.14	0.121381	ENSG00000130881.14
ENSG00000123213.23	0.121381	ENSG00000162148.11
ENSG00000235527.7	0.121381	ENSG00000265355.1
ENSG00000101425.14	0.121376	ENSG00000223629.1
ENSG00000253315.1	0.121375	ENSG00000261082.1
ENSG00000228020.2	0.121373	ENSG00000256925.3
ENSG00000173826.15	0.121372	ENSG00000233497.4
ENSG00000227947.2	0.121372	ENSG00000260902.1
ENSG00000117560.8	0.121372	ENSG00000270379.6
ENSG00000163808.17	0.121371	ENSG00000164045.12
ENSG00000071243.16	0.12137	ENSG00000165526.9
ENSG00000117632.23	0.12137	ENSG00000166803.14
ENSG00000185480.12	0.12137	ENSG00000189308.11
ENSG00000116649.10	0.121369	ENSG00000132382.15
ENSG00000175063.17	0.121368	ENSG00000183856.11
ENSG00000233910.1	0.121368	ENSG00000237620.1
ENSG00000154478.4	0.121367	ENSG00000251433.1
ENSG00000111142.14	0.121366	ENSG00000113460.13
ENSG00000065183.16	0.121366	ENSG00000143569.19
ENSG00000122966.17	0.121366	ENSG00000186193.9
ENSG00000108733.11	0.121366	ENSG00000225246.1
ENSG00000231442.3	0.121366	ENSG00000244556.1
ENSG00000097046.13	0.121365	ENSG00000131153.9
ENSG00000185974.7	0.121364	ENSG00000203858.3
ENSG00000123219.13	0.121362	ENSG00000205208.5
ENSG00000112212.12	0.121361	ENSG00000136842.14
ENSG00000223597.3	0.121361	ENSG00000251027.2
ENSG00000229133.1	0.121359	ENSG00000236058.3
ENSG00000164045.12	0.121358	ENSG00000165480.16
ENSG00000119655.11	0.121358	ENSG00000214212.9
ENSG00000100429.18	0.121357	ENSG00000152422.16
ENSG00000157764.14	0.121357	ENSG00000197037.11
ENSG00000116649.10	0.121355	ENSG00000170515.14
ENSG00000130816.17	0.121355	ENSG00000175309.15
ENSG00000122692.9	0.121355	ENSG00000197579.8
ENSG00000100580.8	0.121354	ENSG00000257119.1
ENSG00000105726.17	0.121353	ENSG00000139746.16
ENSG00000135835.12	0.121351	ENSG00000141424.13
ENSG00000167625.11	0.121351	ENSG00000169951.10
ENSG00000089280.19	0.12135	ENSG00000144524.18
ENSG00000065183.16	0.12135	ENSG00000244462.8
ENSG00000092470.12	0.121349	ENSG00000105011.9
ENSG00000226412.1	0.121348	ENSG00000265374.1
ENSG00000004799.8	0.121347	ENSG00000105854.13
ENSG00000113734.18	0.121346	ENSG00000249055.1
ENSG00000244321.1	0.121346	ENSG00000249885.1
ENSG00000002726.21	0.121346	ENSG00000264230.9
ENSG00000010030.14	0.121344	ENSG00000128203.7
ENSG00000118961.15	0.121344	ENSG00000138030.13
ENSG00000037637.11	0.121344	ENSG00000176095.12
ENSG00000221932.6	0.121344	ENSG00000237806.1
ENSG00000181927.4	0.121344	ENSG00000270793.1
ENSG00000112118.20	0.121343	ENSG00000153044.10
ENSG00000233167.1	0.121343	ENSG00000267486.1
ENSG00000214424.5	0.121342	ENSG00000225105.2
ENSG00000225882.1	0.121342	ENSG00000250930.5
ENSG00000120942.14	0.121341	ENSG00000152102.18
ENSG00000111271.15	0.121341	ENSG00000168434.13
ENSG00000099624.8	0.121339	ENSG00000228474.6
ENSG00000215456.6	0.121339	ENSG00000229537.7
ENSG00000008324.12	0.121338	ENSG00000128849.11
ENSG00000161692.18	0.121338	ENSG00000183763.9
ENSG00000163166.15	0.121337	ENSG00000171763.20
ENSG00000139648.7	0.121336	ENSG00000176194.18
ENSG00000097046.13	0.121336	ENSG00000178966.17
ENSG00000155428.12	0.121336	ENSG00000229018.5
ENSG00000166152.4	0.121335	ENSG00000236081.1
ENSG00000010610.10	0.121334	ENSG00000160654.11
ENSG00000227284.2	0.121334	ENSG00000231022.1
ENSG00000214288.4	0.121333	ENSG00000231821.1
ENSG00000251219.2	0.121333	ENSG00000256394.3
ENSG00000172428.11	0.121332	ENSG00000183172.9
ENSG00000225158.2	0.121332	ENSG00000232610.1
ENSG00000109220.11	0.121331	ENSG00000118579.13
ENSG00000085872.15	0.121331	ENSG00000146083.12
ENSG00000112232.10	0.121331	ENSG00000163534.15
ENSG00000170145.5	0.121331	ENSG00000213626.13
ENSG00000186687.16	0.121331	ENSG00000248092.8
ENSG00000207041.1	0.121331	ENSG00000251898.1
ENSG00000234706.1	0.12133	ENSG00000249226.1
ENSG00000020181.18	0.121329	ENSG00000037042.9
ENSG00000127191.18	0.121329	ENSG00000149091.15
ENSG00000125885.13	0.121328	ENSG00000146918.20
ENSG00000122966.17	0.121328	ENSG00000168496.4
ENSG00000232857.2	0.121328	ENSG00000271026.1
ENSG00000154478.4	0.121327	ENSG00000243877.1
ENSG00000160908.15	0.121327	ENSG00000248483.7
ENSG00000225158.2	0.121326	ENSG00000236704.1
ENSG00000197345.13	0.121325	ENSG00000205155.8
ENSG00000042062.13	0.121324	ENSG00000086506.3
ENSG00000226481.3	0.121324	ENSG00000236407.1
ENSG00000010030.14	0.121322	ENSG00000025708.14
ENSG00000106443.17	0.121322	ENSG00000146540.15
ENSG00000089154.11	0.121321	ENSG00000177352.10
ENSG00000112110.10	0.121321	ENSG00000179933.6
ENSG00000149124.11	0.121318	ENSG00000225027.2
ENSG00000182872.16	0.121316	ENSG00000185838.14
ENSG00000119801.13	0.121314	ENSG00000174684.7
ENSG00000213787.3	0.121314	ENSG00000219257.2
ENSG00000154478.4	0.121314	ENSG00000259470.2
ENSG00000156509.14	0.121312	ENSG00000204899.6
ENSG00000231706.2	0.121312	ENSG00000237128.1
ENSG00000177143.5	0.121312	ENSG00000244321.1
ENSG00000128016.7	0.121311	ENSG00000184557.4
ENSG00000225128.1	0.121311	ENSG00000237880.2
ENSG00000259517.3	0.121311	ENSG00000261636.2
ENSG00000119723.17	0.12131	ENSG00000184436.12
ENSG00000200534.1	0.12131	ENSG00000207280.1
ENSG00000225022.1	0.12131	ENSG00000229622.1
ENSG00000109101.8	0.121308	ENSG00000259430.2
ENSG00000124784.9	0.121307	ENSG00000138385.16
ENSG00000227939.1	0.121307	ENSG00000242071.3
ENSG00000229243.2	0.121306	ENSG00000231706.2
ENSG00000115266.12	0.121305	ENSG00000169914.6
ENSG00000152382.6	0.121305	ENSG00000203791.15
ENSG00000207997.1	0.121305	ENSG00000221214.1
ENSG00000233231.1	0.121305	ENSG00000236420.1
ENSG00000115993.13	0.121304	ENSG00000117394.24
ENSG00000162783.11	0.121303	ENSG00000214756.8
ENSG00000159217.10	0.121303	ENSG00000238278.3
ENSG00000214825.2	0.121303	ENSG00000244321.1
ENSG00000137154.13	0.121302	ENSG00000147854.17
ENSG00000150656.15	0.121301	ENSG00000176302.13
ENSG00000231422.2	0.121301	ENSG00000259459.6
ENSG00000152147.11	0.1213	ENSG00000153037.15
ENSG00000120563.10	0.1213	ENSG00000235470.5
ENSG00000126107.15	0.121299	ENSG00000198522.14
ENSG00000207697.1	0.121299	ENSG00000243005.3
ENSG00000124795.17	0.121298	ENSG00000136824.19
ENSG00000227969.1	0.121298	ENSG00000250827.1
ENSG00000178096.9	0.121297	ENSG00000196456.13
ENSG00000007306.15	0.121297	ENSG00000230970.4
ENSG00000235289.1	0.121296	ENSG00000249439.1
ENSG00000002933.9	0.121294	ENSG00000120708.17
ENSG00000006652.15	0.121293	ENSG00000102890.16
ENSG00000116675.16	0.121293	ENSG00000172428.11
ENSG00000002330.14	0.121293	ENSG00000185347.18
ENSG00000230523.1	0.121293	ENSG00000249534.2
ENSG00000163499.12	0.121292	ENSG00000177143.5
ENSG00000162391.12	0.121292	ENSG00000218991.1
ENSG00000175785.13	0.121289	ENSG00000254486.1
ENSG00000197408.10	0.121288	ENSG00000223358.5
ENSG00000174547.13	0.121288	ENSG00000277791.5
ENSG00000184220.12	0.121287	ENSG00000187840.5
ENSG00000213568.4	0.121285	ENSG00000232610.1
ENSG00000228976.1	0.121285	ENSG00000240870.2
ENSG00000047597.7	0.121284	ENSG00000115107.20
ENSG00000106327.13	0.121284	ENSG00000166947.15
ENSG00000090061.17	0.121284	ENSG00000175414.7
ENSG00000082146.13	0.121283	ENSG00000123091.5
ENSG00000080819.9	0.121281	ENSG00000135926.15
ENSG00000124172.10	0.121281	ENSG00000198856.13
ENSG00000219669.1	0.121279	ENSG00000279516.2
ENSG00000075218.19	0.121278	ENSG00000136824.19
ENSG00000013306.16	0.121278	ENSG00000150867.14
ENSG00000230866.2	0.121278	ENSG00000261636.2
ENSG00000248019.3	0.121277	ENSG00000269343.9
ENSG00000151498.12	0.121275	ENSG00000151500.15
ENSG00000187889.13	0.121273	ENSG00000226059.2
ENSG00000167791.14	0.121273	ENSG00000231022.1
ENSG00000119723.17	0.121272	ENSG00000188868.14
ENSG00000070413.20	0.121271	ENSG00000152475.7
ENSG00000162961.14	0.121271	ENSG00000175193.14
ENSG00000249641.2	0.121271	ENSG00000259462.3
ENSG00000242070.1	0.121271	ENSG00000260726.2
ENSG00000230109.1	0.121271	ENSG00000283314.1
ENSG00000221264.1	0.12127	ENSG00000242094.1
ENSG00000069275.13	0.121269	ENSG00000158711.14
ENSG00000196859.8	0.121269	ENSG00000242070.1
ENSG00000211841.1	0.121268	ENSG00000211888.2
ENSG00000123374.11	0.121267	ENSG00000124172.10
ENSG00000224714.3	0.121267	ENSG00000231821.1
ENSG00000240476.1	0.121267	ENSG00000270793.1
ENSG00000090487.11	0.121265	ENSG00000165097.16
ENSG00000145309.6	0.121265	ENSG00000197692.5
ENSG00000179142.2	0.121265	ENSG00000215231.8
ENSG00000230109.1	0.121265	ENSG00000257510.2
ENSG00000100567.13	0.121264	ENSG00000165502.7
ENSG00000111802.14	0.121264	ENSG00000166855.9
ENSG00000080822.17	0.121263	ENSG00000212694.8
ENSG00000225128.1	0.121263	ENSG00000241098.1
ENSG00000227059.7	0.121262	ENSG00000230223.8
ENSG00000149929.16	0.121261	ENSG00000164045.12
ENSG00000071539.14	0.121261	ENSG00000166508.18
ENSG00000040275.17	0.121261	ENSG00000181222.19
ENSG00000131059.12	0.121261	ENSG00000184856.7
ENSG00000144655.15	0.12126	ENSG00000207508.1
ENSG00000248492.1	0.12126	ENSG00000261397.1
ENSG00000099364.18	0.121258	ENSG00000167778.9
ENSG00000130711.5	0.121256	ENSG00000250814.3
ENSG00000215846.6	0.121255	ENSG00000253580.1
ENSG00000110244.7	0.121254	ENSG00000170279.3
ENSG00000115816.15	0.121254	ENSG00000204856.12
ENSG00000009335.18	0.121253	ENSG00000157212.19
ENSG00000121858.11	0.121253	ENSG00000221963.6
ENSG00000150779.12	0.121252	ENSG00000165264.11
ENSG00000237424.1	0.121249	ENSG00000253537.3
ENSG00000105993.15	0.121248	ENSG00000135185.12
ENSG00000100351.17	0.121248	ENSG00000162997.15
ENSG00000180917.18	0.121247	ENSG00000227560.1
ENSG00000124784.9	0.121246	ENSG00000183520.12
ENSG00000171311.13	0.121246	ENSG00000197345.13
ENSG00000215054.3	0.121246	ENSG00000216998.1
ENSG00000249850.1	0.121246	ENSG00000264358.1
ENSG00000099795.7	0.121245	ENSG00000197345.13
ENSG00000182827.9	0.121245	ENSG00000241685.10
ENSG00000152454.4	0.121243	ENSG00000171649.12
ENSG00000105258.9	0.121242	ENSG00000108961.14
ENSG00000226859.1	0.121242	ENSG00000250693.2
ENSG00000100519.12	0.121241	ENSG00000185947.15
ENSG00000170516.17	0.121241	ENSG00000216560.4
ENSG00000120563.10	0.121241	ENSG00000231706.2
ENSG00000006047.13	0.12124	ENSG00000186660.15
ENSG00000124201.15	0.121239	ENSG00000132530.17
ENSG00000226481.3	0.121239	ENSG00000273976.2
ENSG00000174276.7	0.121238	ENSG00000213626.13
ENSG00000188873.4	0.121238	ENSG00000236058.3
ENSG00000241146.1	0.121238	ENSG00000248958.2
ENSG00000213085.10	0.121238	ENSG00000264954.2
ENSG00000157927.17	0.121236	ENSG00000172425.12
ENSG00000239718.1	0.121236	ENSG00000268438.1
ENSG00000135211.6	0.121235	ENSG00000214783.9
ENSG00000178381.12	0.121235	ENSG00000240288.8
ENSG00000099795.7	0.121234	ENSG00000180879.14
ENSG00000155561.15	0.121234	ENSG00000196455.8
ENSG00000160908.15	0.121233	ENSG00000178381.12
ENSG00000179820.16	0.121233	ENSG00000225630.1
ENSG00000174151.15	0.121232	ENSG00000182544.9
ENSG00000116209.12	0.12123	ENSG00000122335.17
ENSG00000119650.13	0.121229	ENSG00000197451.12
ENSG00000226695.1	0.121229	ENSG00000236704.1
ENSG00000136448.13	0.121228	ENSG00000157426.14
ENSG00000248295.2	0.121228	ENSG00000260689.2
ENSG00000235746.1	0.121228	ENSG00000267332.1
ENSG00000117148.8	0.121228	ENSG00000268438.1
ENSG00000187791.13	0.121226	ENSG00000215498.9
ENSG00000252707.1	0.121226	ENSG00000255276.1
ENSG00000214262.4	0.121225	ENSG00000271525.1
ENSG00000093009.11	0.121223	ENSG00000161996.19
ENSG00000074047.22	0.121223	ENSG00000198054.12
ENSG00000199455.1	0.121223	ENSG00000202054.1
ENSG00000214389.2	0.121223	ENSG00000233873.1
ENSG00000184144.12	0.121223	ENSG00000256287.1
ENSG00000121481.11	0.121222	ENSG00000160714.10
ENSG00000252914.1	0.121222	ENSG00000282977.1
ENSG00000078399.19	0.121221	ENSG00000103485.19
ENSG00000099783.12	0.12122	ENSG00000207741.1
ENSG00000033050.9	0.121219	ENSG00000146731.11
ENSG00000130816.17	0.121219	ENSG00000183856.11
ENSG00000211694.2	0.121219	ENSG00000271503.6
ENSG00000216998.1	0.121218	ENSG00000244321.1
ENSG00000149636.16	0.121217	ENSG00000172167.8
ENSG00000126067.12	0.121216	ENSG00000131143.10
ENSG00000067533.6	0.121216	ENSG00000135632.12
ENSG00000147160.9	0.121216	ENSG00000205549.10
ENSG00000231706.2	0.121216	ENSG00000233578.1
ENSG00000211658.2	0.121216	ENSG00000251546.1
ENSG00000163499.12	0.121216	ENSG00000267513.3
ENSG00000011275.19	0.121215	ENSG00000106459.15
ENSG00000075568.17	0.121215	ENSG00000183475.13
ENSG00000141699.11	0.121214	ENSG00000158828.8
ENSG00000153044.10	0.121212	ENSG00000183763.9
ENSG00000215498.9	0.121212	ENSG00000237092.2
ENSG00000112212.12	0.121211	ENSG00000167815.12
ENSG00000173868.12	0.12121	ENSG00000224982.4
ENSG00000228453.1	0.12121	ENSG00000231911.1
ENSG00000128951.14	0.12121	ENSG00000275090.1
ENSG00000136235.17	0.121209	ENSG00000162512.16
ENSG00000183304.10	0.121209	ENSG00000258841.1
ENSG00000136897.8	0.121206	ENSG00000163510.14
ENSG00000089234.16	0.121205	ENSG00000164715.6
ENSG00000216560.4	0.121205	ENSG00000236980.10
ENSG00000112941.14	0.121204	ENSG00000186298.12
ENSG00000104472.10	0.121203	ENSG00000156958.15
ENSG00000130816.17	0.121203	ENSG00000161996.19
ENSG00000136149.6	0.121203	ENSG00000164346.10
ENSG00000012504.15	0.121203	ENSG00000185247.15
ENSG00000172465.14	0.121203	ENSG00000198960.11
ENSG00000224714.3	0.121203	ENSG00000231442.3
ENSG00000219669.1	0.121203	ENSG00000242573.1
ENSG00000075413.19	0.121202	ENSG00000168434.13
ENSG00000175319.3	0.121202	ENSG00000231706.2
ENSG00000113558.19	0.121201	ENSG00000203737.5
ENSG00000160445.11	0.121201	ENSG00000213137.3
ENSG00000244321.1	0.121201	ENSG00000254622.1
ENSG00000175785.13	0.1212	ENSG00000260287.4
ENSG00000110104.13	0.121199	ENSG00000114767.7
ENSG00000147536.12	0.121199	ENSG00000161860.8
ENSG00000254146.1	0.121199	ENSG00000259470.2
ENSG00000094841.14	0.121198	ENSG00000141378.15
ENSG00000233167.1	0.121198	ENSG00000234765.1
ENSG00000169006.7	0.121198	ENSG00000257164.5
ENSG00000065328.17	0.121197	ENSG00000157456.8
ENSG00000136878.14	0.121195	ENSG00000160185.15
ENSG00000183864.5	0.121195	ENSG00000205339.10
ENSG00000128059.8	0.121194	ENSG00000130734.10
ENSG00000091127.14	0.121194	ENSG00000141384.13
ENSG00000136897.8	0.121194	ENSG00000142655.13
ENSG00000125945.15	0.121194	ENSG00000169021.6
ENSG00000132141.14	0.121194	ENSG00000173436.15
ENSG00000141510.18	0.121193	ENSG00000179409.11
ENSG00000239699.1	0.121193	ENSG00000256750.2
ENSG00000101447.15	0.121192	ENSG00000134690.11
ENSG00000105993.15	0.121192	ENSG00000171806.12
ENSG00000134830.6	0.121192	ENSG00000177409.12
ENSG00000214046.9	0.121192	ENSG00000230002.3
ENSG00000244321.1	0.121192	ENSG00000261319.1
ENSG00000085871.9	0.121191	ENSG00000143977.14
ENSG00000158869.11	0.121191	ENSG00000235568.7
ENSG00000106028.11	0.12119	ENSG00000106554.13
ENSG00000086589.12	0.12119	ENSG00000163866.9
ENSG00000145423.5	0.121189	ENSG00000171960.12
ENSG00000179142.2	0.121189	ENSG00000223717.1
ENSG00000232722.3	0.121189	ENSG00000234766.2
ENSG00000100387.9	0.121188	ENSG00000119711.13
ENSG00000108651.10	0.121188	ENSG00000155438.12
ENSG00000249128.1	0.121188	ENSG00000250930.5
ENSG00000047597.7	0.121187	ENSG00000213088.12
ENSG00000136944.19	0.121187	ENSG00000261636.2
ENSG00000106443.17	0.121186	ENSG00000277149.5
ENSG00000087263.17	0.121185	ENSG00000189091.13
ENSG00000221932.6	0.121185	ENSG00000250814.3
ENSG00000101367.9	0.121183	ENSG00000185262.9
ENSG00000130720.13	0.121183	ENSG00000188910.8
ENSG00000137200.13	0.121182	ENSG00000178685.14
ENSG00000138622.4	0.121182	ENSG00000185974.7
ENSG00000103111.15	0.121182	ENSG00000213763.4
ENSG00000225935.1	0.121182	ENSG00000250219.2
ENSG00000179142.2	0.121181	ENSG00000198758.11
ENSG00000007968.7	0.12118	ENSG00000075218.19
ENSG00000163075.13	0.12118	ENSG00000233324.1
ENSG00000232610.1	0.12118	ENSG00000256394.3
ENSG00000070269.14	0.121179	ENSG00000119638.14
ENSG00000162391.12	0.121179	ENSG00000243715.1
ENSG00000159479.17	0.121178	ENSG00000167625.11
ENSG00000166803.14	0.121178	ENSG00000178999.13
ENSG00000129968.17	0.121177	ENSG00000133275.16
ENSG00000011426.11	0.121173	ENSG00000080345.18
ENSG00000105676.14	0.121173	ENSG00000213465.8
ENSG00000205544.4	0.121171	ENSG00000226525.5
ENSG00000004468.13	0.12117	ENSG00000105137.13
ENSG00000124207.17	0.12117	ENSG00000127586.17
ENSG00000125630.16	0.12117	ENSG00000148843.15
ENSG00000088992.18	0.12117	ENSG00000188554.15
ENSG00000155561.15	0.121169	ENSG00000196365.12
ENSG00000104881.16	0.121169	ENSG00000197483.10
ENSG00000089818.18	0.121167	ENSG00000229622.1
ENSG00000094804.12	0.121165	ENSG00000113368.12
ENSG00000115896.16	0.121165	ENSG00000123570.4
ENSG00000068489.13	0.121165	ENSG00000141858.12
ENSG00000148175.13	0.121165	ENSG00000182512.5
ENSG00000012822.16	0.121164	ENSG00000133030.22
ENSG00000151239.14	0.121164	ENSG00000204713.11
ENSG00000007202.15	0.121163	ENSG00000259956.2
ENSG00000219582.3	0.121162	ENSG00000232610.1
ENSG00000053372.5	0.121161	ENSG00000082516.9
ENSG00000075336.12	0.121161	ENSG00000138398.17
ENSG00000248408.1	0.121161	ENSG00000248685.6
ENSG00000173612.10	0.12116	ENSG00000206142.9
ENSG00000126432.14	0.121159	ENSG00000174547.13
ENSG00000207750.1	0.121159	ENSG00000236337.1
ENSG00000243593.1	0.121158	ENSG00000270793.1
ENSG00000134873.10	0.121155	ENSG00000154529.15
ENSG00000100084.14	0.121155	ENSG00000287542.1
ENSG00000197345.13	0.121154	ENSG00000269343.9
ENSG00000117507.6	0.121152	ENSG00000168505.7
ENSG00000086666.19	0.121151	ENSG00000138663.9
ENSG00000111229.16	0.121151	ENSG00000170310.15
ENSG00000117586.11	0.12115	ENSG00000161981.11
ENSG00000174917.9	0.12115	ENSG00000183648.11
ENSG00000248184.1	0.12115	ENSG00000274469.2
ENSG00000105258.9	0.121149	ENSG00000115268.10
ENSG00000113734.18	0.121149	ENSG00000166855.9
ENSG00000153044.10	0.121149	ENSG00000167900.12
ENSG00000136878.14	0.121148	ENSG00000149823.9
ENSG00000129810.15	0.121147	ENSG00000157456.8
ENSG00000151725.12	0.121147	ENSG00000183856.11
ENSG00000101367.9	0.121146	ENSG00000126003.7
ENSG00000258098.2	0.121146	ENSG00000258979.3
ENSG00000101425.14	0.121145	ENSG00000102010.15
ENSG00000119574.13	0.121145	ENSG00000226450.2
ENSG00000034713.8	0.121144	ENSG00000124098.10
ENSG00000147454.14	0.121144	ENSG00000204010.3
ENSG00000131174.7	0.121144	ENSG00000277791.5
ENSG00000249338.1	0.121143	ENSG00000260762.1
ENSG00000137075.18	0.121142	ENSG00000164970.15
ENSG00000240589.3	0.121142	ENSG00000241939.3
ENSG00000123064.13	0.121141	ENSG00000141577.14
ENSG00000223803.1	0.121141	ENSG00000224631.4
ENSG00000100410.8	0.12114	ENSG00000197345.13
ENSG00000182544.9	0.12114	ENSG00000270170.2
ENSG00000131100.13	0.121137	ENSG00000163945.19
ENSG00000118197.14	0.121137	ENSG00000187522.16
ENSG00000164346.10	0.121134	ENSG00000183617.5
ENSG00000160741.17	0.121134	ENSG00000266852.2
ENSG00000080608.10	0.121133	ENSG00000171490.13
ENSG00000103356.18	0.121133	ENSG00000213339.9
ENSG00000214607.2	0.121133	ENSG00000232192.1
ENSG00000244575.3	0.121132	ENSG00000251546.1
ENSG00000134001.15	0.121131	ENSG00000151239.14
ENSG00000174498.14	0.12113	ENSG00000196273.8
ENSG00000136108.15	0.121128	ENSG00000138182.15
ENSG00000236569.3	0.121128	ENSG00000256614.1
ENSG00000101782.15	0.121127	ENSG00000136819.15
ENSG00000186543.7	0.121127	ENSG00000233316.4
ENSG00000163499.12	0.121127	ENSG00000251649.2
ENSG00000044446.12	0.121126	ENSG00000130985.17
ENSG00000203795.3	0.121126	ENSG00000220377.1
ENSG00000234548.7	0.121126	ENSG00000259841.6
ENSG00000162699.5	0.121126	ENSG00000260846.2
ENSG00000183822.3	0.121126	ENSG00000266604.1
ENSG00000103550.14	0.121125	ENSG00000176422.14
ENSG00000170454.6	0.121125	ENSG00000259430.2
ENSG00000086666.19	0.121124	ENSG00000100815.12
ENSG00000211839.1	0.121124	ENSG00000211869.1
ENSG00000225128.1	0.121124	ENSG00000257756.6
ENSG00000100109.17	0.121123	ENSG00000104221.13
ENSG00000171987.3	0.121123	ENSG00000225900.1
ENSG00000100412.17	0.121122	ENSG00000157020.18
ENSG00000168539.4	0.121122	ENSG00000224189.8
ENSG00000124812.15	0.121122	ENSG00000226703.1
ENSG00000205078.6	0.121121	ENSG00000228097.1
ENSG00000001084.13	0.12112	ENSG00000166848.7
ENSG00000100991.12	0.12112	ENSG00000184163.3
ENSG00000214604.3	0.121118	ENSG00000223656.1
ENSG00000188508.11	0.121118	ENSG00000237380.7
ENSG00000060138.13	0.121118	ENSG00000243317.8
ENSG00000117399.14	0.121117	ENSG00000171320.15
ENSG00000024862.18	0.121116	ENSG00000116237.16
ENSG00000173653.8	0.121116	ENSG00000174151.15
ENSG00000150244.12	0.121115	ENSG00000250456.1
ENSG00000119705.10	0.121114	ENSG00000129559.13
ENSG00000135913.11	0.121114	ENSG00000166881.10
ENSG00000136504.13	0.121114	ENSG00000256229.8
ENSG00000235550.1	0.121113	ENSG00000258036.2
ENSG00000075413.19	0.121112	ENSG00000102738.8
ENSG00000146963.18	0.121112	ENSG00000197343.11
ENSG00000110245.12	0.121111	ENSG00000135355.4
ENSG00000113262.16	0.121111	ENSG00000233441.6
ENSG00000105708.9	0.12111	ENSG00000180917.18
ENSG00000166860.3	0.121109	ENSG00000175376.9
ENSG00000232307.1	0.121109	ENSG00000235289.1
ENSG00000235199.1	0.121109	ENSG00000237691.1
ENSG00000136897.8	0.121108	ENSG00000148153.14
ENSG00000143416.21	0.121108	ENSG00000184481.17
ENSG00000179943.8	0.121107	ENSG00000232634.1
ENSG00000227964.1	0.121106	ENSG00000265758.1
ENSG00000222844.1	0.121105	ENSG00000225999.1
ENSG00000154957.14	0.121103	ENSG00000184432.11
ENSG00000182793.12	0.121103	ENSG00000236121.1
ENSG00000197345.13	0.121103	ENSG00000241837.7
ENSG00000120539.15	0.121102	ENSG00000153044.10
ENSG00000137441.8	0.121102	ENSG00000163508.13
ENSG00000251433.1	0.121101	ENSG00000278143.1
ENSG00000158526.8	0.121098	ENSG00000239218.2
ENSG00000219582.3	0.121098	ENSG00000251990.1
ENSG00000230247.2	0.121097	ENSG00000251258.2
ENSG00000227862.1	0.121097	ENSG00000256852.1
ENSG00000033050.9	0.121096	ENSG00000100462.16
ENSG00000198551.10	0.121094	ENSG00000213799.13
ENSG00000225226.2	0.121094	ENSG00000229226.3
ENSG00000110092.4	0.121093	ENSG00000110756.18
ENSG00000083307.12	0.121093	ENSG00000164488.12
ENSG00000153767.10	0.121093	ENSG00000185728.17
ENSG00000101280.8	0.121093	ENSG00000224121.1
ENSG00000223949.8	0.121092	ENSG00000231706.2
ENSG00000197771.13	0.121091	ENSG00000198554.12
ENSG00000225225.1	0.121091	ENSG00000231706.2
ENSG00000250894.1	0.121091	ENSG00000261319.1
ENSG00000101558.14	0.12109	ENSG00000124279.12
ENSG00000124172.10	0.121089	ENSG00000189077.11
ENSG00000185519.9	0.121089	ENSG00000224711.2
ENSG00000147679.12	0.121089	ENSG00000248483.7
ENSG00000163026.12	0.121088	ENSG00000204611.7
ENSG00000065491.8	0.121087	ENSG00000160445.11
ENSG00000233980.1	0.121087	ENSG00000240972.2
ENSG00000231706.2	0.121086	ENSG00000265934.1
ENSG00000175065.12	0.121086	ENSG00000267332.1
ENSG00000042062.13	0.121085	ENSG00000164398.15
ENSG00000120800.5	0.121085	ENSG00000188372.15
ENSG00000188674.11	0.121085	ENSG00000227860.1
ENSG00000244321.1	0.121085	ENSG00000259043.1
ENSG00000224519.1	0.121085	ENSG00000260268.6
ENSG00000065328.17	0.121084	ENSG00000163781.14
ENSG00000237992.3	0.121084	ENSG00000250894.1
ENSG00000225105.2	0.121083	ENSG00000234766.2
ENSG00000235746.1	0.121082	ENSG00000268736.1
ENSG00000162702.8	0.121081	ENSG00000180139.11
ENSG00000182533.7	0.121081	ENSG00000241587.3
ENSG00000156381.9	0.12108	ENSG00000196517.13
ENSG00000127184.13	0.12108	ENSG00000197756.10
ENSG00000257747.2	0.121079	ENSG00000261206.1
ENSG00000164976.9	0.121079	ENSG00000277494.2
ENSG00000108771.13	0.121077	ENSG00000178685.14
ENSG00000263232.2	0.121077	ENSG00000271147.8
ENSG00000224519.1	0.121076	ENSG00000239699.1
ENSG00000131174.7	0.121076	ENSG00000240489.1
ENSG00000172482.5	0.121076	ENSG00000267909.3
ENSG00000018699.13	0.121075	ENSG00000185721.13
ENSG00000211666.2	0.121075	ENSG00000211938.2
ENSG00000103534.17	0.121075	ENSG00000224177.8
ENSG00000248528.1	0.121075	ENSG00000259944.1
ENSG00000120563.10	0.121074	ENSG00000231382.1
ENSG00000116663.11	0.121074	ENSG00000282851.2
ENSG00000151693.11	0.121073	ENSG00000165025.15
ENSG00000090382.7	0.121072	ENSG00000168461.13
ENSG00000115107.20	0.121071	ENSG00000197465.14
ENSG00000132530.17	0.12107	ENSG00000138646.9
ENSG00000065548.18	0.121069	ENSG00000067334.14
ENSG00000181856.15	0.121068	ENSG00000224177.8
ENSG00000143401.15	0.121066	ENSG00000154839.10
ENSG00000029363.17	0.121065	ENSG00000127580.17
ENSG00000023697.13	0.121064	ENSG00000151239.14
ENSG00000170214.5	0.121064	ENSG00000234191.1
ENSG00000225657.2	0.121061	ENSG00000231253.2
ENSG00000177143.5	0.121061	ENSG00000265934.1
ENSG00000096384.20	0.121056	ENSG00000181163.14
ENSG00000108179.14	0.121055	ENSG00000148841.17
ENSG00000181789.14	0.121055	ENSG00000185019.17
ENSG00000123358.20	0.121054	ENSG00000128016.7
ENSG00000100934.15	0.121054	ENSG00000129515.20
ENSG00000172243.18	0.121053	ENSG00000284690.3
ENSG00000204669.11	0.121052	ENSG00000243715.1
ENSG00000198515.16	0.121052	ENSG00000245311.2
ENSG00000224519.1	0.121052	ENSG00000257332.1
ENSG00000164379.7	0.121052	ENSG00000273032.3
ENSG00000161547.17	0.121051	ENSG00000170889.14
ENSG00000090316.16	0.121049	ENSG00000104219.13
ENSG00000104983.8	0.121049	ENSG00000105607.13
ENSG00000154767.15	0.121049	ENSG00000189091.13
ENSG00000223904.2	0.121049	ENSG00000237691.1
ENSG00000107758.16	0.121048	ENSG00000115504.15
ENSG00000013275.8	0.121046	ENSG00000136448.13
ENSG00000110107.9	0.121046	ENSG00000150753.12
ENSG00000066583.12	0.121046	ENSG00000230071.2
ENSG00000241278.1	0.121046	ENSG00000253674.1
ENSG00000111404.7	0.121046	ENSG00000258080.1
ENSG00000226125.2	0.121045	ENSG00000230658.2
ENSG00000116005.12	0.121045	ENSG00000271601.4
ENSG00000137310.12	0.121044	ENSG00000167900.12
ENSG00000181924.7	0.121044	ENSG00000183978.8
ENSG00000159882.13	0.121044	ENSG00000197372.10
ENSG00000234435.3	0.121044	ENSG00000248184.1
ENSG00000173728.11	0.121042	ENSG00000184608.9
ENSG00000175348.11	0.12104	ENSG00000175416.16
ENSG00000259691.2	0.12104	ENSG00000283468.1
ENSG00000102221.14	0.121039	ENSG00000102302.8
ENSG00000252553.1	0.121039	ENSG00000261316.1
ENSG00000111832.13	0.121038	ENSG00000196503.5
ENSG00000130175.10	0.121036	ENSG00000130255.13
ENSG00000138813.10	0.121036	ENSG00000163499.12
ENSG00000100462.16	0.121036	ENSG00000204568.12
ENSG00000214825.2	0.121036	ENSG00000215124.2
ENSG00000124302.13	0.121036	ENSG00000226443.3
ENSG00000153107.13	0.121034	ENSG00000155561.15
ENSG00000172428.11	0.121034	ENSG00000177600.9
ENSG00000154957.14	0.121032	ENSG00000198743.7
ENSG00000231929.2	0.121032	ENSG00000236036.2
ENSG00000132313.15	0.121031	ENSG00000169490.17
ENSG00000231706.2	0.121031	ENSG00000259043.1
ENSG00000235289.1	0.121031	ENSG00000260726.2
ENSG00000198841.4	0.12103	ENSG00000221883.4
ENSG00000113734.18	0.121029	ENSG00000178074.6
ENSG00000214794.4	0.121029	ENSG00000261319.1
ENSG00000207997.1	0.121027	ENSG00000266618.1
ENSG00000199627.1	0.121026	ENSG00000205476.9
ENSG00000040341.18	0.121025	ENSG00000263528.8
ENSG00000100567.13	0.121024	ENSG00000132581.10
ENSG00000198758.11	0.121024	ENSG00000219669.1
ENSG00000143921.9	0.121024	ENSG00000225222.2
ENSG00000230629.2	0.121024	ENSG00000244073.1
ENSG00000144827.9	0.121023	ENSG00000198551.10
ENSG00000182552.15	0.121023	ENSG00000206559.8
ENSG00000231426.7	0.121022	ENSG00000239519.1
ENSG00000212802.4	0.121021	ENSG00000236552.2
ENSG00000096717.12	0.12102	ENSG00000131143.10
ENSG00000117984.15	0.121019	ENSG00000174165.8
ENSG00000002016.18	0.121018	ENSG00000129493.15
ENSG00000065183.16	0.121018	ENSG00000130204.13
ENSG00000131495.9	0.121017	ENSG00000156467.10
ENSG00000109255.11	0.121017	ENSG00000168754.15
ENSG00000221393.1	0.121017	ENSG00000231777.1
ENSG00000125691.14	0.121016	ENSG00000134077.16
ENSG00000225158.2	0.121016	ENSG00000258332.3
ENSG00000109101.8	0.121015	ENSG00000276386.1
ENSG00000207821.1	0.121014	ENSG00000233040.2
ENSG00000205871.5	0.121014	ENSG00000233873.1
ENSG00000013561.18	0.121013	ENSG00000182512.5
ENSG00000163295.5	0.121013	ENSG00000248801.7
ENSG00000106399.11	0.121012	ENSG00000173436.15
ENSG00000214794.4	0.12101	ENSG00000250894.1
ENSG00000253590.1	0.121009	ENSG00000268388.6
ENSG00000109189.13	0.121008	ENSG00000144228.9
ENSG00000096060.15	0.121008	ENSG00000159200.18
ENSG00000105732.13	0.121008	ENSG00000163273.4
ENSG00000211861.1	0.121008	ENSG00000277734.8
ENSG00000161970.15	0.121007	ENSG00000172428.11
ENSG00000116786.13	0.121007	ENSG00000185359.14
ENSG00000082146.13	0.121006	ENSG00000133742.14
ENSG00000227411.1	0.121006	ENSG00000227480.2
ENSG00000167791.14	0.121006	ENSG00000259897.2
ENSG00000134058.12	0.121005	ENSG00000183617.5
ENSG00000217228.1	0.121005	ENSG00000229280.1
ENSG00000172890.13	0.121004	ENSG00000185973.12
ENSG00000173660.12	0.121004	ENSG00000242372.9
ENSG00000136518.17	0.121003	ENSG00000155561.15
ENSG00000138326.21	0.121003	ENSG00000198034.11
ENSG00000235211.4	0.121003	ENSG00000238482.1
ENSG00000093000.19	0.121002	ENSG00000275052.5
ENSG00000087157.19	0.121001	ENSG00000108883.13
ENSG00000124207.17	0.121001	ENSG00000175216.15
ENSG00000111602.12	0.121001	ENSG00000185480.12
ENSG00000091651.9	0.121	ENSG00000126215.14
ENSG00000114054.14	0.121	ENSG00000187778.14
ENSG00000229890.1	0.121	ENSG00000264315.1
ENSG00000117650.13	0.120999	ENSG00000142731.11
ENSG00000196456.13	0.120999	ENSG00000227560.1
ENSG00000108878.5	0.120999	ENSG00000237281.1
ENSG00000126549.11	0.120999	ENSG00000243593.1
ENSG00000224451.2	0.120999	ENSG00000248643.5
ENSG00000162244.12	0.120998	ENSG00000213741.11
ENSG00000115163.15	0.120998	ENSG00000215784.6
ENSG00000109089.7	0.120998	ENSG00000254858.10
ENSG00000185344.15	0.120997	ENSG00000198961.10
ENSG00000071539.14	0.120996	ENSG00000075218.19
ENSG00000188846.14	0.120996	ENSG00000221983.8
ENSG00000114770.17	0.120995	ENSG00000151148.14
ENSG00000163026.12	0.120994	ENSG00000166189.8
ENSG00000164398.15	0.120993	ENSG00000244703.3
ENSG00000082641.16	0.120992	ENSG00000154945.7
ENSG00000170231.16	0.120992	ENSG00000261424.1
ENSG00000244389.3	0.120992	ENSG00000264559.1
ENSG00000085840.13	0.120989	ENSG00000148773.14
ENSG00000143520.6	0.120989	ENSG00000168539.4
ENSG00000080819.9	0.120989	ENSG00000186834.4
ENSG00000187481.2	0.120989	ENSG00000227000.2
ENSG00000143653.10	0.120988	ENSG00000198429.10
ENSG00000071539.14	0.120987	ENSG00000198826.11
ENSG00000225944.1	0.120987	ENSG00000261206.1
ENSG00000131473.17	0.120986	ENSG00000140854.13
ENSG00000160654.11	0.120986	ENSG00000178562.18
ENSG00000064102.15	0.120985	ENSG00000120526.12
ENSG00000167757.14	0.120985	ENSG00000176194.18
ENSG00000207067.1	0.120985	ENSG00000239039.1
ENSG00000113368.12	0.120983	ENSG00000165672.7
ENSG00000117597.18	0.120982	ENSG00000125630.16
ENSG00000105821.15	0.120982	ENSG00000170855.4
ENSG00000227947.2	0.120982	ENSG00000278214.1
ENSG00000063854.13	0.12098	ENSG00000103534.17
ENSG00000064115.11	0.12098	ENSG00000113638.14
ENSG00000225222.2	0.120979	ENSG00000235967.1
ENSG00000183747.12	0.120977	ENSG00000267332.1
ENSG00000214381.6	0.120977	ENSG00000275226.1
ENSG00000224933.2	0.120977	ENSG00000283247.2
ENSG00000171295.13	0.120976	ENSG00000176371.14
ENSG00000187010.21	0.120976	ENSG00000188582.10
ENSG00000174672.16	0.120976	ENSG00000189280.3
ENSG00000109132.7	0.120976	ENSG00000233167.1
ENSG00000083444.17	0.120975	ENSG00000205559.5
ENSG00000154174.8	0.120975	ENSG00000278619.5
ENSG00000130816.17	0.120974	ENSG00000136982.6
ENSG00000121774.18	0.120974	ENSG00000214753.4
ENSG00000223358.5	0.120974	ENSG00000235534.1
ENSG00000134001.15	0.120973	ENSG00000152944.9
ENSG00000145826.9	0.120973	ENSG00000178394.5
ENSG00000231148.1	0.120973	ENSG00000248995.2
ENSG00000108309.14	0.120972	ENSG00000166507.19
ENSG00000116039.13	0.120971	ENSG00000273032.3
ENSG00000100029.18	0.12097	ENSG00000107937.19
ENSG00000105058.12	0.12097	ENSG00000117751.18
ENSG00000100162.15	0.12097	ENSG00000168300.14
ENSG00000163719.20	0.12097	ENSG00000174928.16
ENSG00000184992.13	0.12097	ENSG00000244378.1
ENSG00000235690.2	0.12097	ENSG00000261082.1
ENSG00000111581.10	0.120969	ENSG00000125676.20
ENSG00000178381.12	0.120969	ENSG00000237711.1
ENSG00000129173.13	0.120966	ENSG00000166508.18
ENSG00000117222.14	0.120965	ENSG00000125945.15
ENSG00000137818.12	0.120965	ENSG00000197756.10
ENSG00000011600.12	0.120962	ENSG00000143546.10
ENSG00000214389.2	0.120961	ENSG00000240509.1
ENSG00000123219.13	0.120961	ENSG00000267041.6
ENSG00000108878.5	0.12096	ENSG00000173728.11
ENSG00000122692.9	0.120959	ENSG00000137100.16
ENSG00000253314.7	0.120959	ENSG00000255082.1
ENSG00000104979.9	0.120958	ENSG00000108107.15
ENSG00000127954.13	0.120958	ENSG00000131355.15
ENSG00000124688.14	0.120958	ENSG00000180900.20
ENSG00000211794.3	0.120958	ENSG00000211801.3
ENSG00000108651.10	0.120957	ENSG00000119711.13
ENSG00000124172.10	0.120957	ENSG00000156467.10
ENSG00000070729.14	0.120957	ENSG00000229890.1
ENSG00000238482.1	0.120957	ENSG00000244134.1
ENSG00000228304.1	0.120954	ENSG00000231022.1
ENSG00000186193.9	0.120953	ENSG00000196998.19
ENSG00000115875.19	0.120952	ENSG00000132646.11
ENSG00000162063.13	0.120951	ENSG00000171848.16
ENSG00000186020.13	0.120951	ENSG00000189164.15
ENSG00000125740.14	0.120951	ENSG00000232373.2
ENSG00000057757.10	0.12095	ENSG00000183530.14
ENSG00000138160.7	0.12095	ENSG00000189057.11
ENSG00000204010.3	0.120949	ENSG00000259378.1
ENSG00000227860.1	0.120948	ENSG00000271687.1
ENSG00000248685.6	0.120947	ENSG00000257523.3
ENSG00000053372.5	0.120946	ENSG00000124571.18
ENSG00000225105.2	0.120945	ENSG00000250641.1
ENSG00000168259.17	0.120945	ENSG00000273559.5
ENSG00000004142.12	0.120944	ENSG00000007202.15
ENSG00000101197.13	0.120944	ENSG00000101198.15
ENSG00000211934.3	0.120944	ENSG00000241294.1
ENSG00000167755.15	0.120942	ENSG00000213568.4
ENSG00000108309.14	0.120942	ENSG00000215811.6
ENSG00000206932.1	0.120941	ENSG00000252947.1
ENSG00000120708.17	0.12094	ENSG00000148411.8
ENSG00000132541.11	0.12094	ENSG00000170502.13
ENSG00000101280.8	0.12094	ENSG00000181171.5
ENSG00000159346.13	0.120939	ENSG00000178694.10
ENSG00000100084.14	0.120938	ENSG00000146856.14
ENSG00000186543.7	0.120938	ENSG00000260492.3
ENSG00000006704.11	0.120936	ENSG00000113504.21
ENSG00000104442.10	0.120936	ENSG00000120526.12
ENSG00000121104.8	0.120936	ENSG00000155962.13
ENSG00000133858.17	0.120936	ENSG00000208036.1
ENSG00000242070.1	0.120936	ENSG00000271687.1
ENSG00000126249.8	0.120935	ENSG00000162961.14
ENSG00000141376.23	0.120934	ENSG00000167632.18
ENSG00000182224.12	0.120934	ENSG00000183153.7
ENSG00000100991.12	0.120932	ENSG00000166887.16
ENSG00000264616.1	0.120932	ENSG00000266097.1
ENSG00000100442.11	0.120931	ENSG00000197045.13
ENSG00000148225.16	0.12093	ENSG00000198901.14
ENSG00000105369.10	0.120929	ENSG00000130175.10
ENSG00000110906.13	0.120929	ENSG00000196378.13
ENSG00000213782.7	0.120929	ENSG00000237711.1
ENSG00000097046.13	0.120928	ENSG00000156876.10
ENSG00000226059.2	0.120928	ENSG00000235199.1
ENSG00000024048.11	0.120927	ENSG00000204560.10
ENSG00000138160.7	0.120927	ENSG00000267041.6
ENSG00000172482.5	0.120927	ENSG00000267170.1
ENSG00000103550.14	0.120926	ENSG00000170515.14
ENSG00000154719.14	0.120926	ENSG00000241127.8
ENSG00000224498.1	0.120925	ENSG00000233277.1
ENSG00000224514.3	0.120925	ENSG00000242741.2
ENSG00000235141.1	0.120925	ENSG00000255474.1
ENSG00000234485.5	0.120922	ENSG00000243658.1
ENSG00000185701.7	0.120922	ENSG00000250894.1
ENSG00000112146.17	0.120921	ENSG00000141469.18
ENSG00000094804.12	0.120921	ENSG00000182628.13
ENSG00000115998.8	0.12092	ENSG00000127720.8
ENSG00000126267.11	0.120919	ENSG00000183617.5
ENSG00000113578.18	0.120918	ENSG00000135472.9
ENSG00000128185.10	0.120918	ENSG00000169689.15
ENSG00000164270.18	0.120918	ENSG00000219669.1
ENSG00000251533.2	0.120918	ENSG00000264315.1
ENSG00000095981.11	0.120917	ENSG00000145888.11
ENSG00000166886.13	0.120917	ENSG00000168556.7
ENSG00000164879.7	0.120917	ENSG00000196188.12
ENSG00000241939.3	0.120916	ENSG00000266097.1
ENSG00000101126.18	0.120914	ENSG00000162997.15
ENSG00000183735.11	0.120914	ENSG00000196072.12
ENSG00000111581.10	0.120913	ENSG00000134574.12
ENSG00000018699.13	0.120913	ENSG00000153107.13
ENSG00000145723.17	0.120912	ENSG00000175984.15
ENSG00000163564.15	0.120911	ENSG00000169744.13
ENSG00000120860.11	0.12091	ENSG00000207721.1
ENSG00000104635.15	0.120909	ENSG00000168575.10
ENSG00000114120.14	0.120909	ENSG00000170855.4
ENSG00000146425.11	0.120907	ENSG00000220867.1
ENSG00000218194.1	0.120907	ENSG00000221200.1
ENSG00000112742.10	0.120906	ENSG00000267500.1
ENSG00000123349.15	0.120905	ENSG00000140319.11
ENSG00000119421.7	0.120905	ENSG00000163468.15
ENSG00000167791.14	0.120905	ENSG00000229048.5
ENSG00000234765.1	0.120905	ENSG00000254103.1
ENSG00000111537.5	0.120904	ENSG00000271503.6
ENSG00000073111.14	0.120903	ENSG00000125885.13
ENSG00000132646.11	0.120903	ENSG00000170779.11
ENSG00000250427.1	0.120902	ENSG00000260598.1
ENSG00000006652.15	0.120901	ENSG00000119574.13
ENSG00000119285.11	0.120901	ENSG00000130734.10
ENSG00000140612.14	0.120901	ENSG00000165417.12
ENSG00000138050.15	0.120901	ENSG00000253251.3
ENSG00000249885.1	0.120901	ENSG00000257057.3
ENSG00000226059.2	0.120901	ENSG00000260738.1
ENSG00000126254.12	0.120899	ENSG00000166866.13
ENSG00000183199.6	0.120899	ENSG00000249855.1
ENSG00000090061.17	0.120898	ENSG00000133997.12
ENSG00000063854.13	0.120898	ENSG00000149218.5
ENSG00000169403.12	0.120897	ENSG00000197405.8
ENSG00000122728.6	0.120897	ENSG00000259000.1
ENSG00000229816.1	0.120896	ENSG00000266320.1
ENSG00000211836.1	0.120895	ENSG00000211857.1
ENSG00000123689.6	0.120894	ENSG00000176095.12
ENSG00000101882.10	0.120892	ENSG00000158526.8
ENSG00000233980.1	0.120892	ENSG00000283210.1
ENSG00000119965.13	0.120891	ENSG00000163644.15
ENSG00000176248.9	0.120891	ENSG00000199053.3
ENSG00000198758.11	0.120891	ENSG00000233441.6
ENSG00000141543.12	0.12089	ENSG00000221539.1
ENSG00000236323.1	0.120889	ENSG00000242731.3
ENSG00000188229.6	0.120887	ENSG00000204256.14
ENSG00000108733.11	0.120886	ENSG00000165733.8
ENSG00000230434.3	0.120886	ENSG00000257332.1
ENSG00000130810.20	0.120885	ENSG00000180447.7
ENSG00000167791.14	0.120885	ENSG00000230970.4
ENSG00000226953.8	0.120885	ENSG00000253802.2
ENSG00000144580.14	0.120884	ENSG00000213341.11
ENSG00000147454.14	0.120883	ENSG00000181704.12
ENSG00000145016.16	0.120883	ENSG00000204564.12
ENSG00000240494.2	0.120883	ENSG00000244556.1
ENSG00000106803.10	0.120882	ENSG00000136888.8
ENSG00000238284.2	0.120882	ENSG00000248131.6
ENSG00000111537.5	0.120881	ENSG00000116663.11
ENSG00000175785.13	0.12088	ENSG00000232790.3
ENSG00000117569.19	0.120879	ENSG00000151692.15
ENSG00000112539.15	0.120879	ENSG00000176101.12
ENSG00000185519.9	0.120879	ENSG00000285294.1
ENSG00000147687.19	0.120877	ENSG00000226950.8
ENSG00000116649.10	0.120877	ENSG00000228716.7
ENSG00000169951.10	0.120876	ENSG00000177051.6
ENSG00000107758.16	0.120875	ENSG00000165097.16
ENSG00000203760.9	0.120875	ENSG00000248979.2
ENSG00000111641.12	0.120874	ENSG00000165506.15
ENSG00000232610.1	0.120874	ENSG00000265293.2
ENSG00000103356.18	0.120873	ENSG00000104524.14
ENSG00000170271.11	0.120873	ENSG00000196914.9
ENSG00000147160.9	0.120873	ENSG00000216588.9
ENSG00000139620.13	0.120872	ENSG00000155304.6
ENSG00000142655.13	0.120871	ENSG00000257365.8
ENSG00000204592.9	0.120869	ENSG00000206503.13
ENSG00000127743.6	0.120869	ENSG00000225900.1
ENSG00000154511.12	0.120869	ENSG00000232160.7
ENSG00000100335.15	0.120866	ENSG00000145907.16
ENSG00000071859.15	0.120865	ENSG00000185973.12
ENSG00000228045.1	0.120864	ENSG00000243321.3
ENSG00000024862.18	0.120863	ENSG00000170222.12
ENSG00000211833.1	0.120863	ENSG00000211849.1
ENSG00000231839.1	0.120863	ENSG00000232773.2
ENSG00000248300.1	0.120862	ENSG00000256888.6
ENSG00000128951.14	0.120861	ENSG00000249115.9
ENSG00000211875.1	0.120861	ENSG00000276699.1
ENSG00000115128.7	0.12086	ENSG00000131174.7
ENSG00000148483.9	0.12086	ENSG00000150783.10
ENSG00000135249.8	0.120859	ENSG00000182512.5
ENSG00000225999.1	0.120858	ENSG00000271620.1
ENSG00000080839.12	0.120858	ENSG00000283172.1
ENSG00000158195.11	0.120856	ENSG00000176542.10
ENSG00000198744.5	0.120855	ENSG00000225972.1
ENSG00000114942.14	0.120854	ENSG00000182899.17
ENSG00000074047.22	0.120854	ENSG00000184029.9
ENSG00000136824.19	0.120853	ENSG00000151725.12
ENSG00000112029.10	0.120852	ENSG00000121152.10
ENSG00000126254.12	0.120852	ENSG00000136448.13
ENSG00000105171.10	0.120851	ENSG00000169231.13
ENSG00000111206.13	0.12085	ENSG00000114346.14
ENSG00000174371.17	0.12085	ENSG00000183763.9
ENSG00000075429.9	0.12085	ENSG00000232148.1
ENSG00000105676.14	0.120849	ENSG00000131473.17
ENSG00000112742.10	0.120849	ENSG00000143416.21
ENSG00000117408.11	0.120849	ENSG00000167981.7
ENSG00000103423.14	0.120848	ENSG00000135945.10
ENSG00000128016.7	0.120848	ENSG00000158050.5
ENSG00000236982.1	0.120848	ENSG00000264511.1
ENSG00000103528.17	0.120846	ENSG00000105227.16
ENSG00000105429.13	0.120844	ENSG00000135862.6
ENSG00000143228.13	0.120844	ENSG00000143416.21
ENSG00000111605.18	0.120843	ENSG00000112110.10
ENSG00000125652.8	0.120843	ENSG00000126756.12
ENSG00000132780.17	0.120843	ENSG00000188312.14
ENSG00000105053.11	0.120842	ENSG00000125818.18
ENSG00000130711.5	0.120841	ENSG00000197176.7
ENSG00000172421.10	0.120841	ENSG00000197692.5
ENSG00000170860.4	0.12084	ENSG00000182004.13
ENSG00000163811.12	0.120839	ENSG00000174177.13
ENSG00000167104.11	0.120839	ENSG00000265843.3
ENSG00000226859.1	0.120838	ENSG00000240476.1
ENSG00000125870.11	0.120836	ENSG00000157212.19
ENSG00000237128.1	0.120835	ENSG00000238212.3
ENSG00000104979.9	0.120834	ENSG00000135390.21
ENSG00000111641.12	0.120833	ENSG00000139697.14
ENSG00000105854.13	0.120833	ENSG00000151474.23
ENSG00000205549.10	0.120833	ENSG00000259288.7
ENSG00000120053.12	0.120832	ENSG00000134001.15
ENSG00000248995.2	0.120832	ENSG00000256661.1
ENSG00000225759.1	0.120831	ENSG00000260094.1
ENSG00000236052.2	0.12083	ENSG00000278214.1
ENSG00000228309.7	0.120829	ENSG00000234766.2
ENSG00000080345.18	0.120828	ENSG00000112118.20
ENSG00000237806.1	0.120828	ENSG00000268058.1
ENSG00000143742.14	0.120827	ENSG00000182004.13
ENSG00000204437.7	0.120827	ENSG00000260680.1
ENSG00000167395.10	0.120826	ENSG00000269343.9
ENSG00000119574.13	0.120825	ENSG00000147400.10
ENSG00000211625.2	0.120825	ENSG00000211947.2
ENSG00000217811.1	0.120824	ENSG00000234765.1
ENSG00000143183.18	0.120824	ENSG00000242485.6
ENSG00000105675.9	0.120823	ENSG00000277268.2
ENSG00000100726.15	0.12082	ENSG00000128159.12
ENSG00000132693.12	0.12082	ENSG00000229890.1
ENSG00000156381.9	0.120819	ENSG00000250361.9
ENSG00000041357.16	0.120818	ENSG00000181610.13
ENSG00000172167.8	0.120818	ENSG00000188312.14
ENSG00000211912.1	0.120818	ENSG00000237281.1
ENSG00000228219.1	0.120817	ENSG00000235289.1
ENSG00000223656.1	0.120817	ENSG00000258036.2
ENSG00000207205.1	0.120816	ENSG00000207357.1
ENSG00000113327.17	0.120816	ENSG00000233980.1
ENSG00000106245.11	0.120815	ENSG00000146963.18
ENSG00000168818.10	0.120815	ENSG00000204366.4
ENSG00000130772.14	0.120815	ENSG00000206053.13
ENSG00000221888.4	0.120815	ENSG00000224933.2
ENSG00000101445.10	0.120813	ENSG00000198909.8
ENSG00000168703.5	0.120813	ENSG00000234485.5
ENSG00000240412.1	0.120813	ENSG00000251649.2
ENSG00000070950.10	0.120811	ENSG00000184635.16
ENSG00000215846.6	0.120811	ENSG00000236027.3
ENSG00000180879.14	0.12081	ENSG00000197756.10
ENSG00000047315.17	0.120809	ENSG00000177225.17
ENSG00000101361.17	0.120808	ENSG00000144136.11
ENSG00000233980.1	0.120808	ENSG00000235289.1
ENSG00000223564.1	0.120807	ENSG00000267486.1
ENSG00000177600.9	0.120805	ENSG00000221983.8
ENSG00000242070.1	0.120805	ENSG00000249226.1
ENSG00000127586.17	0.120804	ENSG00000198056.15
ENSG00000186918.14	0.120804	ENSG00000240270.1
ENSG00000198346.11	0.120803	ENSG00000198464.14
ENSG00000100410.8	0.120802	ENSG00000155329.12
ENSG00000242573.1	0.120802	ENSG00000265933.5
ENSG00000112578.10	0.1208	ENSG00000141378.15
ENSG00000135018.14	0.120799	ENSG00000145780.8
ENSG00000078269.15	0.120799	ENSG00000205309.14
ENSG00000199024.1	0.120799	ENSG00000211917.1
ENSG00000103549.22	0.120798	ENSG00000144746.7
ENSG00000116649.10	0.120798	ENSG00000151552.12
ENSG00000226059.2	0.120798	ENSG00000242070.1
ENSG00000256022.6	0.120798	ENSG00000256906.1
ENSG00000213201.3	0.120798	ENSG00000260492.3
ENSG00000162399.9	0.120798	ENSG00000260965.1
ENSG00000225552.1	0.120797	ENSG00000229243.2
ENSG00000026751.17	0.120797	ENSG00000271503.6
ENSG00000143643.13	0.120796	ENSG00000146223.16
ENSG00000154589.7	0.120796	ENSG00000196954.14
ENSG00000224498.1	0.120796	ENSG00000270793.1
ENSG00000228056.3	0.120795	ENSG00000249035.7
ENSG00000196591.12	0.120794	ENSG00000197498.13
ENSG00000167395.10	0.120794	ENSG00000244462.8
ENSG00000101346.14	0.120793	ENSG00000249471.8
ENSG00000108179.14	0.12079	ENSG00000205208.5
ENSG00000185085.2	0.120789	ENSG00000213782.7
ENSG00000185085.2	0.120787	ENSG00000189114.8
ENSG00000207008.1	0.120786	ENSG00000207392.1
ENSG00000167791.14	0.120786	ENSG00000229105.1
ENSG00000135823.14	0.120785	ENSG00000171621.14
ENSG00000146063.20	0.120785	ENSG00000245680.11
ENSG00000211838.1	0.120783	ENSG00000211879.1
ENSG00000214794.4	0.120783	ENSG00000230223.8
ENSG00000066405.13	0.120782	ENSG00000112309.11
ENSG00000007306.15	0.120782	ENSG00000174672.16
ENSG00000132313.15	0.120782	ENSG00000245849.8
ENSG00000139330.6	0.120781	ENSG00000179813.7
ENSG00000139620.13	0.120781	ENSG00000204576.12
ENSG00000135374.11	0.12078	ENSG00000172137.19
ENSG00000218194.1	0.12078	ENSG00000259284.2
ENSG00000197714.9	0.12078	ENSG00000266719.1
ENSG00000176973.8	0.120779	ENSG00000213145.10
ENSG00000106144.20	0.120778	ENSG00000166508.18
ENSG00000103035.11	0.120777	ENSG00000161558.11
ENSG00000116830.12	0.120777	ENSG00000166508.18
ENSG00000076003.5	0.120776	ENSG00000076382.17
ENSG00000132470.14	0.120776	ENSG00000173114.13
ENSG00000185701.7	0.120776	ENSG00000231470.1
ENSG00000034713.8	0.120775	ENSG00000186591.13
ENSG00000223470.3	0.120775	ENSG00000226703.1
ENSG00000095981.11	0.120773	ENSG00000174672.16
ENSG00000206759.1	0.120773	ENSG00000271710.1
ENSG00000197372.10	0.120772	ENSG00000213096.11
ENSG00000164919.11	0.120772	ENSG00000232112.3
ENSG00000113763.12	0.120771	ENSG00000261122.6
ENSG00000004799.8	0.12077	ENSG00000060566.14
ENSG00000137216.19	0.12077	ENSG00000145354.12
ENSG00000143921.9	0.120769	ENSG00000159398.16
ENSG00000161996.19	0.120769	ENSG00000168411.14
ENSG00000104147.9	0.120769	ENSG00000206172.8
ENSG00000230207.1	0.120769	ENSG00000232385.2
ENSG00000225944.1	0.120768	ENSG00000241146.1
ENSG00000100802.15	0.120766	ENSG00000150787.8
ENSG00000087263.17	0.120763	ENSG00000139725.8
ENSG00000075856.12	0.120763	ENSG00000151239.14
ENSG00000109805.10	0.120763	ENSG00000162607.13
ENSG00000071539.14	0.120762	ENSG00000092470.12
ENSG00000140750.17	0.120762	ENSG00000217930.8
ENSG00000113387.12	0.120761	ENSG00000171202.7
ENSG00000138378.19	0.120761	ENSG00000213281.5
ENSG00000012504.15	0.120761	ENSG00000265374.1
ENSG00000075568.17	0.12076	ENSG00000130544.12
ENSG00000250787.1	0.12076	ENSG00000256614.1
ENSG00000121152.10	0.12076	ENSG00000265745.2
ENSG00000115084.15	0.120759	ENSG00000119231.11
ENSG00000071243.16	0.120758	ENSG00000163421.9
ENSG00000240152.2	0.120757	ENSG00000261206.1
ENSG00000133773.12	0.120756	ENSG00000139620.13
ENSG00000162461.8	0.120756	ENSG00000196739.15
ENSG00000032444.17	0.120755	ENSG00000214078.13
ENSG00000227862.1	0.120755	ENSG00000236420.1
ENSG00000130772.14	0.120754	ENSG00000164902.14
ENSG00000146670.10	0.120754	ENSG00000167325.15
ENSG00000121552.4	0.120754	ENSG00000273311.1
ENSG00000101138.12	0.120753	ENSG00000101407.13
ENSG00000089289.16	0.120753	ENSG00000213741.11
ENSG00000259284.2	0.120753	ENSG00000271687.1
ENSG00000123815.13	0.120752	ENSG00000141376.23
ENSG00000135346.9	0.12075	ENSG00000234187.1
ENSG00000232610.1	0.12075	ENSG00000270793.1
ENSG00000141469.18	0.120748	ENSG00000181788.4
ENSG00000233851.1	0.120748	ENSG00000269806.1
ENSG00000103550.14	0.120747	ENSG00000141076.18
ENSG00000135069.14	0.120747	ENSG00000166881.10
ENSG00000002330.14	0.120746	ENSG00000159069.14
ENSG00000162366.8	0.120746	ENSG00000188175.10
ENSG00000178429.9	0.120745	ENSG00000215003.4
ENSG00000182544.9	0.120744	ENSG00000183207.14
ENSG00000200394.1	0.120743	ENSG00000206633.1
ENSG00000196914.9	0.120743	ENSG00000224506.3
ENSG00000149308.17	0.120742	ENSG00000167635.12
ENSG00000154438.8	0.120742	ENSG00000230223.8
ENSG00000116830.12	0.120741	ENSG00000147536.12
ENSG00000167325.15	0.12074	ENSG00000184661.14
ENSG00000214819.2	0.12074	ENSG00000256394.3
ENSG00000006652.15	0.120739	ENSG00000078804.13
ENSG00000117118.10	0.120739	ENSG00000118976.5
ENSG00000136720.7	0.120737	ENSG00000136816.16
ENSG00000234176.1	0.120737	ENSG00000234825.3
ENSG00000218194.1	0.120737	ENSG00000249439.1
ENSG00000198758.11	0.120735	ENSG00000249338.1
ENSG00000111602.12	0.120734	ENSG00000127337.7
ENSG00000237159.6	0.120733	ENSG00000239539.1
ENSG00000150779.12	0.120733	ENSG00000242485.6
ENSG00000120094.9	0.120732	ENSG00000230223.8
ENSG00000006606.9	0.120732	ENSG00000237380.7
ENSG00000227097.5	0.120732	ENSG00000244642.3
ENSG00000089693.11	0.120731	ENSG00000100100.13
ENSG00000198876.13	0.120729	ENSG00000238243.3
ENSG00000211962.2	0.120729	ENSG00000243290.3
ENSG00000181789.14	0.120728	ENSG00000185787.15
ENSG00000164010.15	0.120728	ENSG00000250361.9
ENSG00000198739.11	0.120727	ENSG00000223717.1
ENSG00000183617.5	0.120727	ENSG00000265112.1
ENSG00000016490.16	0.120726	ENSG00000168135.4
ENSG00000155897.10	0.120725	ENSG00000178776.5
ENSG00000094804.12	0.120725	ENSG00000188312.14
ENSG00000231383.2	0.120725	ENSG00000249035.7
ENSG00000108878.5	0.120725	ENSG00000276168.1
ENSG00000231031.6	0.120724	ENSG00000259572.7
ENSG00000124172.10	0.120723	ENSG00000183617.5
ENSG00000105438.9	0.120722	ENSG00000180370.10
ENSG00000133639.6	0.120722	ENSG00000196781.16
ENSG00000086506.3	0.120719	ENSG00000173868.12
ENSG00000171490.13	0.120718	ENSG00000189343.7
ENSG00000225128.1	0.120718	ENSG00000225657.2
ENSG00000250437.1	0.120718	ENSG00000267513.3
ENSG00000242296.2	0.120718	ENSG00000273041.1
ENSG00000105676.14	0.120717	ENSG00000235173.7
ENSG00000224771.2	0.120717	ENSG00000253405.1
ENSG00000213568.4	0.120717	ENSG00000268058.1
ENSG00000213046.4	0.120716	ENSG00000213055.3
ENSG00000174429.4	0.120716	ENSG00000230683.1
ENSG00000104299.15	0.120715	ENSG00000145779.8
ENSG00000101882.10	0.120714	ENSG00000124333.16
ENSG00000100281.14	0.120714	ENSG00000174371.17
ENSG00000100897.18	0.120714	ENSG00000181704.12
ENSG00000227411.1	0.120714	ENSG00000249581.2
ENSG00000229105.1	0.120714	ENSG00000256925.3
ENSG00000185607.5	0.120712	ENSG00000263426.2
ENSG00000134248.14	0.120711	ENSG00000162604.12
ENSG00000131473.17	0.120711	ENSG00000232388.5
ENSG00000137310.12	0.12071	ENSG00000143476.18
ENSG00000107372.13	0.12071	ENSG00000197019.5
ENSG00000241693.2	0.12071	ENSG00000254984.1
ENSG00000124731.13	0.12071	ENSG00000259671.1
ENSG00000126549.11	0.120709	ENSG00000150244.12
ENSG00000225226.2	0.120708	ENSG00000250488.2
ENSG00000136448.13	0.120707	ENSG00000152464.15
ENSG00000240412.1	0.120707	ENSG00000248531.3
ENSG00000111602.12	0.120706	ENSG00000129173.13
ENSG00000261206.1	0.120706	ENSG00000261397.1
ENSG00000083817.9	0.120704	ENSG00000141040.15
ENSG00000138069.18	0.120704	ENSG00000185787.15
ENSG00000167755.15	0.120703	ENSG00000251433.1
ENSG00000211669.3	0.120703	ENSG00000278196.3
ENSG00000124207.17	0.120702	ENSG00000243317.8
ENSG00000094804.12	0.1207	ENSG00000186185.14
ENSG00000142230.13	0.120699	ENSG00000163808.17
ENSG00000167716.19	0.120699	ENSG00000214655.11
ENSG00000104671.8	0.120698	ENSG00000118900.15
ENSG00000108231.14	0.120698	ENSG00000196859.8
ENSG00000173908.9	0.120698	ENSG00000214819.2
ENSG00000167755.15	0.120698	ENSG00000232497.1
ENSG00000223603.1	0.120698	ENSG00000232610.1
ENSG00000239699.1	0.120698	ENSG00000259691.2
ENSG00000144840.10	0.120697	ENSG00000162604.12
ENSG00000237806.1	0.120697	ENSG00000242573.1
ENSG00000125249.7	0.120696	ENSG00000186063.13
ENSG00000111897.7	0.120694	ENSG00000242689.3
ENSG00000165841.11	0.120694	ENSG00000266992.1
ENSG00000208018.1	0.120693	ENSG00000258766.1
ENSG00000104413.18	0.120691	ENSG00000188910.8
ENSG00000145335.17	0.120691	ENSG00000198858.10
ENSG00000248995.2	0.120689	ENSG00000249128.1
ENSG00000181927.4	0.120688	ENSG00000234765.1
ENSG00000167791.14	0.120688	ENSG00000250456.1
ENSG00000132341.12	0.120687	ENSG00000166197.17
ENSG00000182552.15	0.120684	ENSG00000213626.13
ENSG00000229622.1	0.120684	ENSG00000239306.5
ENSG00000135697.10	0.120684	ENSG00000249407.1
ENSG00000165496.5	0.120683	ENSG00000234485.5
ENSG00000070413.20	0.120681	ENSG00000129933.21
ENSG00000105810.10	0.120681	ENSG00000185262.9
ENSG00000217085.2	0.12068	ENSG00000258036.2
ENSG00000133597.11	0.120679	ENSG00000155729.13
ENSG00000219722.1	0.120679	ENSG00000230434.3
ENSG00000181315.11	0.120679	ENSG00000249850.1
ENSG00000163479.14	0.120677	ENSG00000170348.9
ENSG00000164366.4	0.120677	ENSG00000186130.5
ENSG00000238059.1	0.120677	ENSG00000260738.1
ENSG00000069667.16	0.120676	ENSG00000165929.13
ENSG00000216938.3	0.120676	ENSG00000259108.3
ENSG00000082516.9	0.120675	ENSG00000120733.14
ENSG00000119950.21	0.120675	ENSG00000171552.14
ENSG00000105429.13	0.120674	ENSG00000119487.17
ENSG00000101945.17	0.120674	ENSG00000186575.19
ENSG00000104760.17	0.120674	ENSG00000237205.1
ENSG00000080839.12	0.120673	ENSG00000156970.13
ENSG00000183822.3	0.120673	ENSG00000234435.3
ENSG00000137198.10	0.120672	ENSG00000166793.13
ENSG00000149929.16	0.120672	ENSG00000167670.16
ENSG00000130544.12	0.120671	ENSG00000196110.8
ENSG00000068394.11	0.12067	ENSG00000251869.1
ENSG00000112335.15	0.120669	ENSG00000166946.14
ENSG00000232846.1	0.120667	ENSG00000280543.1
ENSG00000103197.18	0.120666	ENSG00000115694.15
ENSG00000119537.18	0.120666	ENSG00000170310.15
ENSG00000117394.24	0.120664	ENSG00000182512.5
ENSG00000148153.14	0.120663	ENSG00000198554.12
ENSG00000227480.2	0.120663	ENSG00000234419.1
ENSG00000101280.8	0.120663	ENSG00000259288.7
ENSG00000083750.13	0.120661	ENSG00000188917.15
ENSG00000067596.12	0.12066	ENSG00000108883.13
ENSG00000120049.20	0.12066	ENSG00000120458.13
ENSG00000138180.16	0.120658	ENSG00000146918.20
ENSG00000232281.2	0.120658	ENSG00000239699.1
ENSG00000106366.9	0.120657	ENSG00000164442.10
ENSG00000183783.7	0.120655	ENSG00000187658.7
ENSG00000111897.7	0.120654	ENSG00000118482.12
ENSG00000154007.7	0.120654	ENSG00000224445.3
ENSG00000011454.18	0.120654	ENSG00000248483.7
ENSG00000090512.12	0.120653	ENSG00000163586.10
ENSG00000076003.5	0.120653	ENSG00000166004.15
ENSG00000124762.14	0.120653	ENSG00000166136.16
ENSG00000164107.9	0.120653	ENSG00000225105.2
ENSG00000145220.14	0.120651	ENSG00000183978.8
ENSG00000240476.1	0.120651	ENSG00000243877.1
ENSG00000093000.19	0.120649	ENSG00000149503.13
ENSG00000188765.7	0.120649	ENSG00000229344.1
ENSG00000103047.8	0.120648	ENSG00000131381.12
ENSG00000127903.14	0.120647	ENSG00000196724.13
ENSG00000108878.5	0.120647	ENSG00000228295.2
ENSG00000094880.11	0.120646	ENSG00000176986.16
ENSG00000205835.9	0.120645	ENSG00000234187.1
ENSG00000172428.11	0.120644	ENSG00000173473.11
ENSG00000230525.6	0.120642	ENSG00000249534.2
ENSG00000231706.2	0.120642	ENSG00000267332.1
ENSG00000112118.20	0.120641	ENSG00000146670.10
ENSG00000146918.20	0.120641	ENSG00000185480.12
ENSG00000105372.8	0.12064	ENSG00000167526.14
ENSG00000117632.23	0.120639	ENSG00000165244.7
ENSG00000148308.18	0.120639	ENSG00000169241.19
ENSG00000234093.3	0.120639	ENSG00000235957.1
ENSG00000215054.3	0.120639	ENSG00000267332.1
ENSG00000213553.4	0.120637	ENSG00000249855.1
ENSG00000211979.2	0.120637	ENSG00000283906.1
ENSG00000020922.13	0.120635	ENSG00000161860.8
ENSG00000131652.14	0.120635	ENSG00000180979.10
ENSG00000100815.12	0.120634	ENSG00000166004.15
ENSG00000104413.18	0.120634	ENSG00000179477.11
ENSG00000164171.11	0.120633	ENSG00000186642.16
ENSG00000089818.18	0.120632	ENSG00000179119.15
ENSG00000113638.14	0.12063	ENSG00000114030.13
ENSG00000169087.11	0.12063	ENSG00000204482.11
ENSG00000124207.17	0.12063	ENSG00000281344.1
ENSG00000234777.3	0.120629	ENSG00000237128.1
ENSG00000105011.9	0.120628	ENSG00000186185.14
ENSG00000225552.1	0.120627	ENSG00000232701.1
ENSG00000183822.3	0.120627	ENSG00000261154.1
ENSG00000104973.19	0.120626	ENSG00000185347.18
ENSG00000213741.11	0.120626	ENSG00000214253.9
ENSG00000138326.21	0.120625	ENSG00000166441.13
ENSG00000225093.1	0.120625	ENSG00000227939.1
ENSG00000227059.7	0.120625	ENSG00000259427.2
ENSG00000119801.13	0.120624	ENSG00000137478.15
ENSG00000148229.13	0.120623	ENSG00000151148.14
ENSG00000128383.13	0.120623	ENSG00000163220.11
ENSG00000024526.17	0.120623	ENSG00000179262.10
ENSG00000105676.14	0.120623	ENSG00000188976.11
ENSG00000240708.2	0.120623	ENSG00000250930.5
ENSG00000152433.15	0.120621	ENSG00000164366.4
ENSG00000136108.15	0.12062	ENSG00000148773.14
ENSG00000099795.7	0.12062	ENSG00000183648.11
ENSG00000139648.7	0.120618	ENSG00000163207.7
ENSG00000076321.11	0.120617	ENSG00000099860.9
ENSG00000010244.19	0.120617	ENSG00000109332.20
ENSG00000155090.15	0.120617	ENSG00000164117.14
ENSG00000146670.10	0.120617	ENSG00000175063.17
ENSG00000150244.12	0.120617	ENSG00000241146.1
ENSG00000106459.15	0.120615	ENSG00000176095.12
ENSG00000140612.14	0.120614	ENSG00000165502.7
ENSG00000154920.15	0.120613	ENSG00000166803.14
ENSG00000221200.1	0.120613	ENSG00000264315.1
ENSG00000099901.17	0.120612	ENSG00000214727.2
ENSG00000173933.21	0.120612	ENSG00000214727.2
ENSG00000166228.9	0.120611	ENSG00000175198.17
ENSG00000178752.16	0.12061	ENSG00000184792.16
ENSG00000176058.13	0.120609	ENSG00000235173.7
ENSG00000236569.3	0.120609	ENSG00000260965.1
ENSG00000130720.13	0.120608	ENSG00000135638.14
ENSG00000127184.13	0.120608	ENSG00000140319.11
ENSG00000116752.6	0.120608	ENSG00000165660.8
ENSG00000183747.12	0.120607	ENSG00000221888.4
ENSG00000231009.1	0.120607	ENSG00000261210.8
ENSG00000138180.16	0.120605	ENSG00000143401.15
ENSG00000105176.18	0.120605	ENSG00000164163.11
ENSG00000160818.17	0.120605	ENSG00000196419.13
ENSG00000137441.8	0.120604	ENSG00000150045.12
ENSG00000163811.12	0.120604	ENSG00000167721.11
ENSG00000211637.2	0.120602	ENSG00000211949.3
ENSG00000219200.12	0.120602	ENSG00000239884.3
ENSG00000154478.4	0.120602	ENSG00000265934.1
ENSG00000136802.12	0.120601	ENSG00000174574.16
ENSG00000226372.4	0.120601	ENSG00000235746.1
ENSG00000224121.1	0.120601	ENSG00000239959.1
ENSG00000090061.17	0.120599	ENSG00000119801.13
ENSG00000258036.2	0.120597	ENSG00000260762.1
ENSG00000102760.13	0.120595	ENSG00000120129.6
ENSG00000137965.11	0.120595	ENSG00000185880.13
ENSG00000119711.13	0.120595	ENSG00000204252.14
ENSG00000062725.10	0.120593	ENSG00000164885.13
ENSG00000234765.1	0.120593	ENSG00000259108.3
ENSG00000153574.9	0.120592	ENSG00000170315.14
ENSG00000140259.7	0.120592	ENSG00000171428.15
ENSG00000108309.14	0.120592	ENSG00000174358.16
ENSG00000144744.17	0.120592	ENSG00000181817.6
ENSG00000183648.11	0.120591	ENSG00000205544.4
ENSG00000015676.18	0.12059	ENSG00000122557.11
ENSG00000175329.13	0.12059	ENSG00000236036.2
ENSG00000138182.15	0.120589	ENSG00000145386.11
ENSG00000064102.15	0.120589	ENSG00000204209.13
ENSG00000120705.13	0.120588	ENSG00000124541.7
ENSG00000146909.8	0.120588	ENSG00000160058.19
ENSG00000233997.5	0.120588	ENSG00000253554.7
ENSG00000065328.17	0.120587	ENSG00000111665.12
ENSG00000163481.8	0.120587	ENSG00000197024.9
ENSG00000224933.2	0.120587	ENSG00000249768.2
ENSG00000100441.10	0.120586	ENSG00000100897.18
ENSG00000224382.2	0.120586	ENSG00000256193.6
ENSG00000053254.16	0.120584	ENSG00000064393.16
ENSG00000211843.1	0.120584	ENSG00000211885.1
ENSG00000231480.1	0.120584	ENSG00000241907.1
ENSG00000101844.18	0.120583	ENSG00000131725.14
ENSG00000004059.11	0.120582	ENSG00000110768.12
ENSG00000134153.10	0.120581	ENSG00000168701.19
ENSG00000101958.14	0.120581	ENSG00000253674.1
ENSG00000237128.1	0.12058	ENSG00000254486.1
ENSG00000112339.15	0.120579	ENSG00000118514.14
ENSG00000125652.8	0.120579	ENSG00000131495.9
ENSG00000025770.19	0.120579	ENSG00000158042.9
ENSG00000136522.14	0.120578	ENSG00000232112.3
ENSG00000106299.8	0.120577	ENSG00000197037.11
ENSG00000240412.1	0.120577	ENSG00000256750.2
ENSG00000179142.2	0.120576	ENSG00000219257.2
ENSG00000227382.1	0.120576	ENSG00000259557.2
ENSG00000147642.17	0.120575	ENSG00000223609.11
ENSG00000217027.1	0.120575	ENSG00000225573.4
ENSG00000166311.10	0.120574	ENSG00000240303.8
ENSG00000011454.18	0.120573	ENSG00000071051.14
ENSG00000186297.12	0.120573	ENSG00000227145.2
ENSG00000149636.16	0.120572	ENSG00000164087.8
ENSG00000154839.10	0.120572	ENSG00000237649.8
ENSG00000099901.17	0.120571	ENSG00000128951.14
ENSG00000140259.7	0.120571	ENSG00000149313.11
ENSG00000196365.12	0.120571	ENSG00000224083.1
ENSG00000094880.11	0.12057	ENSG00000161011.20
ENSG00000131558.15	0.12057	ENSG00000196476.12
ENSG00000151093.8	0.12057	ENSG00000213420.8
ENSG00000080986.13	0.120569	ENSG00000159259.8
ENSG00000226262.1	0.120569	ENSG00000258814.2
ENSG00000131558.15	0.120568	ENSG00000170310.15
ENSG00000143995.20	0.120568	ENSG00000180592.17
ENSG00000215498.9	0.120567	ENSG00000277975.1
ENSG00000135111.16	0.120566	ENSG00000168461.13
ENSG00000110442.12	0.120565	ENSG00000135390.21
ENSG00000215054.3	0.120564	ENSG00000221393.1
ENSG00000181927.4	0.120562	ENSG00000265934.1
ENSG00000004779.10	0.120561	ENSG00000145494.12
ENSG00000106113.19	0.120561	ENSG00000162391.12
ENSG00000100225.18	0.12056	ENSG00000156381.9
ENSG00000120899.18	0.12056	ENSG00000172340.15
ENSG00000101928.13	0.12056	ENSG00000179958.10
ENSG00000071655.18	0.12056	ENSG00000186575.19
ENSG00000104805.16	0.12056	ENSG00000255152.8
ENSG00000079999.14	0.120558	ENSG00000084733.11
ENSG00000163682.17	0.120558	ENSG00000170889.14
ENSG00000205269.6	0.120558	ENSG00000239305.7
ENSG00000225882.1	0.120558	ENSG00000242104.5
ENSG00000100335.15	0.120557	ENSG00000114491.14
ENSG00000123213.23	0.120557	ENSG00000145907.16
ENSG00000149932.17	0.120557	ENSG00000164885.13
ENSG00000111364.16	0.120557	ENSG00000185298.13
ENSG00000068489.13	0.120557	ENSG00000185361.9
ENSG00000219669.1	0.120557	ENSG00000227860.1
ENSG00000071082.11	0.120556	ENSG00000166441.13
ENSG00000171858.18	0.120555	ENSG00000183172.9
ENSG00000162971.11	0.120555	ENSG00000213762.12
ENSG00000168367.11	0.120555	ENSG00000235746.1
ENSG00000174672.16	0.120555	ENSG00000258978.1
ENSG00000135973.3	0.120554	ENSG00000174672.16
ENSG00000164117.14	0.120553	ENSG00000170515.14
ENSG00000115128.7	0.120553	ENSG00000183617.5
ENSG00000198574.6	0.120553	ENSG00000271503.6
ENSG00000053372.5	0.120552	ENSG00000128050.9
ENSG00000155868.8	0.120552	ENSG00000158887.19
ENSG00000180879.14	0.120551	ENSG00000185088.14
ENSG00000109445.11	0.12055	ENSG00000129696.13
ENSG00000167757.14	0.12055	ENSG00000179477.11
ENSG00000119487.17	0.120548	ENSG00000142784.16
ENSG00000226703.1	0.120548	ENSG00000231777.1
ENSG00000136044.12	0.120548	ENSG00000248445.5
ENSG00000105669.14	0.120547	ENSG00000182149.21
ENSG00000099968.18	0.120546	ENSG00000105701.16
ENSG00000249338.1	0.120546	ENSG00000251350.2
ENSG00000159166.15	0.120546	ENSG00000285294.1
ENSG00000100442.11	0.120545	ENSG00000165502.7
ENSG00000071539.14	0.120545	ENSG00000167670.16
ENSG00000148296.7	0.120545	ENSG00000170310.15
ENSG00000137168.8	0.120545	ENSG00000204385.13
ENSG00000129173.13	0.120544	ENSG00000131153.9
ENSG00000230402.2	0.120544	ENSG00000236052.2
ENSG00000037474.15	0.120543	ENSG00000085377.15
ENSG00000093000.19	0.120542	ENSG00000100335.15
ENSG00000114744.9	0.120542	ENSG00000119231.11
ENSG00000227342.1	0.120542	ENSG00000254622.1
ENSG00000173193.15	0.120542	ENSG00000282851.2
ENSG00000067334.14	0.120541	ENSG00000134758.14
ENSG00000199455.1	0.120541	ENSG00000231777.1
ENSG00000136045.12	0.12054	ENSG00000163328.14
ENSG00000141298.19	0.12054	ENSG00000198198.17
ENSG00000231148.1	0.12054	ENSG00000253748.2
ENSG00000099783.12	0.120539	ENSG00000164117.14
ENSG00000110906.13	0.120539	ENSG00000181789.14
ENSG00000100325.15	0.120538	ENSG00000101782.15
ENSG00000068438.15	0.120538	ENSG00000123131.13
ENSG00000067066.17	0.120536	ENSG00000173193.15
ENSG00000115944.15	0.120536	ENSG00000178982.10
ENSG00000165660.8	0.120536	ENSG00000181610.13
ENSG00000231508.1	0.120536	ENSG00000235527.7
ENSG00000173436.15	0.120536	ENSG00000258725.2
ENSG00000130304.17	0.120535	ENSG00000159403.18
ENSG00000164879.7	0.120535	ENSG00000184792.16
ENSG00000232650.6	0.120535	ENSG00000253315.1
ENSG00000126261.13	0.120534	ENSG00000178691.11
ENSG00000111364.16	0.120533	ENSG00000166860.3
ENSG00000223358.5	0.120533	ENSG00000228882.1
ENSG00000100888.15	0.120531	ENSG00000165288.11
ENSG00000137462.9	0.120531	ENSG00000187116.14
ENSG00000112742.10	0.120528	ENSG00000148773.14
ENSG00000214794.4	0.120528	ENSG00000256752.1
ENSG00000236311.6	0.120526	ENSG00000237552.1
ENSG00000240606.3	0.120525	ENSG00000240997.3
ENSG00000171931.13	0.120525	ENSG00000260125.2
ENSG00000213787.3	0.120524	ENSG00000249768.2
ENSG00000244321.1	0.120522	ENSG00000271625.1
ENSG00000237770.2	0.120521	ENSG00000240412.1
ENSG00000134910.14	0.12052	ENSG00000173692.14
ENSG00000171204.13	0.12052	ENSG00000182831.12
ENSG00000235470.5	0.12052	ENSG00000254930.1
ENSG00000012504.15	0.12052	ENSG00000261348.2
ENSG00000166394.15	0.120519	ENSG00000186665.10
ENSG00000231022.1	0.120518	ENSG00000248548.1
ENSG00000148335.15	0.120517	ENSG00000157426.14
ENSG00000117394.24	0.120517	ENSG00000183111.12
ENSG00000189280.3	0.120517	ENSG00000198768.11
ENSG00000103194.16	0.120516	ENSG00000128203.7
ENSG00000116459.11	0.120516	ENSG00000174917.9
ENSG00000104765.16	0.120516	ENSG00000184792.16
ENSG00000224519.1	0.120516	ENSG00000226053.1
ENSG00000187626.9	0.120516	ENSG00000241127.8
ENSG00000104419.17	0.120514	ENSG00000157593.19
ENSG00000242371.1	0.120514	ENSG00000243290.3
ENSG00000100239.16	0.120513	ENSG00000177548.13
ENSG00000177468.7	0.120513	ENSG00000265934.1
ENSG00000108829.10	0.120512	ENSG00000158411.11
ENSG00000164109.14	0.120512	ENSG00000171320.15
ENSG00000115361.8	0.120512	ENSG00000233545.1
ENSG00000205412.5	0.120511	ENSG00000237205.1
ENSG00000157540.22	0.12051	ENSG00000167461.12
ENSG00000131115.16	0.120509	ENSG00000148841.17
ENSG00000225131.2	0.120509	ENSG00000237159.6
ENSG00000100897.18	0.120508	ENSG00000155962.13
ENSG00000163479.14	0.120508	ENSG00000198856.13
ENSG00000211663.2	0.120508	ENSG00000211949.3
ENSG00000113387.12	0.120508	ENSG00000249850.1
ENSG00000130755.13	0.120507	ENSG00000174547.13
ENSG00000206627.1	0.120507	ENSG00000206832.1
ENSG00000012817.16	0.120507	ENSG00000264566.3
ENSG00000160298.18	0.120505	ENSG00000249115.9
ENSG00000179676.7	0.120504	ENSG00000236747.3
ENSG00000150361.12	0.120504	ENSG00000256661.1
ENSG00000105675.9	0.120503	ENSG00000204033.10
ENSG00000079999.14	0.120502	ENSG00000171161.13
ENSG00000134115.13	0.1205	ENSG00000159261.12
ENSG00000216938.3	0.1205	ENSG00000227860.1
ENSG00000214794.4	0.1205	ENSG00000235112.1
ENSG00000234384.1	0.1205	ENSG00000235221.3
ENSG00000128059.8	0.120498	ENSG00000148843.15
ENSG00000214866.9	0.120497	ENSG00000234690.7
ENSG00000110887.8	0.120496	ENSG00000235123.5
ENSG00000170180.22	0.120494	ENSG00000172331.12
ENSG00000120709.11	0.120494	ENSG00000177606.8
ENSG00000059573.9	0.120492	ENSG00000108439.11
ENSG00000105202.9	0.120492	ENSG00000198931.11
ENSG00000112312.10	0.120491	ENSG00000121211.8
ENSG00000135390.21	0.120491	ENSG00000170860.4
ENSG00000146670.10	0.12049	ENSG00000264358.1
ENSG00000114988.12	0.120489	ENSG00000156787.17
ENSG00000025293.17	0.120488	ENSG00000125731.13
ENSG00000115107.20	0.120488	ENSG00000164109.14
ENSG00000109084.14	0.120488	ENSG00000228716.7
ENSG00000007968.7	0.120487	ENSG00000167513.9
ENSG00000215124.2	0.120487	ENSG00000219738.2
ENSG00000259043.1	0.120487	ENSG00000267332.1
ENSG00000145332.14	0.120485	ENSG00000166189.8
ENSG00000115221.12	0.120485	ENSG00000170454.6
ENSG00000183249.8	0.120485	ENSG00000221628.1
ENSG00000113621.15	0.120482	ENSG00000127184.13
ENSG00000088992.18	0.120482	ENSG00000184792.16
ENSG00000224650.2	0.120482	ENSG00000239855.1
ENSG00000141076.18	0.120481	ENSG00000174943.11
ENSG00000170632.14	0.12048	ENSG00000279078.1
ENSG00000108443.14	0.120477	ENSG00000145191.15
ENSG00000151092.18	0.120476	ENSG00000171206.15
ENSG00000008324.12	0.120476	ENSG00000204120.16
ENSG00000211597.2	0.120475	ENSG00000251271.3
ENSG00000130948.10	0.120474	ENSG00000203601.3
ENSG00000106245.11	0.120473	ENSG00000151239.14
ENSG00000218089.1	0.120473	ENSG00000265843.3
ENSG00000057019.16	0.120472	ENSG00000250722.6
ENSG00000179085.8	0.120471	ENSG00000227063.5
ENSG00000216998.1	0.12047	ENSG00000235746.1
ENSG00000105821.15	0.120469	ENSG00000135521.9
ENSG00000186090.11	0.120469	ENSG00000256614.1
ENSG00000167755.15	0.120468	ENSG00000250427.1
ENSG00000241098.1	0.120467	ENSG00000248371.5
ENSG00000100632.11	0.120466	ENSG00000173660.12
ENSG00000115053.17	0.120465	ENSG00000132780.17
ENSG00000075856.12	0.120465	ENSG00000154767.15
ENSG00000232685.5	0.120465	ENSG00000253314.7
ENSG00000101546.13	0.120464	ENSG00000122971.9
ENSG00000115993.13	0.120463	ENSG00000119950.21
ENSG00000148840.11	0.120463	ENSG00000181163.14
ENSG00000214288.4	0.120463	ENSG00000231470.1
ENSG00000111665.12	0.12046	ENSG00000115163.15
ENSG00000157445.15	0.12046	ENSG00000179886.6
ENSG00000180917.18	0.12046	ENSG00000186130.5
ENSG00000137055.15	0.120459	ENSG00000213930.12
ENSG00000250427.1	0.120458	ENSG00000283468.1
ENSG00000099901.17	0.120457	ENSG00000158828.8
ENSG00000153767.10	0.120456	ENSG00000171262.11
ENSG00000025770.19	0.120455	ENSG00000085999.13
ENSG00000068489.13	0.120455	ENSG00000129173.13
ENSG00000143032.8	0.120455	ENSG00000223358.5
ENSG00000104267.10	0.120454	ENSG00000183111.12
ENSG00000258668.1	0.120454	ENSG00000270313.1
ENSG00000047597.7	0.120453	ENSG00000150867.14
ENSG00000012171.20	0.120452	ENSG00000131626.19
ENSG00000121022.14	0.120451	ENSG00000152464.15
ENSG00000145016.16	0.12045	ENSG00000213445.10
ENSG00000213762.12	0.12045	ENSG00000256683.7
ENSG00000166046.11	0.120448	ENSG00000260231.2
ENSG00000115806.13	0.120446	ENSG00000148248.14
ENSG00000128050.9	0.120445	ENSG00000157193.18
ENSG00000168329.14	0.120445	ENSG00000180644.8
ENSG00000083817.9	0.120443	ENSG00000162928.9
ENSG00000128581.17	0.120443	ENSG00000189362.12
ENSG00000115993.13	0.120442	ENSG00000124098.10
ENSG00000123358.20	0.120442	ENSG00000141570.11
ENSG00000149929.16	0.120441	ENSG00000189057.11
ENSG00000226981.2	0.120441	ENSG00000249395.4
ENSG00000150593.18	0.12044	ENSG00000157653.12
ENSG00000011454.18	0.120439	ENSG00000118454.13
ENSG00000105372.8	0.120439	ENSG00000198034.11
ENSG00000107882.12	0.120438	ENSG00000244005.13
ENSG00000137168.8	0.120437	ENSG00000197498.13
ENSG00000146918.20	0.120437	ENSG00000198885.10
ENSG00000229455.2	0.120437	ENSG00000253188.1
ENSG00000118193.12	0.120436	ENSG00000164611.13
ENSG00000034693.15	0.120436	ENSG00000197747.9
ENSG00000214794.4	0.120435	ENSG00000222439.1
ENSG00000139508.15	0.120434	ENSG00000147421.18
ENSG00000077235.18	0.120434	ENSG00000154174.8
ENSG00000091651.9	0.120434	ENSG00000155962.13
ENSG00000101843.19	0.120434	ENSG00000169490.17
ENSG00000223717.1	0.120434	ENSG00000233167.1
ENSG00000235914.2	0.120434	ENSG00000251061.2
ENSG00000102760.13	0.120432	ENSG00000106245.11
ENSG00000156876.10	0.120432	ENSG00000174371.17
ENSG00000155561.15	0.120432	ENSG00000198554.12
ENSG00000183655.13	0.120432	ENSG00000221634.1
ENSG00000170653.19	0.120432	ENSG00000228097.1
ENSG00000226360.5	0.120432	ENSG00000232472.1
ENSG00000223904.2	0.120432	ENSG00000237556.1
ENSG00000079999.14	0.120431	ENSG00000145241.11
ENSG00000197498.13	0.120431	ENSG00000198498.10
ENSG00000111897.7	0.120431	ENSG00000213079.10
ENSG00000105258.9	0.120429	ENSG00000175390.15
ENSG00000146670.10	0.120429	ENSG00000198826.11
ENSG00000231516.3	0.120429	ENSG00000251433.1
ENSG00000232307.1	0.120429	ENSG00000260492.3
ENSG00000163960.12	0.120428	ENSG00000176542.10
ENSG00000196262.15	0.120428	ENSG00000232818.2
ENSG00000135913.11	0.120427	ENSG00000167395.10
ENSG00000090061.17	0.120426	ENSG00000119574.13
ENSG00000144535.20	0.120425	ENSG00000179532.13
ENSG00000176095.12	0.120425	ENSG00000181789.14
ENSG00000166441.13	0.120425	ENSG00000182899.17
ENSG00000224771.2	0.120425	ENSG00000258112.1
ENSG00000173335.5	0.120421	ENSG00000230573.1
ENSG00000215811.6	0.12042	ENSG00000250361.9
ENSG00000236407.1	0.120419	ENSG00000250787.1
ENSG00000229537.7	0.120419	ENSG00000261154.1
ENSG00000130816.17	0.120419	ENSG00000283172.1
ENSG00000084733.11	0.120417	ENSG00000159339.13
ENSG00000080603.17	0.120417	ENSG00000166747.13
ENSG00000248339.1	0.120417	ENSG00000251350.2
ENSG00000231009.1	0.120417	ENSG00000260846.2
ENSG00000139323.14	0.120415	ENSG00000243317.8
ENSG00000229487.1	0.120414	ENSG00000249767.1
ENSG00000088812.18	0.120413	ENSG00000165476.14
ENSG00000204140.10	0.120413	ENSG00000225723.1
ENSG00000142207.7	0.120412	ENSG00000177192.14
ENSG00000126218.12	0.120412	ENSG00000203499.12
ENSG00000187889.13	0.120411	ENSG00000257332.1
ENSG00000248572.6	0.12041	ENSG00000254658.3
ENSG00000038358.15	0.120409	ENSG00000125450.11
ENSG00000012963.15	0.120409	ENSG00000168096.15
ENSG00000163075.13	0.120409	ENSG00000238059.1
ENSG00000237691.1	0.120409	ENSG00000259470.2
ENSG00000156675.16	0.120407	ENSG00000172007.7
ENSG00000105229.7	0.120405	ENSG00000105298.14
ENSG00000251433.1	0.120405	ENSG00000260746.2
ENSG00000111247.15	0.120404	ENSG00000123485.12
ENSG00000147130.14	0.120404	ENSG00000160208.13
ENSG00000258766.1	0.120404	ENSG00000260281.6
ENSG00000125356.7	0.120403	ENSG00000164258.12
ENSG00000131779.11	0.120403	ENSG00000205339.10
ENSG00000214825.2	0.120403	ENSG00000221200.1
ENSG00000248505.2	0.120403	ENSG00000258098.2
ENSG00000242802.9	0.120403	ENSG00000274523.5
ENSG00000164587.13	0.120401	ENSG00000179085.8
ENSG00000163075.13	0.120401	ENSG00000221393.1
ENSG00000049541.11	0.1204	ENSG00000188312.14
ENSG00000166509.12	0.1204	ENSG00000203809.7
ENSG00000230223.8	0.120399	ENSG00000267513.3
ENSG00000064270.13	0.120398	ENSG00000204936.10
ENSG00000086589.12	0.120397	ENSG00000196449.4
ENSG00000217085.2	0.120397	ENSG00000227000.2
ENSG00000073754.6	0.120396	ENSG00000146070.17
ENSG00000173456.5	0.120396	ENSG00000259956.2
ENSG00000121858.11	0.120395	ENSG00000133106.15
ENSG00000010932.17	0.120395	ENSG00000268916.6
ENSG00000117650.13	0.120394	ENSG00000138182.15
ENSG00000147099.21	0.120394	ENSG00000178409.14
ENSG00000106648.14	0.120393	ENSG00000125999.11
ENSG00000155962.13	0.120393	ENSG00000160445.11
ENSG00000155304.6	0.120392	ENSG00000169490.17
ENSG00000166024.14	0.120392	ENSG00000185009.13
ENSG00000158828.8	0.120391	ENSG00000229622.1
ENSG00000219738.2	0.120391	ENSG00000236704.1
ENSG00000170396.9	0.12039	ENSG00000204410.16
ENSG00000034713.8	0.120389	ENSG00000198858.10
ENSG00000186666.6	0.120389	ENSG00000245060.8
ENSG00000239265.5	0.120388	ENSG00000259288.7
ENSG00000129810.15	0.120387	ENSG00000169951.10
ENSG00000132341.12	0.120387	ENSG00000181163.14
ENSG00000077235.18	0.120386	ENSG00000189091.13
ENSG00000087076.9	0.120384	ENSG00000105552.15
ENSG00000102401.20	0.120383	ENSG00000126947.13
ENSG00000123213.23	0.120383	ENSG00000153107.13
ENSG00000164010.15	0.120383	ENSG00000183111.12
ENSG00000215846.6	0.120383	ENSG00000267513.3
ENSG00000111300.10	0.120381	ENSG00000169926.11
ENSG00000115946.8	0.12038	ENSG00000171103.11
ENSG00000164330.17	0.120378	ENSG00000229417.1
ENSG00000115053.17	0.120377	ENSG00000158417.11
ENSG00000169100.14	0.120377	ENSG00000215021.10
ENSG00000178394.5	0.120377	ENSG00000260738.1
ENSG00000135446.17	0.120375	ENSG00000184445.12
ENSG00000241622.1	0.120375	ENSG00000250261.1
ENSG00000125356.7	0.120374	ENSG00000130755.13
ENSG00000099901.17	0.120374	ENSG00000166803.14
ENSG00000224832.2	0.120374	ENSG00000234052.2
ENSG00000115993.13	0.120373	ENSG00000132471.12
ENSG00000115539.14	0.120372	ENSG00000116874.12
ENSG00000100124.15	0.120372	ENSG00000130818.12
ENSG00000249873.7	0.120372	ENSG00000257541.1
ENSG00000155962.13	0.120371	ENSG00000159259.8
ENSG00000123144.11	0.120366	ENSG00000162191.14
ENSG00000085415.16	0.120366	ENSG00000177150.13
ENSG00000143995.20	0.120366	ENSG00000269662.1
ENSG00000216938.3	0.120365	ENSG00000241146.1
ENSG00000077380.16	0.120364	ENSG00000108651.10
ENSG00000133983.16	0.120364	ENSG00000225572.1
ENSG00000213787.3	0.120364	ENSG00000257720.1
ENSG00000100253.13	0.120363	ENSG00000172534.14
ENSG00000176542.10	0.120363	ENSG00000224083.1
ENSG00000214047.4	0.120363	ENSG00000232778.1
ENSG00000101361.17	0.120361	ENSG00000138385.16
ENSG00000114268.12	0.120361	ENSG00000150656.15
ENSG00000236569.3	0.120361	ENSG00000280580.1
ENSG00000082196.21	0.12036	ENSG00000100360.15
ENSG00000130589.16	0.120359	ENSG00000173786.17
ENSG00000081842.18	0.120358	ENSG00000151033.10
ENSG00000144771.8	0.120357	ENSG00000238284.2
ENSG00000160445.11	0.120355	ENSG00000160703.16
ENSG00000117133.11	0.120355	ENSG00000170310.15
ENSG00000135476.12	0.120354	ENSG00000164109.14
ENSG00000119650.13	0.120354	ENSG00000164182.12
ENSG00000132716.19	0.120353	ENSG00000177000.13
ENSG00000127743.6	0.120353	ENSG00000203910.9
ENSG00000076382.17	0.120351	ENSG00000129810.15
ENSG00000116288.13	0.120351	ENSG00000168899.5
ENSG00000226703.1	0.12035	ENSG00000250693.2
ENSG00000199364.1	0.12035	ENSG00000259284.2
ENSG00000104299.15	0.120349	ENSG00000196365.12
ENSG00000126653.18	0.120349	ENSG00000198000.12
ENSG00000162670.11	0.120348	ENSG00000225105.2
ENSG00000223603.1	0.120348	ENSG00000251433.1
ENSG00000248492.1	0.120345	ENSG00000248958.2
ENSG00000160818.17	0.120344	ENSG00000179958.10
ENSG00000123179.14	0.120344	ENSG00000229994.1
ENSG00000235289.1	0.120344	ENSG00000256906.1
ENSG00000160593.19	0.120343	ENSG00000188042.8
ENSG00000241693.2	0.120343	ENSG00000249064.1
ENSG00000085514.16	0.120342	ENSG00000166002.7
ENSG00000082516.9	0.120341	ENSG00000124172.10
ENSG00000113638.14	0.12034	ENSG00000132313.15
ENSG00000134917.10	0.12034	ENSG00000278505.5
ENSG00000111339.12	0.120339	ENSG00000113384.14
ENSG00000189377.9	0.120339	ENSG00000225014.1
ENSG00000103089.9	0.120338	ENSG00000128510.12
ENSG00000065328.17	0.120337	ENSG00000213551.7
ENSG00000255117.6	0.120337	ENSG00000271687.1
ENSG00000234485.5	0.120336	ENSG00000254103.1
ENSG00000128016.7	0.120335	ENSG00000143384.14
ENSG00000101346.14	0.120335	ENSG00000186575.19
ENSG00000231706.2	0.120335	ENSG00000250814.3
ENSG00000120539.15	0.120334	ENSG00000123144.11
ENSG00000131165.16	0.120334	ENSG00000149923.14
ENSG00000159199.14	0.120334	ENSG00000177556.12
ENSG00000128050.9	0.120333	ENSG00000130204.13
ENSG00000215231.8	0.120333	ENSG00000261683.2
ENSG00000105610.6	0.120332	ENSG00000141469.18
ENSG00000072501.19	0.120331	ENSG00000167900.12
ENSG00000126756.12	0.120331	ENSG00000173660.12
ENSG00000169359.16	0.120331	ENSG00000197579.8
ENSG00000163499.12	0.120331	ENSG00000230434.3
ENSG00000156261.13	0.12033	ENSG00000227057.10
ENSG00000124479.11	0.12033	ENSG00000237128.1
ENSG00000100427.16	0.120329	ENSG00000127423.11
ENSG00000111339.12	0.120328	ENSG00000115221.12
ENSG00000085274.16	0.120328	ENSG00000151470.13
ENSG00000159184.8	0.120328	ENSG00000229175.2
ENSG00000048471.14	0.120327	ENSG00000161381.14
ENSG00000095485.18	0.120327	ENSG00000181896.12
ENSG00000258766.1	0.120327	ENSG00000283755.2
ENSG00000101945.17	0.120325	ENSG00000143476.18
ENSG00000073111.14	0.120324	ENSG00000122966.17
ENSG00000182890.5	0.120324	ENSG00000237159.6
ENSG00000223177.1	0.120323	ENSG00000244134.1
ENSG00000211851.1	0.120323	ENSG00000249446.2
ENSG00000197483.10	0.120322	ENSG00000230673.3
ENSG00000229890.1	0.120322	ENSG00000232497.1
ENSG00000228304.1	0.120322	ENSG00000237159.6
ENSG00000074842.8	0.120322	ENSG00000240682.10
ENSG00000251649.2	0.120322	ENSG00000258616.5
ENSG00000130755.13	0.120321	ENSG00000148803.12
ENSG00000108309.14	0.12032	ENSG00000118689.15
ENSG00000234942.3	0.12032	ENSG00000256661.1
ENSG00000162692.12	0.120319	ENSG00000171227.7
ENSG00000136104.21	0.120318	ENSG00000161671.17
ENSG00000134265.13	0.120318	ENSG00000180329.14
ENSG00000211659.2	0.120318	ENSG00000240382.3
ENSG00000102309.15	0.120317	ENSG00000125356.7
ENSG00000221628.1	0.120317	ENSG00000231706.2
ENSG00000227143.1	0.120317	ENSG00000254496.1
ENSG00000249160.4	0.120316	ENSG00000259783.6
ENSG00000130695.16	0.120315	ENSG00000185359.14
ENSG00000105610.6	0.120313	ENSG00000147036.12
ENSG00000157343.9	0.120313	ENSG00000254389.3
ENSG00000187889.13	0.120312	ENSG00000225121.2
ENSG00000182533.7	0.120312	ENSG00000259904.1
ENSG00000113013.16	0.120311	ENSG00000148229.13
ENSG00000124795.17	0.120308	ENSG00000162607.13
ENSG00000221200.1	0.120308	ENSG00000251223.1
ENSG00000154839.10	0.120307	ENSG00000183856.11
ENSG00000133606.11	0.120306	ENSG00000159346.13
ENSG00000141376.23	0.120306	ENSG00000166579.16
ENSG00000177338.14	0.120306	ENSG00000225940.7
ENSG00000172289.3	0.120306	ENSG00000260726.2
ENSG00000096060.15	0.120305	ENSG00000121578.13
ENSG00000119669.5	0.120305	ENSG00000177606.8
ENSG00000236977.1	0.120305	ENSG00000249850.1
ENSG00000185701.7	0.120304	ENSG00000233167.1
ENSG00000205871.5	0.120303	ENSG00000214535.3
ENSG00000071189.21	0.1203	ENSG00000130703.17
ENSG00000065183.16	0.1203	ENSG00000140612.14
ENSG00000099783.12	0.1203	ENSG00000252361.1
ENSG00000007392.17	0.120299	ENSG00000108465.15
ENSG00000108518.8	0.120298	ENSG00000108528.14
ENSG00000082516.9	0.120298	ENSG00000166797.11
ENSG00000125386.16	0.120296	ENSG00000172273.13
ENSG00000241098.1	0.120296	ENSG00000261122.6
ENSG00000152944.9	0.120295	ENSG00000204713.11
ENSG00000038358.15	0.120293	ENSG00000102978.13
ENSG00000163808.17	0.120293	ENSG00000166803.14
ENSG00000162733.19	0.120293	ENSG00000175768.13
ENSG00000109917.11	0.120292	ENSG00000173653.8
ENSG00000148296.7	0.120292	ENSG00000184613.11
ENSG00000113460.13	0.120292	ENSG00000185019.17
ENSG00000253748.2	0.120292	ENSG00000259836.1
ENSG00000012822.16	0.120291	ENSG00000099901.17
ENSG00000132855.5	0.120291	ENSG00000145309.6
ENSG00000123374.11	0.120291	ENSG00000146670.10
ENSG00000134077.16	0.120291	ENSG00000177082.13
ENSG00000100580.8	0.120291	ENSG00000214717.12
ENSG00000134574.12	0.12029	ENSG00000176208.9
ENSG00000127423.11	0.120289	ENSG00000144395.18
ENSG00000131470.15	0.120288	ENSG00000156876.10
ENSG00000109332.20	0.120286	ENSG00000113638.14
ENSG00000091127.14	0.120286	ENSG00000184220.12
ENSG00000182645.6	0.120285	ENSG00000205634.7
ENSG00000113387.12	0.120284	ENSG00000170855.4
ENSG00000111832.13	0.120283	ENSG00000153989.8
ENSG00000103061.13	0.120283	ENSG00000166860.3
ENSG00000167791.14	0.120283	ENSG00000203857.10
ENSG00000105373.19	0.120282	ENSG00000108107.15
ENSG00000139651.11	0.120281	ENSG00000169299.14
ENSG00000184608.9	0.120281	ENSG00000251350.2
ENSG00000078399.19	0.120281	ENSG00000260133.1
ENSG00000166189.8	0.120279	ENSG00000185670.9
ENSG00000121211.8	0.120278	ENSG00000167670.16
ENSG00000008197.5	0.120278	ENSG00000185775.10
ENSG00000141425.18	0.120278	ENSG00000188215.10
ENSG00000119632.4	0.120276	ENSG00000159339.13
ENSG00000170632.14	0.120276	ENSG00000232542.1
ENSG00000214047.4	0.120275	ENSG00000223113.1
ENSG00000127980.16	0.120274	ENSG00000138172.11
ENSG00000136159.4	0.120273	ENSG00000161011.20
ENSG00000107223.13	0.120273	ENSG00000172428.11
ENSG00000187840.5	0.120273	ENSG00000235173.7
ENSG00000126215.14	0.12027	ENSG00000138658.16
ENSG00000151090.20	0.12027	ENSG00000154639.19
ENSG00000102781.14	0.12027	ENSG00000196776.17
ENSG00000080345.18	0.120268	ENSG00000080839.12
ENSG00000130720.13	0.120267	ENSG00000258527.1
ENSG00000104974.12	0.120265	ENSG00000123700.5
ENSG00000136450.13	0.120265	ENSG00000166295.9
ENSG00000220184.2	0.120264	ENSG00000250787.1
ENSG00000234942.3	0.120263	ENSG00000249338.1
ENSG00000009954.11	0.120261	ENSG00000100297.16
ENSG00000261206.1	0.120261	ENSG00000265934.1
ENSG00000142698.15	0.12026	ENSG00000180999.11
ENSG00000140988.16	0.120259	ENSG00000178035.13
ENSG00000062725.10	0.120259	ENSG00000204713.11
ENSG00000232437.1	0.120259	ENSG00000252914.1
ENSG00000172361.6	0.120257	ENSG00000175334.8
ENSG00000240250.3	0.120257	ENSG00000244321.1
ENSG00000180228.14	0.120256	ENSG00000188542.10
ENSG00000130755.13	0.120256	ENSG00000205155.8
ENSG00000188732.11	0.120256	ENSG00000205903.7
ENSG00000181927.4	0.120256	ENSG00000234224.3
ENSG00000163257.11	0.120255	ENSG00000185246.18
ENSG00000157426.14	0.120255	ENSG00000197050.11
ENSG00000020256.20	0.120254	ENSG00000101161.8
ENSG00000106635.8	0.120253	ENSG00000143093.15
ENSG00000106144.20	0.120253	ENSG00000166793.13
ENSG00000166862.7	0.120253	ENSG00000231801.2
ENSG00000196705.8	0.120253	ENSG00000269837.1
ENSG00000109917.11	0.120251	ENSG00000134697.13
ENSG00000180878.3	0.120251	ENSG00000238151.1
ENSG00000181291.8	0.120251	ENSG00000241119.2
ENSG00000141428.17	0.12025	ENSG00000155329.12
ENSG00000213787.3	0.12025	ENSG00000267132.1
ENSG00000232610.1	0.12025	ENSG00000282872.2
ENSG00000188674.11	0.120249	ENSG00000188984.12
ENSG00000119487.17	0.120248	ENSG00000139620.13
ENSG00000183032.12	0.120248	ENSG00000204613.11
ENSG00000185482.8	0.120247	ENSG00000196476.12
ENSG00000105372.8	0.120247	ENSG00000258872.2
ENSG00000261557.1	0.120247	ENSG00000262902.1
ENSG00000106009.16	0.120246	ENSG00000198517.10
ENSG00000089597.18	0.120244	ENSG00000180370.10
ENSG00000175104.15	0.120243	ENSG00000186118.9
ENSG00000169035.12	0.120242	ENSG00000188508.11
ENSG00000125498.20	0.120241	ENSG00000243772.8
ENSG00000084207.18	0.12024	ENSG00000176340.4
ENSG00000111364.16	0.120239	ENSG00000167721.11
ENSG00000173335.5	0.120239	ENSG00000218089.1
ENSG00000114737.16	0.120238	ENSG00000137193.14
ENSG00000011465.18	0.120238	ENSG00000224142.1
ENSG00000125885.13	0.120237	ENSG00000137310.12
ENSG00000134970.14	0.120237	ENSG00000155329.12
ENSG00000120708.17	0.120236	ENSG00000158473.8
ENSG00000135374.11	0.120235	ENSG00000197953.6
ENSG00000214288.4	0.120235	ENSG00000259836.1
ENSG00000176340.4	0.120234	ENSG00000177700.6
ENSG00000150316.12	0.120233	ENSG00000156467.10
ENSG00000163331.12	0.120233	ENSG00000168143.9
ENSG00000157426.14	0.120232	ENSG00000164815.11
ENSG00000081181.8	0.120231	ENSG00000141543.12
ENSG00000183747.12	0.12023	ENSG00000229910.1
ENSG00000236312.3	0.12023	ENSG00000240914.1
ENSG00000117560.8	0.120229	ENSG00000137441.8
ENSG00000125676.20	0.120229	ENSG00000166912.17
ENSG00000147649.10	0.120229	ENSG00000197157.11
ENSG00000178395.7	0.120229	ENSG00000239539.1
ENSG00000167104.11	0.120228	ENSG00000220184.2
ENSG00000143032.8	0.120228	ENSG00000233549.2
ENSG00000135763.10	0.120226	ENSG00000164934.14
ENSG00000099804.9	0.120226	ENSG00000188554.15
ENSG00000059728.11	0.120225	ENSG00000111790.14
ENSG00000101868.13	0.120225	ENSG00000159259.8
ENSG00000266729.5	0.120225	ENSG00000267332.1
ENSG00000021776.11	0.120224	ENSG00000060688.13
ENSG00000221325.1	0.120224	ENSG00000229521.2
ENSG00000231516.3	0.120224	ENSG00000231839.1
ENSG00000135218.19	0.120222	ENSG00000143416.21
ENSG00000085999.13	0.120222	ENSG00000182628.13
ENSG00000147457.14	0.120222	ENSG00000197860.10
ENSG00000235202.2	0.120221	ENSG00000254656.3
ENSG00000228502.1	0.120221	ENSG00000268222.1
ENSG00000228097.1	0.12022	ENSG00000257126.6
ENSG00000139684.15	0.120219	ENSG00000173660.12
ENSG00000105483.18	0.120218	ENSG00000245680.11
ENSG00000174672.16	0.120218	ENSG00000270652.1
ENSG00000006210.7	0.120217	ENSG00000094755.17
ENSG00000082146.13	0.120215	ENSG00000188554.15
ENSG00000226917.6	0.120215	ENSG00000237579.3
ENSG00000107758.16	0.120214	ENSG00000116198.14
ENSG00000142528.16	0.120214	ENSG00000185347.18
ENSG00000142546.14	0.120214	ENSG00000242094.1
ENSG00000176022.7	0.120213	ENSG00000249471.8
ENSG00000095574.12	0.120212	ENSG00000163291.14
ENSG00000253434.8	0.120211	ENSG00000258969.2
ENSG00000130844.19	0.12021	ENSG00000146350.14
ENSG00000172331.12	0.12021	ENSG00000181788.4
ENSG00000105675.9	0.120207	ENSG00000163833.8
ENSG00000099942.13	0.120207	ENSG00000170860.4
ENSG00000100528.12	0.120206	ENSG00000134758.14
ENSG00000175787.17	0.120206	ENSG00000200882.1
ENSG00000113763.12	0.120205	ENSG00000120563.10
ENSG00000197471.12	0.120205	ENSG00000237772.2
ENSG00000242741.2	0.120205	ENSG00000248371.5
ENSG00000226703.1	0.120203	ENSG00000237379.1
ENSG00000114113.6	0.120202	ENSG00000237880.2
ENSG00000235264.1	0.120202	ENSG00000241907.1
ENSG00000162598.13	0.120201	ENSG00000232814.2
ENSG00000227802.1	0.120201	ENSG00000260846.2
ENSG00000123485.12	0.120199	ENSG00000167325.15
ENSG00000138271.6	0.120199	ENSG00000198768.11
ENSG00000188266.14	0.120199	ENSG00000204650.14
ENSG00000087903.13	0.120198	ENSG00000127995.17
ENSG00000145780.8	0.120197	ENSG00000241127.8
ENSG00000082146.13	0.120196	ENSG00000086232.13
ENSG00000124571.18	0.120196	ENSG00000129355.7
ENSG00000104228.13	0.120196	ENSG00000174125.8
ENSG00000243658.1	0.120196	ENSG00000261319.1
ENSG00000197008.10	0.120196	ENSG00000271550.1
ENSG00000251223.1	0.120195	ENSG00000259550.2
ENSG00000125870.11	0.120194	ENSG00000171204.13
ENSG00000122068.13	0.120194	ENSG00000178015.5
ENSG00000230225.1	0.120194	ENSG00000236567.2
ENSG00000137547.9	0.120193	ENSG00000179271.3
ENSG00000183963.19	0.120193	ENSG00000249661.1
ENSG00000180150.5	0.120193	ENSG00000250897.2
ENSG00000124795.17	0.120192	ENSG00000126261.13
ENSG00000012822.16	0.120192	ENSG00000197451.12
ENSG00000181856.15	0.120192	ENSG00000244734.4
ENSG00000089818.18	0.12019	ENSG00000107372.13
ENSG00000101190.13	0.12019	ENSG00000125533.6
ENSG00000100359.21	0.12019	ENSG00000147586.10
ENSG00000223358.5	0.12019	ENSG00000260762.1
ENSG00000020181.18	0.120189	ENSG00000137177.20
ENSG00000158578.21	0.120189	ENSG00000188582.10
ENSG00000214794.4	0.120189	ENSG00000251433.1
ENSG00000105202.9	0.120187	ENSG00000105372.8
ENSG00000149792.9	0.120187	ENSG00000160703.16
ENSG00000166579.16	0.120187	ENSG00000173418.12
ENSG00000078699.22	0.120186	ENSG00000166887.16
ENSG00000100916.14	0.120186	ENSG00000175376.9
ENSG00000142453.12	0.120186	ENSG00000196961.13
ENSG00000135823.14	0.120185	ENSG00000149308.17
ENSG00000174038.13	0.120185	ENSG00000231009.1
ENSG00000085840.13	0.120184	ENSG00000161800.13
ENSG00000125652.8	0.120183	ENSG00000180879.14
ENSG00000153767.10	0.120183	ENSG00000196470.12
ENSG00000211912.1	0.120183	ENSG00000225825.1
ENSG00000227000.2	0.120183	ENSG00000234706.1
ENSG00000213778.2	0.120183	ENSG00000239699.1
ENSG00000158423.17	0.120182	ENSG00000217539.2
ENSG00000211776.2	0.120181	ENSG00000211788.2
ENSG00000006606.9	0.120178	ENSG00000143196.5
ENSG00000169252.6	0.120177	ENSG00000172375.14
ENSG00000146676.10	0.120176	ENSG00000180008.9
ENSG00000163075.13	0.120175	ENSG00000227862.1
ENSG00000176054.6	0.120174	ENSG00000185917.14
ENSG00000229226.3	0.120173	ENSG00000275170.1
ENSG00000151093.8	0.120172	ENSG00000178057.15
ENSG00000126432.14	0.120172	ENSG00000232112.3
ENSG00000130520.11	0.12017	ENSG00000228716.7
ENSG00000232655.1	0.12017	ENSG00000250324.2
ENSG00000100065.15	0.120169	ENSG00000166509.12
ENSG00000006744.19	0.120168	ENSG00000102900.13
ENSG00000121316.11	0.120168	ENSG00000136448.13
ENSG00000215054.3	0.120168	ENSG00000243593.1
ENSG00000233003.4	0.120168	ENSG00000283247.2
ENSG00000172273.13	0.120167	ENSG00000197050.11
ENSG00000171557.17	0.120167	ENSG00000213301.2
ENSG00000179152.20	0.120167	ENSG00000213619.11
ENSG00000163499.12	0.120167	ENSG00000249616.1
ENSG00000231839.1	0.120165	ENSG00000267486.1
ENSG00000170653.19	0.120164	ENSG00000213782.7
ENSG00000128059.8	0.120163	ENSG00000136888.8
ENSG00000165841.11	0.120163	ENSG00000250888.1
ENSG00000224519.1	0.120163	ENSG00000260094.1
ENSG00000186377.8	0.120162	ENSG00000268297.1
ENSG00000094916.16	0.120161	ENSG00000115998.8
ENSG00000146830.11	0.120161	ENSG00000163516.14
ENSG00000134001.15	0.120161	ENSG00000253251.3
ENSG00000256614.1	0.12016	ENSG00000256750.2
ENSG00000226059.2	0.120159	ENSG00000232497.1
ENSG00000211834.1	0.120157	ENSG00000211850.1
ENSG00000205835.9	0.120157	ENSG00000223625.1
ENSG00000115694.15	0.120155	ENSG00000151148.14
ENSG00000139697.14	0.120155	ENSG00000227057.10
ENSG00000218991.1	0.120155	ENSG00000242797.3
ENSG00000049541.11	0.120154	ENSG00000135446.17
ENSG00000166272.18	0.120154	ENSG00000179151.13
ENSG00000109079.10	0.120153	ENSG00000196455.8
ENSG00000214825.2	0.120153	ENSG00000244556.1
ENSG00000230434.3	0.120153	ENSG00000249616.1
ENSG00000121552.4	0.120152	ENSG00000204103.4
ENSG00000197408.10	0.120152	ENSG00000232610.1
ENSG00000143196.5	0.120151	ENSG00000205549.10
ENSG00000158578.21	0.120151	ENSG00000236977.1
ENSG00000104974.12	0.12015	ENSG00000204103.4
ENSG00000011454.18	0.120149	ENSG00000136448.13
ENSG00000250219.2	0.120149	ENSG00000256614.1
ENSG00000251649.2	0.120149	ENSG00000259836.1
ENSG00000211871.1	0.120148	ENSG00000248366.1
ENSG00000149932.17	0.120147	ENSG00000163938.17
ENSG00000227000.2	0.120147	ENSG00000251433.1
ENSG00000171806.12	0.120145	ENSG00000214047.4
ENSG00000047410.14	0.120143	ENSG00000167925.16
ENSG00000128951.14	0.120143	ENSG00000223529.1
ENSG00000237992.3	0.120143	ENSG00000243877.1
ENSG00000103502.14	0.120142	ENSG00000116685.16
ENSG00000139352.4	0.12014	ENSG00000154438.8
ENSG00000121104.8	0.120139	ENSG00000214517.10
ENSG00000182533.7	0.120137	ENSG00000257594.4
ENSG00000162598.13	0.120135	ENSG00000176884.16
ENSG00000167994.13	0.120135	ENSG00000183111.12
ENSG00000171433.12	0.120135	ENSG00000233750.3
ENSG00000112494.10	0.120135	ENSG00000240021.10
ENSG00000237556.1	0.120135	ENSG00000250827.1
ENSG00000094804.12	0.120134	ENSG00000173207.13
ENSG00000207008.1	0.120134	ENSG00000212283.1
ENSG00000142655.13	0.120133	ENSG00000159479.17
ENSG00000166579.16	0.120131	ENSG00000170310.15
ENSG00000101126.18	0.120131	ENSG00000214753.4
ENSG00000106991.14	0.12013	ENSG00000151093.8
ENSG00000172404.5	0.12013	ENSG00000237379.1
ENSG00000173436.15	0.12013	ENSG00000241127.8
ENSG00000186543.7	0.120128	ENSG00000233324.1
ENSG00000175329.13	0.120127	ENSG00000235857.1
ENSG00000014914.21	0.120126	ENSG00000161929.15
ENSG00000145833.16	0.120126	ENSG00000166847.10
ENSG00000086666.19	0.120126	ENSG00000170145.5
ENSG00000111667.14	0.120126	ENSG00000171823.7
ENSG00000159261.12	0.120124	ENSG00000188334.3
ENSG00000204542.3	0.120124	ENSG00000225362.10
ENSG00000071553.18	0.120123	ENSG00000113658.18
ENSG00000171960.12	0.120123	ENSG00000187051.9
ENSG00000181524.6	0.120123	ENSG00000237991.3
ENSG00000103326.12	0.120121	ENSG00000161847.14
ENSG00000084774.14	0.12012	ENSG00000101346.14
ENSG00000170525.21	0.12012	ENSG00000198771.11
ENSG00000120253.14	0.120119	ENSG00000122958.15
ENSG00000011454.18	0.120118	ENSG00000127080.10
ENSG00000112992.18	0.120118	ENSG00000138433.16
ENSG00000011451.21	0.120118	ENSG00000185236.12
ENSG00000214288.4	0.120118	ENSG00000231428.2
ENSG00000100528.12	0.120117	ENSG00000127980.16
ENSG00000132780.17	0.120117	ENSG00000239948.2
ENSG00000264663.1	0.120117	ENSG00000267083.1
ENSG00000213384.2	0.120117	ENSG00000276168.1
ENSG00000234765.1	0.120116	ENSG00000259836.1
ENSG00000113013.16	0.120115	ENSG00000139697.14
ENSG00000124479.11	0.120115	ENSG00000237806.1
ENSG00000221393.1	0.120115	ENSG00000249338.1
ENSG00000243033.2	0.120114	ENSG00000243759.1
ENSG00000225999.1	0.120113	ENSG00000251223.1
ENSG00000125977.7	0.120112	ENSG00000134262.13
ENSG00000132773.12	0.120112	ENSG00000163626.17
ENSG00000229623.1	0.120112	ENSG00000230081.2
ENSG00000232650.6	0.120111	ENSG00000259459.6
ENSG00000232814.2	0.12011	ENSG00000263878.2
ENSG00000149313.11	0.120109	ENSG00000277972.2
ENSG00000146223.16	0.120108	ENSG00000164944.12
ENSG00000157315.5	0.120108	ENSG00000213380.16
ENSG00000120733.14	0.120106	ENSG00000145907.16
ENSG00000009844.16	0.120106	ENSG00000171566.12
ENSG00000226995.9	0.120106	ENSG00000257057.3
ENSG00000105393.16	0.120105	ENSG00000151693.11
ENSG00000101782.15	0.120105	ENSG00000198876.13
ENSG00000013306.16	0.120104	ENSG00000166507.19
ENSG00000168309.18	0.120104	ENSG00000171885.18
ENSG00000223501.9	0.120103	ENSG00000240322.3
ENSG00000065559.15	0.120102	ENSG00000112146.17
ENSG00000148288.13	0.120102	ENSG00000165138.18
ENSG00000132361.18	0.120102	ENSG00000188976.11
ENSG00000231706.2	0.120102	ENSG00000234435.3
ENSG00000037897.17	0.120101	ENSG00000039123.16
ENSG00000075856.12	0.1201	ENSG00000111530.13
ENSG00000109065.12	0.1201	ENSG00000183513.9
ENSG00000211857.1	0.1201	ENSG00000211880.1
ENSG00000224017.2	0.1201	ENSG00000237579.3
ENSG00000163081.4	0.1201	ENSG00000261752.1
ENSG00000159352.16	0.120099	ENSG00000176919.13
ENSG00000231821.1	0.120099	ENSG00000244321.1
ENSG00000105701.16	0.120098	ENSG00000130821.17
ENSG00000104814.13	0.120098	ENSG00000162757.4
ENSG00000107223.13	0.120097	ENSG00000136888.8
ENSG00000148950.11	0.120097	ENSG00000258872.2
ENSG00000121350.16	0.120095	ENSG00000213983.12
ENSG00000082516.9	0.120093	ENSG00000113013.16
ENSG00000087299.12	0.120093	ENSG00000134001.15
ENSG00000083817.9	0.120092	ENSG00000131115.16
ENSG00000072401.15	0.120089	ENSG00000182287.15
ENSG00000229281.1	0.120088	ENSG00000232497.1
ENSG00000224121.1	0.120088	ENSG00000258036.2
ENSG00000263878.2	0.120087	ENSG00000282872.2
ENSG00000214288.4	0.120086	ENSG00000234706.1
ENSG00000250894.1	0.120086	ENSG00000270793.1
ENSG00000130222.11	0.120085	ENSG00000197019.5
ENSG00000215016.2	0.120085	ENSG00000249489.1
ENSG00000252297.1	0.120085	ENSG00000254479.1
ENSG00000033050.9	0.120083	ENSG00000139697.14
ENSG00000038358.15	0.120083	ENSG00000163481.8
ENSG00000133678.14	0.120083	ENSG00000204366.4
ENSG00000105679.9	0.12008	ENSG00000260125.2
ENSG00000188674.11	0.12008	ENSG00000263878.2
ENSG00000131153.9	0.120079	ENSG00000143228.13
ENSG00000138346.15	0.120079	ENSG00000167325.15
ENSG00000136280.17	0.120079	ENSG00000169564.7
ENSG00000229890.1	0.120079	ENSG00000251563.1
ENSG00000213593.10	0.120077	ENSG00000252361.1
ENSG00000223692.1	0.120075	ENSG00000234886.1
ENSG00000219387.2	0.120074	ENSG00000237159.6
ENSG00000155729.13	0.120073	ENSG00000168944.17
ENSG00000006652.15	0.120073	ENSG00000230068.2
ENSG00000101132.10	0.120072	ENSG00000124172.10
ENSG00000213014.3	0.120072	ENSG00000214062.5
ENSG00000007168.14	0.120071	ENSG00000062725.10
ENSG00000100991.12	0.120071	ENSG00000132153.15
ENSG00000226053.1	0.120071	ENSG00000237618.1
ENSG00000055044.11	0.12007	ENSG00000120539.15
ENSG00000121380.12	0.12007	ENSG00000133106.15
ENSG00000140612.14	0.12007	ENSG00000164919.11
ENSG00000196821.10	0.12007	ENSG00000237940.3
ENSG00000116675.16	0.120069	ENSG00000137216.19
ENSG00000110243.12	0.120069	ENSG00000282872.2
ENSG00000088930.8	0.120068	ENSG00000115946.8
ENSG00000104356.11	0.120068	ENSG00000165733.8
ENSG00000132141.14	0.120068	ENSG00000188177.14
ENSG00000053372.5	0.120067	ENSG00000126457.22
ENSG00000164122.9	0.120067	ENSG00000249338.1
ENSG00000075218.19	0.120066	ENSG00000085999.13
ENSG00000139514.13	0.120066	ENSG00000196517.13
ENSG00000230402.2	0.120066	ENSG00000280081.4
ENSG00000249439.1	0.120065	ENSG00000254507.2
ENSG00000204140.10	0.120064	ENSG00000225509.1
ENSG00000111530.13	0.120063	ENSG00000206053.13
ENSG00000088832.18	0.120061	ENSG00000130935.10
ENSG00000133943.21	0.120061	ENSG00000178685.14
ENSG00000230223.8	0.120061	ENSG00000236651.1
ENSG00000260598.1	0.12006	ENSG00000260846.2
ENSG00000241696.2	0.120058	ENSG00000256614.1
ENSG00000135638.14	0.120058	ENSG00000258626.2
ENSG00000220871.1	0.120057	ENSG00000259557.2
ENSG00000130758.8	0.120054	ENSG00000131153.9
ENSG00000249768.2	0.120054	ENSG00000252553.1
ENSG00000127743.6	0.120052	ENSG00000241278.1
ENSG00000103490.14	0.120049	ENSG00000197111.16
ENSG00000108231.14	0.120048	ENSG00000188674.11
ENSG00000158828.8	0.120047	ENSG00000186591.13
ENSG00000138050.15	0.120046	ENSG00000165934.13
ENSG00000255255.1	0.120046	ENSG00000267083.1
ENSG00000128713.14	0.120045	ENSG00000167104.11
ENSG00000154438.8	0.120045	ENSG00000198758.11
ENSG00000115239.24	0.120045	ENSG00000205339.10
ENSG00000136371.11	0.120044	ENSG00000206559.8
ENSG00000066827.16	0.120042	ENSG00000184381.20
ENSG00000153487.13	0.120041	ENSG00000274523.5
ENSG00000108651.10	0.120039	ENSG00000149016.16
ENSG00000055955.17	0.120039	ENSG00000237159.6
ENSG00000071082.11	0.120038	ENSG00000149273.15
ENSG00000111845.5	0.120036	ENSG00000166197.17
ENSG00000216998.1	0.120036	ENSG00000227000.2
ENSG00000173653.8	0.120035	ENSG00000184047.20
ENSG00000132286.12	0.120034	ENSG00000135148.12
ENSG00000076003.5	0.120033	ENSG00000198826.11
ENSG00000223874.2	0.120033	ENSG00000234277.3
ENSG00000231422.2	0.120033	ENSG00000258779.8
ENSG00000119508.18	0.120032	ENSG00000171223.6
ENSG00000168367.11	0.120032	ENSG00000196273.8
ENSG00000104689.10	0.120032	ENSG00000205155.8
ENSG00000236400.1	0.120032	ENSG00000267170.1
ENSG00000168259.17	0.12003	ENSG00000171262.11
ENSG00000197771.13	0.12003	ENSG00000224295.3
ENSG00000180150.5	0.12003	ENSG00000234765.1
ENSG00000207741.1	0.12003	ENSG00000272533.1
ENSG00000237523.2	0.120029	ENSG00000285985.1
ENSG00000075218.19	0.120028	ENSG00000100281.14
ENSG00000133997.12	0.120028	ENSG00000134265.13
ENSG00000174948.6	0.120028	ENSG00000218089.1
ENSG00000256193.6	0.120028	ENSG00000256925.3
ENSG00000235174.1	0.120028	ENSG00000263266.2
ENSG00000258279.4	0.120028	ENSG00000266554.2
ENSG00000064270.13	0.120027	ENSG00000148346.12
ENSG00000145321.13	0.120027	ENSG00000238020.1
ENSG00000105141.6	0.120026	ENSG00000205420.11
ENSG00000090273.14	0.120025	ENSG00000100412.17
ENSG00000127452.9	0.120025	ENSG00000168116.14
ENSG00000160908.15	0.120025	ENSG00000199627.1
ENSG00000100162.15	0.120024	ENSG00000136982.6
ENSG00000115738.10	0.120024	ENSG00000141098.13
ENSG00000105202.9	0.120024	ENSG00000170889.14
ENSG00000167671.12	0.120024	ENSG00000172331.12
ENSG00000164047.6	0.120024	ENSG00000283646.2
ENSG00000228502.1	0.120023	ENSG00000244363.3
ENSG00000082516.9	0.120021	ENSG00000116521.11
ENSG00000108733.11	0.120021	ENSG00000150401.15
ENSG00000102837.7	0.120021	ENSG00000186529.16
ENSG00000176720.6	0.120019	ENSG00000198768.11
ENSG00000188807.13	0.120019	ENSG00000239306.5
ENSG00000132646.11	0.120018	ENSG00000144136.11
ENSG00000196517.13	0.120018	ENSG00000269343.9
ENSG00000130956.14	0.120017	ENSG00000173258.13
ENSG00000144820.8	0.120017	ENSG00000254788.7
ENSG00000037897.17	0.120016	ENSG00000107949.17
ENSG00000162851.8	0.120016	ENSG00000215417.13
ENSG00000012822.16	0.120015	ENSG00000196998.19
ENSG00000183747.12	0.120015	ENSG00000226695.1
ENSG00000011426.11	0.120014	ENSG00000281344.1
ENSG00000217716.3	0.120013	ENSG00000227939.1
ENSG00000237556.1	0.120013	ENSG00000238059.1
ENSG00000100580.8	0.120011	ENSG00000157181.16
ENSG00000119866.22	0.120011	ENSG00000196757.8
ENSG00000240494.2	0.120011	ENSG00000249048.2
ENSG00000130816.17	0.120009	ENSG00000140534.14
ENSG00000117650.13	0.120009	ENSG00000146410.12
ENSG00000231184.3	0.120008	ENSG00000285244.1
ENSG00000227353.1	0.120007	ENSG00000257332.1
ENSG00000100804.19	0.120006	ENSG00000119705.10
ENSG00000127564.17	0.120006	ENSG00000127586.17
ENSG00000109917.11	0.120006	ENSG00000130254.12
ENSG00000162073.14	0.120006	ENSG00000189057.11
ENSG00000223803.1	0.120006	ENSG00000226525.5
ENSG00000237159.6	0.120006	ENSG00000253559.1
ENSG00000226695.1	0.120006	ENSG00000271237.1
ENSG00000115241.11	0.120005	ENSG00000130204.13
ENSG00000254450.1	0.120005	ENSG00000255561.7
ENSG00000109625.19	0.120004	ENSG00000188910.8
ENSG00000165655.17	0.120004	ENSG00000205581.11
ENSG00000173786.17	0.120003	ENSG00000206053.13
ENSG00000178074.6	0.120003	ENSG00000207468.1
ENSG00000233873.1	0.120003	ENSG00000236312.3
ENSG00000182512.5	0.120001	ENSG00000186591.13
ENSG00000229890.1	0.120001	ENSG00000257332.1
ENSG00000162592.10	0.12	ENSG00000254399.2
ENSG00000100557.10	0.119999	ENSG00000218868.1
ENSG00000143032.8	0.119999	ENSG00000274355.1
ENSG00000127337.7	0.119998	ENSG00000143476.18
ENSG00000038427.16	0.119997	ENSG00000065491.8
ENSG00000007306.15	0.119996	ENSG00000188873.4
ENSG00000065183.16	0.119995	ENSG00000073536.18
ENSG00000162399.9	0.119995	ENSG00000225999.1
ENSG00000170279.3	0.119993	ENSG00000203601.3
ENSG00000125870.11	0.119992	ENSG00000180964.17
ENSG00000147457.14	0.119991	ENSG00000154174.8
ENSG00000130522.6	0.119991	ENSG00000156313.15
ENSG00000226567.2	0.119991	ENSG00000234765.1
ENSG00000113712.19	0.119989	ENSG00000139644.13
ENSG00000076382.17	0.119989	ENSG00000267041.6
ENSG00000103342.13	0.119988	ENSG00000166848.7
ENSG00000166152.4	0.119988	ENSG00000225900.1
ENSG00000070193.5	0.119988	ENSG00000250846.6
ENSG00000213033.4	0.119987	ENSG00000235917.1
ENSG00000242208.1	0.119986	ENSG00000267809.1
ENSG00000136045.12	0.119985	ENSG00000157895.11
ENSG00000129315.11	0.119985	ENSG00000165660.8
ENSG00000168792.5	0.119985	ENSG00000213064.10
ENSG00000100364.19	0.119984	ENSG00000102543.14
ENSG00000154518.10	0.119984	ENSG00000172428.11
ENSG00000206142.9	0.119982	ENSG00000240708.2
ENSG00000111142.14	0.119981	ENSG00000160818.17
ENSG00000120802.14	0.119981	ENSG00000162607.13
ENSG00000211846.1	0.119979	ENSG00000211887.2
ENSG00000178395.7	0.119979	ENSG00000267170.1
ENSG00000126218.12	0.119979	ENSG00000273032.3
ENSG00000100815.12	0.119978	ENSG00000143398.20
ENSG00000175785.13	0.119978	ENSG00000269956.2
ENSG00000075336.12	0.119977	ENSG00000104872.11
ENSG00000111300.10	0.119977	ENSG00000128059.8
ENSG00000172466.16	0.119973	ENSG00000185163.10
ENSG00000185085.2	0.119973	ENSG00000196605.7
ENSG00000185883.12	0.119972	ENSG00000282977.1
ENSG00000107771.17	0.11997	ENSG00000214655.11
ENSG00000136944.19	0.11997	ENSG00000253428.1
ENSG00000233316.4	0.11997	ENSG00000261679.2
ENSG00000167536.14	0.119969	ENSG00000187266.14
ENSG00000101457.13	0.119968	ENSG00000124164.16
ENSG00000135346.9	0.119968	ENSG00000250897.2
ENSG00000234736.6	0.119968	ENSG00000258527.1
ENSG00000009954.11	0.119967	ENSG00000111602.12
ENSG00000091039.17	0.119965	ENSG00000113569.16
ENSG00000110768.12	0.119963	ENSG00000120437.9
ENSG00000123933.17	0.119963	ENSG00000169926.11
ENSG00000221932.6	0.119963	ENSG00000270222.1
ENSG00000145545.12	0.119962	ENSG00000197226.13
ENSG00000134375.11	0.119962	ENSG00000217930.8
ENSG00000008513.16	0.119961	ENSG00000149308.17
ENSG00000153044.10	0.119961	ENSG00000171241.9
ENSG00000165533.19	0.119961	ENSG00000267508.6
ENSG00000115368.10	0.11996	ENSG00000125630.16
ENSG00000230434.3	0.11996	ENSG00000270793.1
ENSG00000251888.1	0.11996	ENSG00000273423.1
ENSG00000143995.20	0.119959	ENSG00000226819.1
ENSG00000115540.15	0.119958	ENSG00000178381.12
ENSG00000070404.10	0.119956	ENSG00000108091.11
ENSG00000105372.8	0.119956	ENSG00000137818.12
ENSG00000174718.12	0.119956	ENSG00000196470.12
ENSG00000180150.5	0.119955	ENSG00000198758.11
ENSG00000154438.8	0.119955	ENSG00000227860.1
ENSG00000187889.13	0.119955	ENSG00000267513.3
ENSG00000005889.16	0.119954	ENSG00000197226.13
ENSG00000167994.13	0.119954	ENSG00000197465.14
ENSG00000179477.11	0.119954	ENSG00000266553.2
ENSG00000110958.16	0.119953	ENSG00000135446.17
ENSG00000071539.14	0.119951	ENSG00000076382.17
ENSG00000118689.15	0.119951	ENSG00000168785.8
ENSG00000196741.5	0.119951	ENSG00000278916.1
ENSG00000101842.14	0.11995	ENSG00000186854.11
ENSG00000235777.1	0.11995	ENSG00000244677.3
ENSG00000214604.3	0.11995	ENSG00000250894.1
ENSG00000086061.16	0.119949	ENSG00000183864.5
ENSG00000090512.12	0.119949	ENSG00000230247.2
ENSG00000112029.10	0.119948	ENSG00000165244.7
ENSG00000214825.2	0.119946	ENSG00000233980.1
ENSG00000211941.3	0.119946	ENSG00000278196.3
ENSG00000148488.17	0.119945	ENSG00000154639.19
ENSG00000187051.9	0.119945	ENSG00000204613.11
ENSG00000226567.2	0.119945	ENSG00000248300.1
ENSG00000213049.3	0.119945	ENSG00000270652.1
ENSG00000131143.10	0.119944	ENSG00000167118.11
ENSG00000236312.3	0.119944	ENSG00000241837.7
ENSG00000146918.20	0.119944	ENSG00000281344.1
ENSG00000088325.16	0.119943	ENSG00000123374.11
ENSG00000244321.1	0.119943	ENSG00000258814.2
ENSG00000235202.2	0.119943	ENSG00000266952.2
ENSG00000228135.1	0.119942	ENSG00000261636.2
ENSG00000128610.12	0.119941	ENSG00000185638.9
ENSG00000224718.1	0.11994	ENSG00000259691.2
ENSG00000222030.1	0.11994	ENSG00000260019.2
ENSG00000167791.14	0.119939	ENSG00000258036.2
ENSG00000129173.13	0.119938	ENSG00000186193.9
ENSG00000231009.1	0.119938	ENSG00000266729.5
ENSG00000145423.5	0.119936	ENSG00000171552.14
ENSG00000111711.10	0.119936	ENSG00000182934.12
ENSG00000005961.19	0.119935	ENSG00000174175.17
ENSG00000181171.5	0.119935	ENSG00000249047.2
ENSG00000260268.6	0.119935	ENSG00000260726.2
ENSG00000072849.11	0.119934	ENSG00000186517.14
ENSG00000174429.4	0.119934	ENSG00000204347.4
ENSG00000147432.7	0.119933	ENSG00000174990.8
ENSG00000124380.11	0.119933	ENSG00000189091.13
ENSG00000095002.15	0.119932	ENSG00000128708.13
ENSG00000130520.11	0.11993	ENSG00000151445.16
ENSG00000135697.10	0.11993	ENSG00000162391.12
ENSG00000102054.18	0.119929	ENSG00000173674.11
ENSG00000167654.18	0.119929	ENSG00000270793.1
ENSG00000111879.20	0.119928	ENSG00000118579.13
ENSG00000226059.2	0.119928	ENSG00000237691.1
ENSG00000230866.2	0.119928	ENSG00000248371.5
ENSG00000117758.14	0.119927	ENSG00000204070.10
ENSG00000213787.3	0.119927	ENSG00000260726.2
ENSG00000213787.3	0.119926	ENSG00000259284.2
ENSG00000229457.1	0.119926	ENSG00000259459.6
ENSG00000156735.11	0.119926	ENSG00000266777.1
ENSG00000115568.16	0.119925	ENSG00000140320.12
ENSG00000146670.10	0.119924	ENSG00000168411.14
ENSG00000172428.11	0.119924	ENSG00000243147.8
ENSG00000004897.12	0.119923	ENSG00000214517.10
ENSG00000118193.12	0.119922	ENSG00000168393.13
ENSG00000128335.14	0.119922	ENSG00000221963.6
ENSG00000178591.7	0.119922	ENSG00000256661.1
ENSG00000042286.15	0.119921	ENSG00000106479.11
ENSG00000187012.11	0.119921	ENSG00000260268.6
ENSG00000197157.11	0.11992	ENSG00000255171.7
ENSG00000064489.23	0.119919	ENSG00000176973.8
ENSG00000005700.15	0.119919	ENSG00000213676.13
ENSG00000179142.2	0.119919	ENSG00000260598.1
ENSG00000188739.15	0.119918	ENSG00000262246.6
ENSG00000103356.18	0.119917	ENSG00000137168.8
ENSG00000008197.5	0.119917	ENSG00000249614.2
ENSG00000165288.11	0.119916	ENSG00000165359.16
ENSG00000116288.13	0.119915	ENSG00000180879.14
ENSG00000111271.15	0.119914	ENSG00000114735.10
ENSG00000133027.18	0.119913	ENSG00000175193.14
ENSG00000132471.12	0.119912	ENSG00000166848.7
ENSG00000106785.15	0.119912	ENSG00000175348.11
ENSG00000217716.3	0.119912	ENSG00000234782.3
ENSG00000143437.21	0.119911	ENSG00000162735.19
ENSG00000078902.16	0.11991	ENSG00000167778.9
ENSG00000181524.6	0.119909	ENSG00000234498.3
ENSG00000083814.13	0.119908	ENSG00000113595.15
ENSG00000136448.13	0.119908	ENSG00000180370.10
ENSG00000137817.17	0.119908	ENSG00000205356.10
ENSG00000111361.13	0.119907	ENSG00000159593.15
ENSG00000083099.11	0.119907	ENSG00000248483.7
ENSG00000131738.11	0.119906	ENSG00000186297.12
ENSG00000070814.22	0.119904	ENSG00000100413.17
ENSG00000197919.6	0.119904	ENSG00000248338.2
ENSG00000133069.17	0.119903	ENSG00000182512.5
ENSG00000141127.15	0.119903	ENSG00000228097.1
ENSG00000168496.4	0.119902	ENSG00000176890.16
ENSG00000219669.1	0.119902	ENSG00000225723.1
ENSG00000237806.1	0.119902	ENSG00000250730.2
ENSG00000008324.12	0.119898	ENSG00000115128.7
ENSG00000138658.16	0.119898	ENSG00000168785.8
ENSG00000116824.5	0.119897	ENSG00000143185.4
ENSG00000248227.1	0.119897	ENSG00000250814.3
ENSG00000249279.6	0.119897	ENSG00000261154.1
ENSG00000149929.16	0.119896	ENSG00000163781.14
ENSG00000213652.3	0.119896	ENSG00000250456.1
ENSG00000132313.15	0.119895	ENSG00000136448.13
ENSG00000100462.16	0.119895	ENSG00000142046.15
ENSG00000228740.3	0.119895	ENSG00000266019.1
ENSG00000185085.2	0.119894	ENSG00000245849.8
ENSG00000178573.7	0.119893	ENSG00000180644.8
ENSG00000199364.1	0.119893	ENSG00000235857.1
ENSG00000112312.10	0.119892	ENSG00000129810.15
ENSG00000113460.13	0.119892	ENSG00000132773.12
ENSG00000134057.15	0.119891	ENSG00000171320.15
ENSG00000228437.5	0.119891	ENSG00000230645.2
ENSG00000214324.5	0.119891	ENSG00000239959.1
ENSG00000188674.11	0.119891	ENSG00000277268.2
ENSG00000080823.23	0.11989	ENSG00000092850.12
ENSG00000229226.3	0.11989	ENSG00000260846.2
ENSG00000107223.13	0.119889	ENSG00000162244.12
ENSG00000086589.12	0.119888	ENSG00000111011.18
ENSG00000006634.8	0.119887	ENSG00000139620.13
ENSG00000136270.14	0.119887	ENSG00000206838.1
ENSG00000221888.4	0.119887	ENSG00000227000.2
ENSG00000207988.1	0.119887	ENSG00000242207.1
ENSG00000105429.13	0.119886	ENSG00000119638.14
ENSG00000144021.3	0.119886	ENSG00000149792.9
ENSG00000091127.14	0.119886	ENSG00000170632.14
ENSG00000251258.2	0.119886	ENSG00000258814.2
ENSG00000169607.13	0.119885	ENSG00000178691.11
ENSG00000201098.1	0.119884	ENSG00000212283.1
ENSG00000118113.12	0.119883	ENSG00000161642.18
ENSG00000134253.10	0.119883	ENSG00000196123.13
ENSG00000259108.3	0.119882	ENSG00000260965.1
ENSG00000128059.8	0.119881	ENSG00000140612.14
ENSG00000108298.12	0.11988	ENSG00000172809.13
ENSG00000155111.15	0.11988	ENSG00000226318.1
ENSG00000006451.8	0.119879	ENSG00000111231.9
ENSG00000131089.17	0.119878	ENSG00000169902.15
ENSG00000047597.7	0.119878	ENSG00000238243.3
ENSG00000135334.9	0.119878	ENSG00000249096.7
ENSG00000230184.1	0.119877	ENSG00000267083.1
ENSG00000066135.13	0.119876	ENSG00000111737.12
ENSG00000248708.2	0.119876	ENSG00000249066.2
ENSG00000214389.2	0.119876	ENSG00000263266.2
ENSG00000196859.8	0.119876	ENSG00000265843.3
ENSG00000000460.17	0.119874	ENSG00000156876.10
ENSG00000143631.11	0.119873	ENSG00000164488.12
ENSG00000197045.13	0.119871	ENSG00000203668.3
ENSG00000144959.11	0.11987	ENSG00000150867.14
ENSG00000092853.14	0.11987	ENSG00000154839.10
ENSG00000164031.17	0.119869	ENSG00000166225.9
ENSG00000171530.15	0.119868	ENSG00000205544.4
ENSG00000168763.16	0.119868	ENSG00000220848.5
ENSG00000227969.1	0.119868	ENSG00000241367.1
ENSG00000233167.1	0.119868	ENSG00000252553.1
ENSG00000170279.3	0.119867	ENSG00000206113.11
ENSG00000122359.18	0.119866	ENSG00000198964.14
ENSG00000167791.14	0.119865	ENSG00000241158.7
ENSG00000240412.1	0.119865	ENSG00000256852.1
ENSG00000244752.3	0.119865	ENSG00000260680.1
ENSG00000228437.5	0.119865	ENSG00000271723.5
ENSG00000150776.18	0.119864	ENSG00000165660.8
ENSG00000124784.9	0.119864	ENSG00000198522.14
ENSG00000225105.2	0.119864	ENSG00000230109.1
ENSG00000043462.13	0.119863	ENSG00000205309.14
ENSG00000156381.9	0.11986	ENSG00000236320.4
ENSG00000250930.5	0.11986	ENSG00000265758.1
ENSG00000133606.11	0.119859	ENSG00000154822.18
ENSG00000131089.17	0.119859	ENSG00000196507.11
ENSG00000160888.7	0.119859	ENSG00000197019.5
ENSG00000187003.7	0.119859	ENSG00000234060.1
ENSG00000085999.13	0.119858	ENSG00000167900.12
ENSG00000211841.1	0.119858	ENSG00000211886.1
ENSG00000268658.5	0.119858	ENSG00000271147.8
ENSG00000065491.8	0.119857	ENSG00000080819.9
ENSG00000162607.13	0.119857	ENSG00000169972.12
ENSG00000178982.10	0.119857	ENSG00000277791.5
ENSG00000151725.12	0.119856	ENSG00000168411.14
ENSG00000127423.11	0.119856	ENSG00000174442.12
ENSG00000196365.12	0.119855	ENSG00000205544.4
ENSG00000235550.1	0.119855	ENSG00000259691.2
ENSG00000211666.2	0.119854	ENSG00000211947.2
ENSG00000155269.12	0.119854	ENSG00000227059.7
ENSG00000142615.8	0.119853	ENSG00000162438.12
ENSG00000162378.13	0.119853	ENSG00000181894.15
ENSG00000225105.2	0.119853	ENSG00000263616.2
ENSG00000132846.6	0.119853	ENSG00000278129.2
ENSG00000223717.1	0.119852	ENSG00000227860.1
ENSG00000100991.12	0.11985	ENSG00000121774.18
ENSG00000241913.1	0.11985	ENSG00000265145.1
ENSG00000110887.8	0.11985	ENSG00000267170.1
ENSG00000099968.18	0.119849	ENSG00000142784.16
ENSG00000134627.12	0.119849	ENSG00000166509.12
ENSG00000228437.5	0.119848	ENSG00000250888.1
ENSG00000076650.7	0.119847	ENSG00000204560.10
ENSG00000172331.12	0.119847	ENSG00000224177.8
ENSG00000090512.12	0.119847	ENSG00000243658.1
ENSG00000104635.15	0.119845	ENSG00000135436.8
ENSG00000180150.5	0.119845	ENSG00000248408.1
ENSG00000225105.2	0.119844	ENSG00000249128.1
ENSG00000217027.1	0.119844	ENSG00000259612.1
ENSG00000115998.8	0.119843	ENSG00000144468.17
ENSG00000231821.1	0.119843	ENSG00000238059.1
ENSG00000204140.10	0.119842	ENSG00000223608.1
ENSG00000231706.2	0.119841	ENSG00000236276.2
ENSG00000087085.16	0.119841	ENSG00000250361.9
ENSG00000114771.14	0.11984	ENSG00000173908.9
ENSG00000164089.9	0.11984	ENSG00000248139.2
ENSG00000241278.1	0.11984	ENSG00000275239.4
ENSG00000087586.18	0.119838	ENSG00000124207.17
ENSG00000155304.6	0.119838	ENSG00000204713.11
ENSG00000117419.16	0.119836	ENSG00000180879.14
ENSG00000236569.3	0.119836	ENSG00000270793.1
ENSG00000074800.16	0.119834	ENSG00000182199.11
ENSG00000233873.1	0.119834	ENSG00000243824.1
ENSG00000011426.11	0.119834	ENSG00000267041.6
ENSG00000001084.13	0.119833	ENSG00000166947.15
ENSG00000214794.4	0.119833	ENSG00000219722.1
ENSG00000125356.7	0.119832	ENSG00000183648.11
ENSG00000143476.18	0.11983	ENSG00000170779.11
ENSG00000121621.7	0.119829	ENSG00000160298.18
ENSG00000225105.2	0.119828	ENSG00000240250.3
ENSG00000101882.10	0.119827	ENSG00000131725.14
ENSG00000123485.12	0.119827	ENSG00000185480.12
ENSG00000117593.12	0.119826	ENSG00000136888.8
ENSG00000136942.15	0.119825	ENSG00000198755.11
ENSG00000174013.8	0.119825	ENSG00000245849.8
ENSG00000012223.13	0.119824	ENSG00000135047.16
ENSG00000135776.5	0.119823	ENSG00000143224.18
ENSG00000140534.14	0.119823	ENSG00000164087.8
ENSG00000161654.10	0.119823	ENSG00000180370.10
ENSG00000107951.15	0.119822	ENSG00000108010.12
ENSG00000231009.1	0.119822	ENSG00000231516.3
ENSG00000224382.2	0.119822	ENSG00000251191.8
ENSG00000108064.11	0.119821	ENSG00000166181.13
ENSG00000172830.13	0.119821	ENSG00000204421.3
ENSG00000129559.13	0.119819	ENSG00000164919.11
ENSG00000182481.10	0.119819	ENSG00000185883.12
ENSG00000001461.17	0.119818	ENSG00000120727.13
ENSG00000126107.15	0.119818	ENSG00000164151.12
ENSG00000146425.11	0.119818	ENSG00000243244.7
ENSG00000103335.22	0.119817	ENSG00000105429.13
ENSG00000189433.7	0.119817	ENSG00000275239.4
ENSG00000226917.6	0.119815	ENSG00000234435.3
ENSG00000124882.4	0.119814	ENSG00000145780.8
ENSG00000070614.15	0.119814	ENSG00000196715.7
ENSG00000205871.5	0.119813	ENSG00000223529.1
ENSG00000164068.16	0.119811	ENSG00000182473.22
ENSG00000230434.3	0.119811	ENSG00000232690.1
ENSG00000068745.15	0.11981	ENSG00000089818.18
ENSG00000003147.19	0.119809	ENSG00000133069.17
ENSG00000130935.10	0.119809	ENSG00000167967.16
ENSG00000126267.11	0.119809	ENSG00000227063.5
ENSG00000183273.7	0.119809	ENSG00000236240.1
ENSG00000132693.12	0.119808	ENSG00000138109.11
ENSG00000130731.16	0.119808	ENSG00000167113.11
ENSG00000206832.1	0.119808	ENSG00000223113.1
ENSG00000242070.1	0.119808	ENSG00000264315.1
ENSG00000105447.13	0.119807	ENSG00000111845.5
ENSG00000108733.11	0.119805	ENSG00000119801.13
ENSG00000228309.7	0.119803	ENSG00000261348.2
ENSG00000125454.12	0.119801	ENSG00000182141.10
ENSG00000214753.4	0.119799	ENSG00000239306.5
ENSG00000237506.3	0.119799	ENSG00000241061.3
ENSG00000108848.16	0.119797	ENSG00000132680.11
ENSG00000159166.15	0.119797	ENSG00000163207.7
ENSG00000037897.17	0.119797	ENSG00000181924.7
ENSG00000130816.17	0.119796	ENSG00000171320.15
ENSG00000090512.12	0.119795	ENSG00000237790.1
ENSG00000231442.3	0.119795	ENSG00000238059.1
ENSG00000143507.18	0.119794	ENSG00000198551.10
ENSG00000106327.13	0.119793	ENSG00000111726.13
ENSG00000115239.24	0.119793	ENSG00000135740.17
ENSG00000178691.11	0.119793	ENSG00000223745.8
ENSG00000225128.1	0.119793	ENSG00000232790.3
ENSG00000119650.13	0.119792	ENSG00000120725.13
ENSG00000125746.18	0.119789	ENSG00000152455.16
ENSG00000107518.18	0.119788	ENSG00000152465.18
ENSG00000105738.11	0.119787	ENSG00000137486.17
ENSG00000178394.5	0.119786	ENSG00000250693.2
ENSG00000259023.3	0.119785	ENSG00000268916.6
ENSG00000186090.11	0.119783	ENSG00000267332.1
ENSG00000232048.2	0.119782	ENSG00000250693.2
ENSG00000167325.15	0.119781	ENSG00000178202.13
ENSG00000157600.12	0.11978	ENSG00000196814.15
ENSG00000085231.14	0.119779	ENSG00000181610.13
ENSG00000084774.14	0.119779	ENSG00000252498.1
ENSG00000249383.2	0.119779	ENSG00000256971.2
ENSG00000150753.12	0.119778	ENSG00000168061.17
ENSG00000175065.12	0.119776	ENSG00000227000.2
ENSG00000252553.1	0.119776	ENSG00000260846.2
ENSG00000101417.12	0.119775	ENSG00000144567.11
ENSG00000251649.2	0.119775	ENSG00000260726.2
ENSG00000135249.8	0.119774	ENSG00000155307.19
ENSG00000136868.11	0.119774	ENSG00000168671.10
ENSG00000167863.12	0.119774	ENSG00000198856.13
ENSG00000172428.11	0.119774	ENSG00000213626.13
ENSG00000166573.6	0.119774	ENSG00000224403.1
ENSG00000211734.3	0.119774	ENSG00000276557.1
ENSG00000109101.8	0.119773	ENSG00000167757.14
ENSG00000100029.18	0.119773	ENSG00000181789.14
ENSG00000233167.1	0.119772	ENSG00000259836.1
ENSG00000136718.10	0.119771	ENSG00000141101.13
ENSG00000074755.15	0.119771	ENSG00000166887.16
ENSG00000125870.11	0.119769	ENSG00000179271.3
ENSG00000162396.6	0.119768	ENSG00000163528.13
ENSG00000080608.10	0.119768	ENSG00000179958.10
ENSG00000180644.8	0.119768	ENSG00000211751.9
ENSG00000197692.5	0.119768	ENSG00000237159.6
ENSG00000101945.17	0.119767	ENSG00000142731.11
ENSG00000182872.16	0.119767	ENSG00000184163.3
ENSG00000124333.16	0.119767	ENSG00000187325.5
ENSG00000254884.1	0.119767	ENSG00000264653.1
ENSG00000106803.10	0.119766	ENSG00000164405.11
ENSG00000173335.5	0.119766	ENSG00000236407.1
ENSG00000129170.10	0.119765	ENSG00000176988.9
ENSG00000012963.15	0.119765	ENSG00000198554.12
ENSG00000165660.8	0.119765	ENSG00000207582.1
ENSG00000086506.3	0.119763	ENSG00000238243.3
ENSG00000168259.17	0.119763	ENSG00000258359.1
ENSG00000101138.12	0.119762	ENSG00000155304.6
ENSG00000119508.18	0.119762	ENSG00000168675.19
ENSG00000127337.7	0.119762	ENSG00000184445.12
ENSG00000232281.2	0.119762	ENSG00000260347.1
ENSG00000099804.9	0.11976	ENSG00000170271.11
ENSG00000223608.1	0.11976	ENSG00000232497.1
ENSG00000031823.14	0.119759	ENSG00000125834.13
ENSG00000136521.13	0.119759	ENSG00000145780.8
ENSG00000082996.20	0.119758	ENSG00000198612.11
ENSG00000197841.15	0.119758	ENSG00000213782.7
ENSG00000215124.2	0.119758	ENSG00000259836.1
ENSG00000102924.12	0.119757	ENSG00000174325.6
ENSG00000149534.9	0.119756	ENSG00000169224.13
ENSG00000127423.11	0.119756	ENSG00000198830.11
ENSG00000108439.11	0.119755	ENSG00000145545.12
ENSG00000011260.14	0.119755	ENSG00000161847.14
ENSG00000105372.8	0.119755	ENSG00000179085.8
ENSG00000189295.13	0.119755	ENSG00000214866.9
ENSG00000211895.5	0.119755	ENSG00000242371.1
ENSG00000135973.3	0.119754	ENSG00000166862.7
ENSG00000132437.18	0.119754	ENSG00000167580.8
ENSG00000201595.1	0.119754	ENSG00000244677.3
ENSG00000229376.3	0.119754	ENSG00000249035.7
ENSG00000172289.3	0.119753	ENSG00000227353.1
ENSG00000224933.2	0.119753	ENSG00000233402.1
ENSG00000088205.13	0.119752	ENSG00000142252.11
ENSG00000188101.5	0.119752	ENSG00000259944.1
ENSG00000183032.12	0.11975	ENSG00000196188.12
ENSG00000229457.1	0.11975	ENSG00000266952.2
ENSG00000198876.13	0.119749	ENSG00000236320.4
ENSG00000229376.3	0.119748	ENSG00000249767.1
ENSG00000228882.1	0.119748	ENSG00000275239.4
ENSG00000154438.8	0.119747	ENSG00000215124.2
ENSG00000101958.14	0.119747	ENSG00000233771.2
ENSG00000226930.1	0.119747	ENSG00000283324.1
ENSG00000165660.8	0.119746	ENSG00000178381.12
ENSG00000128510.12	0.119745	ENSG00000138271.6
ENSG00000143228.13	0.119743	ENSG00000152253.9
ENSG00000093009.11	0.119741	ENSG00000262904.1
ENSG00000126756.12	0.119738	ENSG00000169895.6
ENSG00000076650.7	0.119736	ENSG00000090020.11
ENSG00000075131.10	0.119736	ENSG00000143476.18
ENSG00000211716.2	0.119736	ENSG00000211746.3
ENSG00000179142.2	0.119736	ENSG00000243593.1
ENSG00000228769.1	0.119735	ENSG00000245384.2
ENSG00000126787.13	0.119734	ENSG00000138180.16
ENSG00000122966.17	0.119732	ENSG00000168393.13
ENSG00000166881.10	0.119732	ENSG00000198826.11
ENSG00000068971.14	0.119731	ENSG00000112118.20
ENSG00000125686.12	0.119731	ENSG00000154945.7
ENSG00000106009.16	0.11973	ENSG00000149016.16
ENSG00000168496.4	0.119729	ENSG00000171848.16
ENSG00000173826.15	0.119729	ENSG00000179142.2
ENSG00000111602.12	0.119728	ENSG00000189057.11
ENSG00000109956.13	0.119727	ENSG00000181036.14
ENSG00000263616.2	0.119727	ENSG00000265758.1
ENSG00000154710.18	0.119725	ENSG00000230071.2
ENSG00000226695.1	0.119725	ENSG00000258036.2
ENSG00000110921.14	0.119724	ENSG00000139428.12
ENSG00000122550.18	0.119724	ENSG00000164815.11
ENSG00000141699.11	0.119723	ENSG00000183111.12
ENSG00000103671.10	0.119722	ENSG00000166797.11
ENSG00000171566.12	0.119722	ENSG00000204308.8
ENSG00000100441.10	0.119721	ENSG00000234788.1
ENSG00000183822.3	0.119721	ENSG00000242741.2
ENSG00000000460.17	0.119719	ENSG00000169679.15
ENSG00000143543.15	0.119719	ENSG00000189376.12
ENSG00000115239.24	0.119718	ENSG00000128563.13
ENSG00000026751.17	0.119718	ENSG00000134539.17
ENSG00000147684.10	0.119718	ENSG00000169020.10
ENSG00000204460.3	0.119718	ENSG00000234435.3
ENSG00000251433.1	0.119717	ENSG00000267513.3
ENSG00000136875.13	0.119716	ENSG00000166295.9
ENSG00000143942.5	0.119715	ENSG00000162961.14
ENSG00000156232.7	0.119715	ENSG00000164172.20
ENSG00000138658.16	0.119715	ENSG00000165490.13
ENSG00000077312.9	0.119715	ENSG00000167513.9
ENSG00000248300.1	0.119715	ENSG00000249614.2
ENSG00000224514.3	0.119714	ENSG00000235221.3
ENSG00000108826.16	0.119713	ENSG00000138663.9
ENSG00000148335.15	0.119713	ENSG00000243317.8
ENSG00000240914.1	0.119713	ENSG00000244073.1
ENSG00000225657.2	0.119713	ENSG00000271723.5
ENSG00000233208.6	0.119712	ENSG00000258678.2
ENSG00000145692.15	0.119711	ENSG00000237159.6
ENSG00000236420.1	0.119711	ENSG00000248801.7
ENSG00000027869.12	0.11971	ENSG00000117560.8
ENSG00000131115.16	0.119708	ENSG00000159592.11
ENSG00000031691.7	0.119708	ENSG00000171320.15
ENSG00000181927.4	0.119706	ENSG00000232497.1
ENSG00000047932.14	0.119705	ENSG00000174276.7
ENSG00000138182.15	0.119704	ENSG00000169679.15
ENSG00000007306.15	0.119704	ENSG00000223459.6
ENSG00000234765.1	0.119704	ENSG00000243877.1
ENSG00000225121.2	0.119703	ENSG00000261082.1
ENSG00000167670.16	0.119702	ENSG00000178202.13
ENSG00000228146.8	0.119702	ENSG00000230683.1
ENSG00000198074.10	0.119702	ENSG00000245148.2
ENSG00000158042.9	0.119701	ENSG00000224892.6
ENSG00000171806.12	0.1197	ENSG00000200520.1
ENSG00000006652.15	0.119698	ENSG00000183876.9
ENSG00000104442.10	0.119698	ENSG00000197223.12
ENSG00000126218.12	0.119697	ENSG00000135638.14
ENSG00000219738.2	0.119697	ENSG00000237691.1
ENSG00000106591.4	0.119694	ENSG00000106636.9
ENSG00000124107.5	0.119694	ENSG00000167434.10
ENSG00000222439.1	0.119692	ENSG00000242399.1
ENSG00000231428.2	0.119691	ENSG00000235124.1
ENSG00000100575.14	0.119691	ENSG00000243279.4
ENSG00000066405.13	0.119691	ENSG00000266232.1
ENSG00000173540.14	0.11969	ENSG00000198855.7
ENSG00000105393.16	0.119689	ENSG00000144381.18
ENSG00000107185.10	0.119688	ENSG00000139726.11
ENSG00000140829.12	0.119688	ENSG00000240288.8
ENSG00000113597.18	0.119687	ENSG00000245680.11
ENSG00000144771.8	0.119686	ENSG00000197176.7
ENSG00000101162.4	0.119686	ENSG00000198478.8
ENSG00000181035.14	0.119686	ENSG00000205339.10
ENSG00000211838.1	0.119686	ENSG00000211880.1
ENSG00000178776.5	0.119686	ENSG00000237289.10
ENSG00000160993.4	0.119686	ENSG00000272899.4
ENSG00000039523.20	0.119684	ENSG00000161642.18
ENSG00000142065.14	0.119684	ENSG00000197044.11
ENSG00000112855.17	0.119683	ENSG00000244045.13
ENSG00000115808.12	0.119682	ENSG00000154839.10
ENSG00000100934.15	0.119682	ENSG00000162543.6
ENSG00000163945.19	0.119682	ENSG00000181789.14
ENSG00000126814.7	0.119681	ENSG00000129355.7
ENSG00000118181.11	0.119681	ENSG00000131473.17
ENSG00000125945.15	0.119681	ENSG00000169018.6
ENSG00000137310.12	0.119681	ENSG00000198885.10
ENSG00000163075.13	0.119679	ENSG00000242573.1
ENSG00000184432.11	0.119678	ENSG00000196792.12
ENSG00000060971.19	0.119678	ENSG00000206053.13
ENSG00000214607.2	0.119676	ENSG00000283247.2
ENSG00000134375.11	0.119675	ENSG00000153443.13
ENSG00000153347.10	0.119675	ENSG00000235759.1
ENSG00000213652.3	0.119674	ENSG00000267486.1
ENSG00000129473.11	0.119672	ENSG00000171448.9
ENSG00000031823.14	0.119671	ENSG00000178074.6
ENSG00000102699.6	0.11967	ENSG00000136279.21
ENSG00000116786.13	0.11967	ENSG00000182087.14
ENSG00000080986.13	0.119669	ENSG00000112312.10
ENSG00000164331.10	0.119669	ENSG00000183891.6
ENSG00000166848.7	0.119669	ENSG00000237973.1
ENSG00000232497.1	0.119669	ENSG00000260598.1
ENSG00000114120.14	0.119668	ENSG00000114742.14
ENSG00000119801.13	0.119668	ENSG00000158480.11
ENSG00000143507.18	0.119668	ENSG00000204977.10
ENSG00000108515.18	0.119667	ENSG00000149499.12
ENSG00000112996.11	0.119667	ENSG00000170234.13
ENSG00000106484.16	0.119666	ENSG00000199043.1
ENSG00000065325.13	0.119666	ENSG00000232542.1
ENSG00000235264.1	0.119666	ENSG00000241146.1
ENSG00000264616.1	0.119665	ENSG00000280543.1
ENSG00000110107.9	0.119663	ENSG00000125454.12
ENSG00000087253.13	0.119663	ENSG00000163751.4
ENSG00000101844.18	0.119661	ENSG00000204410.16
ENSG00000227056.2	0.119661	ENSG00000240002.1
ENSG00000148572.16	0.11966	ENSG00000172466.16
ENSG00000223358.5	0.11966	ENSG00000280890.1
ENSG00000112742.10	0.119659	ENSG00000140534.14
ENSG00000162441.12	0.119659	ENSG00000188342.12
ENSG00000229175.2	0.119658	ENSG00000236651.1
ENSG00000100297.16	0.119657	ENSG00000103995.14
ENSG00000204410.16	0.119656	ENSG00000229816.1
ENSG00000152219.5	0.119655	ENSG00000162928.9
ENSG00000077984.6	0.119653	ENSG00000134539.17
ENSG00000117560.8	0.119653	ENSG00000143185.4
ENSG00000213782.7	0.119653	ENSG00000232373.2
ENSG00000086232.13	0.119652	ENSG00000114166.8
ENSG00000224121.1	0.119652	ENSG00000250048.2
ENSG00000216265.1	0.119651	ENSG00000258826.6
ENSG00000104765.16	0.11965	ENSG00000129472.15
ENSG00000071539.14	0.11965	ENSG00000135446.17
ENSG00000199436.1	0.11965	ENSG00000207233.1
ENSG00000250223.1	0.11965	ENSG00000251504.1
ENSG00000145309.6	0.119649	ENSG00000214825.2
ENSG00000108344.15	0.119648	ENSG00000154767.15
ENSG00000121621.7	0.119648	ENSG00000175063.17
ENSG00000242070.1	0.119648	ENSG00000261206.1
ENSG00000119632.4	0.119647	ENSG00000148843.15
ENSG00000231706.2	0.119646	ENSG00000274469.2
ENSG00000175302.5	0.119646	ENSG00000276318.1
ENSG00000116752.6	0.119645	ENSG00000134480.16
ENSG00000120129.6	0.119645	ENSG00000139318.8
ENSG00000008118.10	0.119645	ENSG00000147571.5
ENSG00000074966.11	0.119644	ENSG00000135426.16
ENSG00000007968.7	0.119644	ENSG00000213551.7
ENSG00000090013.11	0.119642	ENSG00000155962.13
ENSG00000092853.14	0.119641	ENSG00000149929.16
ENSG00000106546.14	0.119641	ENSG00000243466.1
ENSG00000182890.5	0.119641	ENSG00000249855.1
ENSG00000181984.11	0.11964	ENSG00000232885.2
ENSG00000175931.13	0.119639	ENSG00000198876.13
ENSG00000104731.14	0.119639	ENSG00000236017.8
ENSG00000112130.17	0.119638	ENSG00000124532.15
ENSG00000163808.17	0.119638	ENSG00000186871.7
ENSG00000102978.13	0.119637	ENSG00000184517.12
ENSG00000225723.1	0.119636	ENSG00000265933.5
ENSG00000136888.8	0.119634	ENSG00000197044.11
ENSG00000108774.15	0.119634	ENSG00000249471.8
ENSG00000135241.17	0.119633	ENSG00000185787.15
ENSG00000147647.13	0.119632	ENSG00000183346.9
ENSG00000230611.1	0.119632	ENSG00000231470.1
ENSG00000124222.22	0.119631	ENSG00000240288.8
ENSG00000104835.15	0.11963	ENSG00000135686.13
ENSG00000115128.7	0.11963	ENSG00000171202.7
ENSG00000213778.2	0.11963	ENSG00000223904.2
ENSG00000232846.1	0.11963	ENSG00000263831.1
ENSG00000123091.5	0.119629	ENSG00000183508.5
ENSG00000196470.12	0.119629	ENSG00000255409.1
ENSG00000252707.1	0.119629	ENSG00000270222.1
ENSG00000234821.1	0.119628	ENSG00000252553.1
ENSG00000227233.1	0.119626	ENSG00000258036.2
ENSG00000241146.1	0.119626	ENSG00000258223.6
ENSG00000233980.1	0.119625	ENSG00000269136.1
ENSG00000143384.14	0.119624	ENSG00000158050.5
ENSG00000204882.4	0.119624	ENSG00000223863.1
ENSG00000179460.5	0.119624	ENSG00000236569.3
ENSG00000107338.10	0.119624	ENSG00000255561.7
ENSG00000130783.14	0.119623	ENSG00000183475.13
ENSG00000140534.14	0.119622	ENSG00000160298.18
ENSG00000175329.13	0.119622	ENSG00000260965.1
ENSG00000006283.18	0.11962	ENSG00000166589.13
ENSG00000124279.12	0.11962	ENSG00000166860.3
ENSG00000131470.15	0.119618	ENSG00000153044.10
ENSG00000135316.19	0.119617	ENSG00000170266.16
ENSG00000248531.3	0.119617	ENSG00000251223.1
ENSG00000094804.12	0.119616	ENSG00000156970.13
ENSG00000183298.5	0.119614	ENSG00000242071.3
ENSG00000203910.9	0.119613	ENSG00000214141.4
ENSG00000181789.14	0.119612	ENSG00000185085.2
ENSG00000213218.11	0.119611	ENSG00000232792.2
ENSG00000228237.5	0.119611	ENSG00000249407.1
ENSG00000197617.9	0.119611	ENSG00000260928.2
ENSG00000149932.17	0.11961	ENSG00000167635.12
ENSG00000202034.1	0.11961	ENSG00000251957.1
ENSG00000113387.12	0.119609	ENSG00000134758.14
ENSG00000011426.11	0.119609	ENSG00000149636.16
ENSG00000166860.3	0.119608	ENSG00000167721.11
ENSG00000158828.8	0.119608	ENSG00000183684.8
ENSG00000250827.1	0.119607	ENSG00000253580.1
ENSG00000111679.17	0.119606	ENSG00000126903.16
ENSG00000215124.2	0.119606	ENSG00000234187.1
ENSG00000107968.10	0.119605	ENSG00000138166.6
ENSG00000204033.10	0.119605	ENSG00000250219.2
ENSG00000214825.2	0.119605	ENSG00000253748.2
ENSG00000169154.7	0.119605	ENSG00000259904.1
ENSG00000077312.9	0.119604	ENSG00000099624.8
ENSG00000099783.12	0.119604	ENSG00000132323.9
ENSG00000041357.16	0.119604	ENSG00000135940.7
ENSG00000119421.7	0.119604	ENSG00000180992.7
ENSG00000128578.10	0.119604	ENSG00000186020.13
ENSG00000130821.17	0.119601	ENSG00000167193.8
ENSG00000231022.1	0.1196	ENSG00000231839.1
ENSG00000127419.17	0.119599	ENSG00000135596.18
ENSG00000111237.19	0.119598	ENSG00000127314.18
ENSG00000227056.2	0.119598	ENSG00000236776.1
ENSG00000085872.15	0.119597	ENSG00000087338.5
ENSG00000175065.12	0.119597	ENSG00000260846.2
ENSG00000051180.17	0.119596	ENSG00000101945.17
ENSG00000143224.18	0.119596	ENSG00000164068.16
ENSG00000251210.6	0.119596	ENSG00000257523.3
ENSG00000215881.3	0.119596	ENSG00000261636.2
ENSG00000223803.1	0.119594	ENSG00000234498.3
ENSG00000159398.16	0.119594	ENSG00000258316.1
ENSG00000042062.13	0.119592	ENSG00000115993.13
ENSG00000111716.14	0.119592	ENSG00000197756.10
ENSG00000258994.1	0.119592	ENSG00000259691.2
ENSG00000256614.1	0.119592	ENSG00000274355.1
ENSG00000164068.16	0.119591	ENSG00000170315.14
ENSG00000163050.18	0.11959	ENSG00000185049.16
ENSG00000143398.20	0.119588	ENSG00000176444.19
ENSG00000162757.4	0.119588	ENSG00000186130.5
ENSG00000229534.1	0.119588	ENSG00000248553.1
ENSG00000065183.16	0.119587	ENSG00000133422.14
ENSG00000175662.18	0.119587	ENSG00000215041.10
ENSG00000173335.5	0.119587	ENSG00000225723.1
ENSG00000086666.19	0.119586	ENSG00000170604.5
ENSG00000011600.12	0.119586	ENSG00000186407.7
ENSG00000127184.13	0.119586	ENSG00000233927.5
ENSG00000133216.17	0.119585	ENSG00000167083.7
ENSG00000237618.1	0.119585	ENSG00000265934.1
ENSG00000116039.13	0.119584	ENSG00000145888.11
ENSG00000106591.4	0.119584	ENSG00000161057.13
ENSG00000257114.3	0.119584	ENSG00000265758.1
ENSG00000176371.14	0.119583	ENSG00000181315.11
ENSG00000165861.14	0.119583	ENSG00000189057.11
ENSG00000163075.13	0.119583	ENSG00000257523.3
ENSG00000224121.1	0.119583	ENSG00000271278.1
ENSG00000137154.13	0.119582	ENSG00000147874.11
ENSG00000112877.8	0.119581	ENSG00000149636.16
ENSG00000111269.3	0.119581	ENSG00000150867.14
ENSG00000187889.13	0.119581	ENSG00000275170.1
ENSG00000189320.9	0.11958	ENSG00000285294.1
ENSG00000134905.17	0.119578	ENSG00000166343.10
ENSG00000128159.12	0.119578	ENSG00000197114.12
ENSG00000174939.11	0.119578	ENSG00000277870.5
ENSG00000186543.7	0.119577	ENSG00000237140.2
ENSG00000196475.6	0.119577	ENSG00000268964.3
ENSG00000002726.21	0.119576	ENSG00000138395.17
ENSG00000180318.4	0.119576	ENSG00000181374.8
ENSG00000213553.4	0.119576	ENSG00000224631.4
ENSG00000131174.7	0.119575	ENSG00000160445.11
ENSG00000100281.14	0.119575	ENSG00000281344.1
ENSG00000066135.13	0.119574	ENSG00000104853.16
ENSG00000226869.6	0.119574	ENSG00000237159.6
ENSG00000023608.5	0.119573	ENSG00000115368.10
ENSG00000074319.13	0.119573	ENSG00000161847.14
ENSG00000108179.14	0.119573	ENSG00000184445.12
ENSG00000108799.13	0.119573	ENSG00000214753.4
ENSG00000229005.2	0.119573	ENSG00000235310.1
ENSG00000070950.10	0.119571	ENSG00000103995.14
ENSG00000154478.4	0.119571	ENSG00000230434.3
ENSG00000204140.10	0.11957	ENSG00000232610.1
ENSG00000100804.19	0.119569	ENSG00000167088.11
ENSG00000164252.13	0.119568	ENSG00000184436.12
ENSG00000101843.19	0.119568	ENSG00000185753.13
ENSG00000083307.12	0.119567	ENSG00000118898.16
ENSG00000122952.17	0.119567	ENSG00000130816.17
ENSG00000116095.11	0.119567	ENSG00000135956.9
ENSG00000136696.11	0.119567	ENSG00000188508.11
ENSG00000130940.15	0.119565	ENSG00000154767.15
ENSG00000167460.17	0.119564	ENSG00000167578.18
ENSG00000135776.5	0.119564	ENSG00000197993.9
ENSG00000204250.3	0.119564	ENSG00000225128.1
ENSG00000101958.14	0.119563	ENSG00000231900.3
ENSG00000270379.6	0.119563	ENSG00000275302.2
ENSG00000001497.18	0.119562	ENSG00000156709.15
ENSG00000089157.16	0.119561	ENSG00000100129.18
ENSG00000135387.21	0.119561	ENSG00000135446.17
ENSG00000163535.18	0.119561	ENSG00000175216.15
ENSG00000237556.1	0.119561	ENSG00000243124.3
ENSG00000034510.6	0.119558	ENSG00000047597.7
ENSG00000175115.13	0.119556	ENSG00000180370.10
ENSG00000114346.14	0.119555	ENSG00000162063.13
ENSG00000006652.15	0.119554	ENSG00000160888.7
ENSG00000213652.3	0.119554	ENSG00000260094.1
ENSG00000230573.1	0.119553	ENSG00000273423.1
ENSG00000100403.12	0.119552	ENSG00000144744.17
ENSG00000088888.18	0.119552	ENSG00000164252.13
ENSG00000112118.20	0.119552	ENSG00000171109.19
ENSG00000196172.9	0.119552	ENSG00000269662.1
ENSG00000129480.13	0.119551	ENSG00000143376.14
ENSG00000085872.15	0.119551	ENSG00000166197.17
ENSG00000184047.20	0.119551	ENSG00000196449.4
ENSG00000176970.8	0.119551	ENSG00000251533.2
ENSG00000170860.4	0.11955	ENSG00000174917.9
ENSG00000143507.18	0.11955	ENSG00000177606.8
ENSG00000034510.6	0.11955	ENSG00000223609.11
ENSG00000180878.3	0.11955	ENSG00000230683.1
ENSG00000113368.12	0.119548	ENSG00000165480.16
ENSG00000100578.18	0.119546	ENSG00000134287.10
ENSG00000163166.15	0.119546	ENSG00000163510.14
ENSG00000106648.14	0.119544	ENSG00000217228.1
ENSG00000175329.13	0.119544	ENSG00000238087.3
ENSG00000063046.18	0.119543	ENSG00000171823.7
ENSG00000168393.13	0.119543	ENSG00000173207.13
ENSG00000188175.10	0.119542	ENSG00000188672.19
ENSG00000034510.6	0.119541	ENSG00000173868.12
ENSG00000034713.8	0.119538	ENSG00000120306.11
ENSG00000137198.10	0.119538	ENSG00000166848.7
ENSG00000151023.17	0.119538	ENSG00000168497.5
ENSG00000187012.11	0.119538	ENSG00000215498.9
ENSG00000233402.1	0.119538	ENSG00000240412.1
ENSG00000176293.20	0.119538	ENSG00000272602.6
ENSG00000117507.6	0.119534	ENSG00000271045.1
ENSG00000148843.15	0.119533	ENSG00000245849.8
ENSG00000172428.11	0.119531	ENSG00000198856.13
ENSG00000065183.16	0.119531	ENSG00000204574.14
ENSG00000231839.1	0.119531	ENSG00000268058.1
ENSG00000024526.17	0.11953	ENSG00000197448.14
ENSG00000018699.13	0.119529	ENSG00000116120.11
ENSG00000168393.13	0.119529	ENSG00000180139.11
ENSG00000006634.8	0.119528	ENSG00000135249.8
ENSG00000171931.13	0.119525	ENSG00000213384.2
ENSG00000177459.11	0.119524	ENSG00000189295.13
ENSG00000213741.11	0.119524	ENSG00000224631.4
ENSG00000163794.6	0.119523	ENSG00000185753.13
ENSG00000229537.7	0.119523	ENSG00000230523.1
ENSG00000182389.20	0.119522	ENSG00000183484.12
ENSG00000065518.8	0.119521	ENSG00000114956.20
ENSG00000162607.13	0.119521	ENSG00000198830.11
ENSG00000164463.12	0.119519	ENSG00000166275.16
ENSG00000179526.17	0.119519	ENSG00000181788.4
ENSG00000113328.19	0.119518	ENSG00000164587.13
ENSG00000104760.17	0.119518	ENSG00000244321.1
ENSG00000214288.4	0.119518	ENSG00000267486.1
ENSG00000008952.17	0.119517	ENSG00000129675.16
ENSG00000134443.10	0.119517	ENSG00000149300.10
ENSG00000188986.9	0.119517	ENSG00000196642.19
ENSG00000219451.3	0.119517	ENSG00000225573.4
ENSG00000119650.13	0.119516	ENSG00000176476.9
ENSG00000000460.17	0.119515	ENSG00000154920.15
ENSG00000124479.11	0.119515	ENSG00000185247.15
ENSG00000170310.15	0.119515	ENSG00000197448.14
ENSG00000229240.9	0.119515	ENSG00000248408.1
ENSG00000154174.8	0.119514	ENSG00000204568.12
ENSG00000227510.4	0.119514	ENSG00000235202.2
ENSG00000244321.1	0.119514	ENSG00000252553.1
ENSG00000166189.8	0.119512	ENSG00000188725.8
ENSG00000229105.1	0.119511	ENSG00000236991.6
ENSG00000154478.4	0.11951	ENSG00000260726.2
ENSG00000168002.12	0.119509	ENSG00000198258.11
ENSG00000198586.14	0.119509	ENSG00000256310.1
ENSG00000250456.1	0.119509	ENSG00000264315.1
ENSG00000007933.13	0.119507	ENSG00000070367.16
ENSG00000076382.17	0.119506	ENSG00000159259.8
ENSG00000114346.14	0.119506	ENSG00000168078.10
ENSG00000188101.5	0.119506	ENSG00000232048.2
ENSG00000214815.2	0.119504	ENSG00000219738.2
ENSG00000014123.10	0.119503	ENSG00000112237.13
ENSG00000047315.17	0.119503	ENSG00000153767.10
ENSG00000130522.6	0.119503	ENSG00000177410.13
ENSG00000100335.15	0.119502	ENSG00000132952.12
ENSG00000126787.13	0.119501	ENSG00000140451.13
ENSG00000147679.12	0.1195	ENSG00000186130.5
ENSG00000116586.12	0.119499	ENSG00000126267.11
ENSG00000157500.12	0.119498	ENSG00000227610.1
ENSG00000249745.1	0.119498	ENSG00000274355.1
ENSG00000112699.11	0.119497	ENSG00000145982.13
ENSG00000184029.9	0.119497	ENSG00000214607.2
ENSG00000182899.17	0.119497	ENSG00000233927.5
ENSG00000237618.1	0.119497	ENSG00000250730.2
ENSG00000121152.10	0.119496	ENSG00000152455.16
ENSG00000211962.2	0.119496	ENSG00000211970.3
ENSG00000154975.14	0.119496	ENSG00000230447.2
ENSG00000186090.11	0.119495	ENSG00000226059.2
ENSG00000237556.1	0.119495	ENSG00000251223.1
ENSG00000239959.1	0.119495	ENSG00000251271.3
ENSG00000102580.15	0.119493	ENSG00000166783.22
ENSG00000066117.15	0.119492	ENSG00000228097.1
ENSG00000115944.15	0.119491	ENSG00000169567.13
ENSG00000138622.4	0.119491	ENSG00000235166.8
ENSG00000152455.16	0.11949	ENSG00000166508.18
ENSG00000233167.1	0.119489	ENSG00000237556.1
ENSG00000224498.1	0.119486	ENSG00000232610.1
ENSG00000068971.14	0.119485	ENSG00000179051.14
ENSG00000232307.1	0.119485	ENSG00000256614.1
ENSG00000122592.8	0.119484	ENSG00000134453.16
ENSG00000217085.2	0.119484	ENSG00000251223.1
ENSG00000175354.20	0.119482	ENSG00000188342.12
ENSG00000181472.5	0.11948	ENSG00000235397.1
ENSG00000222489.1	0.11948	ENSG00000235967.1
ENSG00000132141.14	0.119479	ENSG00000228166.1
ENSG00000105993.15	0.119479	ENSG00000249850.1
ENSG00000183643.4	0.119479	ENSG00000259288.7
ENSG00000116663.11	0.119478	ENSG00000135638.14
ENSG00000063854.13	0.119478	ENSG00000186591.13
ENSG00000204323.5	0.119478	ENSG00000221838.10
ENSG00000164919.11	0.119477	ENSG00000180879.14
ENSG00000009844.16	0.119475	ENSG00000100266.19
ENSG00000166869.3	0.119475	ENSG00000171557.17
ENSG00000124313.18	0.119475	ENSG00000204576.12
ENSG00000171241.9	0.119475	ENSG00000205208.5
ENSG00000236311.6	0.119475	ENSG00000280081.4
ENSG00000070182.21	0.119474	ENSG00000172331.12
ENSG00000240317.3	0.119474	ENSG00000244514.3
ENSG00000167791.14	0.119473	ENSG00000260338.2
ENSG00000130755.13	0.119471	ENSG00000182004.13
ENSG00000130755.13	0.119469	ENSG00000176340.4
ENSG00000183569.18	0.119469	ENSG00000213420.8
ENSG00000089685.15	0.119468	ENSG00000092853.14
ENSG00000094804.12	0.119468	ENSG00000108179.14
ENSG00000119705.10	0.119467	ENSG00000147684.10
ENSG00000167842.16	0.119467	ENSG00000177427.13
ENSG00000223608.1	0.119467	ENSG00000226695.1
ENSG00000218089.1	0.119467	ENSG00000233167.1
ENSG00000169957.10	0.119466	ENSG00000182810.7
ENSG00000175329.13	0.119466	ENSG00000260846.2
ENSG00000094804.12	0.119466	ENSG00000281344.1
ENSG00000106927.12	0.119465	ENSG00000141736.14
ENSG00000147536.12	0.119463	ENSG00000215515.2
ENSG00000223597.3	0.119463	ENSG00000249797.2
ENSG00000138180.16	0.11946	ENSG00000171320.15
ENSG00000153767.10	0.11946	ENSG00000181315.11
ENSG00000182473.22	0.11946	ENSG00000204435.15
ENSG00000211677.2	0.11946	ENSG00000234664.1
ENSG00000008197.5	0.11946	ENSG00000249066.2
ENSG00000222439.1	0.11946	ENSG00000252556.1
ENSG00000090863.12	0.119459	ENSG00000140382.15
ENSG00000065243.20	0.119458	ENSG00000115128.7
ENSG00000225657.2	0.119457	ENSG00000234265.2
ENSG00000108344.15	0.119456	ENSG00000132153.15
ENSG00000105372.8	0.119456	ENSG00000142937.12
ENSG00000181927.4	0.119456	ENSG00000216938.3
ENSG00000173908.9	0.119456	ENSG00000235086.1
ENSG00000216938.3	0.119456	ENSG00000250827.1
ENSG00000136929.13	0.119455	ENSG00000167815.12
ENSG00000184047.20	0.119455	ENSG00000213782.7
ENSG00000112146.17	0.119454	ENSG00000184481.17
ENSG00000085840.13	0.119453	ENSG00000186185.14
ENSG00000227353.1	0.119453	ENSG00000253748.2
ENSG00000200974.1	0.119449	ENSG00000276234.5
ENSG00000144381.18	0.119448	ENSG00000162373.13
ENSG00000066813.14	0.119448	ENSG00000223717.1
ENSG00000077514.9	0.119447	ENSG00000171320.15
ENSG00000047597.7	0.119447	ENSG00000224177.8
ENSG00000164182.12	0.119447	ENSG00000229994.1
ENSG00000221393.1	0.119447	ENSG00000257747.2
ENSG00000082213.18	0.119444	ENSG00000115421.13
ENSG00000215846.6	0.119444	ENSG00000225944.1
ENSG00000178394.5	0.119443	ENSG00000213568.4
ENSG00000143006.7	0.119443	ENSG00000230082.1
ENSG00000166589.13	0.119443	ENSG00000267170.1
ENSG00000167232.14	0.119441	ENSG00000213096.11
ENSG00000230833.1	0.119441	ENSG00000249767.1
ENSG00000184612.8	0.11944	ENSG00000234215.3
ENSG00000119669.5	0.119439	ENSG00000163273.4
ENSG00000138069.18	0.119438	ENSG00000196850.6
ENSG00000229487.1	0.119438	ENSG00000230683.1
ENSG00000225226.2	0.119438	ENSG00000250514.1
ENSG00000006712.15	0.119436	ENSG00000137656.12
ENSG00000170260.9	0.119435	ENSG00000185591.10
ENSG00000244321.1	0.119435	ENSG00000276319.1
ENSG00000100985.7	0.119434	ENSG00000179869.15
ENSG00000105677.12	0.119433	ENSG00000171202.7
ENSG00000218194.1	0.119433	ENSG00000250147.1
ENSG00000251483.2	0.119433	ENSG00000254748.1
ENSG00000231839.1	0.119432	ENSG00000249616.1
ENSG00000143006.7	0.119431	ENSG00000174498.14
ENSG00000183048.12	0.119431	ENSG00000281344.1
ENSG00000150244.12	0.11943	ENSG00000258331.1
ENSG00000054803.4	0.119429	ENSG00000110887.8
ENSG00000136149.6	0.119429	ENSG00000171858.18
ENSG00000159259.8	0.119429	ENSG00000198056.15
ENSG00000240254.2	0.119429	ENSG00000262402.1
ENSG00000148411.8	0.119427	ENSG00000186407.7
ENSG00000106144.20	0.119426	ENSG00000204568.12
ENSG00000102390.11	0.119425	ENSG00000111142.14
ENSG00000113734.18	0.119425	ENSG00000165526.9
ENSG00000006451.8	0.119425	ENSG00000166181.13
ENSG00000249797.2	0.119425	ENSG00000271395.2
ENSG00000073111.14	0.119424	ENSG00000153044.10
ENSG00000234548.7	0.119424	ENSG00000256077.5
ENSG00000169035.12	0.119423	ENSG00000198768.11
ENSG00000206835.1	0.119423	ENSG00000223113.1
ENSG00000131153.9	0.119423	ENSG00000228716.7
ENSG00000112514.18	0.119423	ENSG00000230673.3
ENSG00000144381.18	0.119421	ENSG00000169359.16
ENSG00000126457.22	0.119421	ENSG00000187840.5
ENSG00000102172.16	0.11942	ENSG00000130741.11
ENSG00000282173.1	0.11942	ENSG00000282420.1
ENSG00000034510.6	0.119419	ENSG00000133069.17
ENSG00000131558.15	0.119419	ENSG00000135241.17
ENSG00000113262.16	0.119419	ENSG00000237159.6
ENSG00000128016.7	0.119418	ENSG00000196757.8
ENSG00000180872.7	0.119418	ENSG00000234942.3
ENSG00000162711.18	0.119418	ENSG00000239948.2
ENSG00000084774.14	0.119417	ENSG00000100413.17
ENSG00000116161.18	0.119417	ENSG00000166887.16
ENSG00000104142.11	0.119415	ENSG00000161011.20
ENSG00000228146.8	0.119415	ENSG00000278505.5
ENSG00000183783.7	0.119414	ENSG00000248995.2
ENSG00000107938.18	0.119413	ENSG00000125977.7
ENSG00000101442.10	0.119413	ENSG00000132823.11
ENSG00000152556.17	0.119413	ENSG00000177000.13
ENSG00000215124.2	0.119413	ENSG00000239576.1
ENSG00000244321.1	0.119412	ENSG00000259836.1
ENSG00000211885.1	0.119412	ENSG00000278661.1
ENSG00000114784.4	0.119411	ENSG00000169087.11
ENSG00000099992.16	0.11941	ENSG00000100003.18
ENSG00000151474.23	0.11941	ENSG00000214517.10
ENSG00000265706.1	0.11941	ENSG00000265733.1
ENSG00000183747.12	0.11941	ENSG00000271237.1
ENSG00000168016.15	0.11941	ENSG00000279727.1
ENSG00000187003.7	0.11941	ENSG00000283755.2
ENSG00000177352.10	0.119409	ENSG00000181610.13
ENSG00000100003.18	0.119408	ENSG00000239282.8
ENSG00000105887.11	0.119407	ENSG00000111913.20
ENSG00000130544.12	0.119407	ENSG00000147679.12
ENSG00000066405.13	0.119407	ENSG00000168135.4
ENSG00000107937.19	0.119406	ENSG00000130204.13
ENSG00000188167.9	0.119406	ENSG00000189377.9
ENSG00000172689.2	0.119406	ENSG00000198284.9
ENSG00000083750.13	0.119405	ENSG00000260452.1
ENSG00000086061.16	0.119404	ENSG00000107175.12
ENSG00000001084.13	0.119403	ENSG00000133606.11
ENSG00000127184.13	0.119402	ENSG00000168894.10
ENSG00000105675.9	0.119401	ENSG00000258969.2
ENSG00000235289.1	0.119399	ENSG00000237618.1
ENSG00000162757.4	0.119398	ENSG00000167625.11
ENSG00000111785.21	0.119398	ENSG00000182831.12
ENSG00000168367.11	0.119398	ENSG00000235289.1
ENSG00000136379.12	0.119395	ENSG00000169221.14
ENSG00000063854.13	0.119394	ENSG00000108309.14
ENSG00000099822.3	0.119394	ENSG00000149260.18
ENSG00000053770.12	0.119394	ENSG00000164168.8
ENSG00000064489.23	0.119394	ENSG00000166492.9
ENSG00000170265.12	0.119394	ENSG00000197024.9
ENSG00000196859.8	0.119394	ENSG00000256614.1
ENSG00000075856.12	0.119393	ENSG00000137656.12
ENSG00000116489.13	0.119392	ENSG00000274211.6
ENSG00000132437.18	0.11939	ENSG00000258036.2
ENSG00000230523.1	0.11939	ENSG00000278214.1
ENSG00000063854.13	0.119387	ENSG00000080819.9
ENSG00000023697.13	0.119387	ENSG00000125970.12
ENSG00000129696.13	0.119385	ENSG00000196456.13
ENSG00000187889.13	0.119385	ENSG00000261520.5
ENSG00000099940.12	0.119381	ENSG00000129480.13
ENSG00000113810.16	0.119381	ENSG00000136824.19
ENSG00000224435.2	0.119381	ENSG00000253748.2
ENSG00000236052.2	0.119381	ENSG00000257164.5
ENSG00000142065.14	0.11938	ENSG00000169217.9
ENSG00000139239.7	0.11938	ENSG00000237506.3
ENSG00000108878.5	0.11938	ENSG00000259944.1
ENSG00000211893.4	0.119378	ENSG00000211941.3
ENSG00000151360.10	0.119378	ENSG00000213892.12
ENSG00000239699.1	0.119378	ENSG00000260347.1
ENSG00000128524.5	0.119377	ENSG00000164405.11
ENSG00000106459.15	0.119377	ENSG00000165917.10
ENSG00000226317.3	0.119376	ENSG00000239265.5
ENSG00000121621.7	0.119375	ENSG00000138180.16
ENSG00000214815.2	0.119375	ENSG00000253920.1
ENSG00000225179.2	0.119374	ENSG00000275226.1
ENSG00000001461.17	0.119372	ENSG00000091640.8
ENSG00000123104.12	0.119372	ENSG00000147874.11
ENSG00000125798.15	0.119371	ENSG00000138813.10
ENSG00000135638.14	0.11937	ENSG00000162391.12
ENSG00000100351.17	0.11937	ENSG00000176124.15
ENSG00000234765.1	0.11937	ENSG00000258036.2
ENSG00000236052.2	0.119369	ENSG00000240708.2
ENSG00000232420.2	0.119369	ENSG00000261397.1
ENSG00000141560.15	0.119368	ENSG00000185298.13
ENSG00000196468.8	0.119368	ENSG00000198010.13
ENSG00000110244.7	0.119368	ENSG00000236651.1
ENSG00000117362.13	0.119367	ENSG00000171448.9
ENSG00000165929.13	0.119367	ENSG00000184613.11
ENSG00000138772.13	0.119366	ENSG00000149516.14
ENSG00000173456.5	0.119365	ENSG00000179967.11
ENSG00000111726.13	0.119364	ENSG00000135776.5
ENSG00000112357.14	0.119364	ENSG00000164815.11
ENSG00000163866.9	0.119364	ENSG00000269939.1
ENSG00000136450.13	0.119363	ENSG00000170310.15
ENSG00000225944.1	0.119363	ENSG00000226059.2
ENSG00000133678.14	0.119363	ENSG00000232931.6
ENSG00000012211.13	0.119362	ENSG00000139405.16
ENSG00000112599.9	0.119362	ENSG00000143553.11
ENSG00000125510.18	0.119361	ENSG00000171700.14
ENSG00000169020.10	0.119361	ENSG00000172809.13
ENSG00000214288.4	0.119361	ENSG00000239699.1
ENSG00000138772.13	0.119361	ENSG00000239839.7
ENSG00000073050.12	0.11936	ENSG00000171262.11
ENSG00000080824.19	0.11936	ENSG00000185262.9
ENSG00000219738.2	0.119359	ENSG00000223608.1
ENSG00000048462.11	0.119358	ENSG00000239951.1
ENSG00000100916.14	0.119356	ENSG00000113460.13
ENSG00000182903.16	0.119356	ENSG00000198040.11
ENSG00000179142.2	0.119356	ENSG00000217228.1
ENSG00000197111.16	0.119356	ENSG00000280543.1
ENSG00000104267.10	0.119355	ENSG00000129244.9
ENSG00000009709.12	0.119354	ENSG00000254656.3
ENSG00000225657.2	0.119354	ENSG00000258098.2
ENSG00000173612.10	0.119353	ENSG00000217228.1
ENSG00000047249.18	0.119352	ENSG00000134644.16
ENSG00000134419.15	0.119352	ENSG00000164587.13
ENSG00000141543.12	0.119352	ENSG00000166881.10
ENSG00000177352.10	0.119352	ENSG00000185085.2
ENSG00000175329.13	0.119352	ENSG00000230082.1
ENSG00000233048.1	0.119352	ENSG00000242107.2
ENSG00000092853.14	0.119351	ENSG00000153044.10
ENSG00000090512.12	0.119351	ENSG00000256394.3
ENSG00000106009.16	0.119349	ENSG00000204304.12
ENSG00000176396.11	0.119348	ENSG00000187601.5
ENSG00000217228.1	0.119347	ENSG00000228304.1
ENSG00000227233.1	0.119347	ENSG00000229890.1
ENSG00000135638.14	0.119347	ENSG00000243319.7
ENSG00000104859.15	0.119345	ENSG00000127419.17
ENSG00000120907.18	0.119343	ENSG00000168505.7
ENSG00000199831.1	0.119343	ENSG00000234093.3
ENSG00000068001.14	0.119343	ENSG00000237190.4
ENSG00000068885.15	0.119342	ENSG00000143217.9
ENSG00000119638.14	0.119342	ENSG00000169314.15
ENSG00000169926.11	0.119342	ENSG00000259448.3
ENSG00000143314.12	0.11934	ENSG00000206969.1
ENSG00000114544.17	0.119339	ENSG00000149806.11
ENSG00000112312.10	0.119338	ENSG00000118193.12
ENSG00000149654.11	0.119338	ENSG00000235086.1
ENSG00000229716.2	0.119338	ENSG00000236776.1
ENSG00000183395.5	0.119338	ENSG00000259944.1
ENSG00000163481.8	0.119336	ENSG00000197841.15
ENSG00000101346.14	0.119336	ENSG00000206053.13
ENSG00000099804.9	0.119336	ENSG00000260231.2
ENSG00000096384.20	0.119335	ENSG00000105393.16
ENSG00000121152.10	0.119334	ENSG00000127423.11
ENSG00000232587.1	0.119332	ENSG00000238269.9
ENSG00000167900.12	0.119331	ENSG00000176890.16
ENSG00000239699.1	0.119329	ENSG00000242070.1
ENSG00000004961.15	0.119328	ENSG00000160051.12
ENSG00000050748.18	0.119328	ENSG00000197226.13
ENSG00000206142.9	0.119328	ENSG00000239519.1
ENSG00000135373.13	0.119325	ENSG00000237380.7
ENSG00000124164.16	0.119325	ENSG00000253251.3
ENSG00000068394.11	0.119322	ENSG00000094880.11
ENSG00000139734.19	0.119322	ENSG00000148773.14
ENSG00000124469.12	0.119322	ENSG00000167434.10
ENSG00000182141.10	0.119322	ENSG00000206053.13
ENSG00000226059.2	0.119322	ENSG00000259470.2
ENSG00000077235.18	0.119321	ENSG00000182872.16
ENSG00000211649.3	0.11932	ENSG00000239951.1
ENSG00000113638.14	0.119319	ENSG00000185019.17
ENSG00000143921.9	0.119319	ENSG00000187003.7
ENSG00000162065.14	0.119319	ENSG00000252498.1
ENSG00000006210.7	0.119318	ENSG00000137975.8
ENSG00000111880.16	0.119318	ENSG00000188342.12
ENSG00000058804.12	0.119317	ENSG00000142864.15
ENSG00000187889.13	0.119316	ENSG00000258223.6
ENSG00000086232.13	0.119315	ENSG00000117394.24
ENSG00000130176.8	0.119315	ENSG00000135373.13
ENSG00000223717.1	0.119315	ENSG00000255664.1
ENSG00000118689.15	0.119314	ENSG00000155962.13
ENSG00000061794.13	0.119314	ENSG00000167721.11
ENSG00000134057.15	0.119314	ENSG00000170540.15
ENSG00000103145.11	0.119313	ENSG00000132507.18
ENSG00000166266.14	0.119312	ENSG00000186010.19
ENSG00000128059.8	0.119311	ENSG00000163811.12
ENSG00000135940.7	0.119311	ENSG00000183617.5
ENSG00000100387.9	0.119311	ENSG00000184163.3
ENSG00000107816.17	0.119309	ENSG00000167700.9
ENSG00000176542.10	0.119309	ENSG00000196365.12
ENSG00000243022.1	0.119309	ENSG00000260347.1
ENSG00000233980.1	0.119307	ENSG00000249616.1
ENSG00000132640.15	0.119307	ENSG00000257365.8
ENSG00000232790.3	0.119305	ENSG00000259361.7
ENSG00000120725.13	0.119304	ENSG00000163902.12
ENSG00000135426.16	0.119303	ENSG00000154814.14
ENSG00000172375.14	0.119303	ENSG00000175564.13
ENSG00000260785.2	0.119302	ENSG00000261520.5
ENSG00000185883.12	0.119301	ENSG00000213137.3
ENSG00000211662.2	0.119298	ENSG00000211943.2
ENSG00000111445.14	0.119297	ENSG00000168411.14
ENSG00000082515.18	0.119296	ENSG00000134056.12
ENSG00000109929.10	0.119296	ENSG00000165661.17
ENSG00000124783.14	0.119296	ENSG00000198856.13
ENSG00000010292.13	0.119295	ENSG00000088325.16
ENSG00000153487.13	0.119295	ENSG00000160888.7
ENSG00000211864.2	0.119295	ENSG00000211885.1
ENSG00000219257.2	0.119295	ENSG00000235123.5
ENSG00000130176.8	0.119294	ENSG00000189433.7
ENSG00000005100.13	0.119293	ENSG00000161960.16
ENSG00000008118.10	0.119293	ENSG00000265190.7
ENSG00000049541.11	0.119292	ENSG00000092470.12
ENSG00000100330.16	0.119292	ENSG00000151239.14
ENSG00000111011.18	0.119292	ENSG00000239306.5
ENSG00000100429.18	0.119292	ENSG00000241685.10
ENSG00000241347.3	0.119292	ENSG00000243124.3
ENSG00000249797.2	0.119291	ENSG00000250488.2
ENSG00000093009.11	0.119289	ENSG00000167325.15
ENSG00000161904.12	0.119289	ENSG00000168818.10
ENSG00000116675.16	0.119289	ENSG00000169877.10
ENSG00000149633.12	0.119289	ENSG00000189139.6
ENSG00000104763.20	0.119287	ENSG00000104998.4
ENSG00000132840.10	0.119287	ENSG00000221818.9
ENSG00000067334.14	0.119286	ENSG00000112149.10
ENSG00000160051.12	0.119286	ENSG00000171320.15
ENSG00000132693.12	0.119286	ENSG00000260726.2
ENSG00000068394.11	0.119283	ENSG00000126254.12
ENSG00000101365.21	0.119283	ENSG00000143436.11
ENSG00000080819.9	0.119283	ENSG00000181856.15
ENSG00000265932.1	0.119283	ENSG00000271818.1
ENSG00000213921.8	0.119282	ENSG00000257585.1
ENSG00000107949.17	0.119279	ENSG00000108010.12
ENSG00000137574.11	0.119279	ENSG00000179144.5
ENSG00000070367.16	0.119278	ENSG00000100299.18
ENSG00000232885.2	0.119278	ENSG00000234661.2
ENSG00000196366.3	0.119278	ENSG00000260942.1
ENSG00000216938.3	0.119278	ENSG00000273423.1
ENSG00000125977.7	0.119277	ENSG00000184432.11
ENSG00000233549.2	0.119277	ENSG00000255393.2
ENSG00000135334.9	0.119276	ENSG00000197050.11
ENSG00000154478.4	0.119276	ENSG00000258036.2
ENSG00000204548.4	0.119273	ENSG00000254331.1
ENSG00000132773.12	0.119272	ENSG00000152944.9
ENSG00000112130.17	0.119272	ENSG00000166181.13
ENSG00000182087.14	0.119272	ENSG00000197114.12
ENSG00000111269.3	0.11927	ENSG00000164713.10
ENSG00000135926.15	0.119269	ENSG00000196456.13
ENSG00000229105.1	0.119269	ENSG00000253559.1
ENSG00000105821.15	0.119268	ENSG00000160818.17
ENSG00000125454.12	0.119265	ENSG00000131116.12
ENSG00000105202.9	0.119264	ENSG00000161016.18
ENSG00000242445.1	0.119264	ENSG00000268222.1
ENSG00000249850.1	0.119264	ENSG00000279078.1
ENSG00000215881.3	0.119263	ENSG00000222030.1
ENSG00000006116.4	0.119262	ENSG00000233859.2
ENSG00000204978.3	0.119262	ENSG00000273963.1
ENSG00000168143.9	0.119261	ENSG00000177459.11
ENSG00000125898.13	0.119259	ENSG00000164086.10
ENSG00000025770.19	0.119259	ENSG00000168411.14
ENSG00000224329.2	0.119258	ENSG00000226370.1
ENSG00000082146.13	0.119257	ENSG00000148175.13
ENSG00000128578.10	0.119257	ENSG00000161800.13
ENSG00000138035.15	0.119257	ENSG00000225964.6
ENSG00000114735.10	0.119255	ENSG00000151148.14
ENSG00000207344.1	0.119255	ENSG00000208308.1
ENSG00000232610.1	0.119255	ENSG00000239699.1
ENSG00000145833.16	0.119254	ENSG00000259781.1
ENSG00000131747.15	0.119253	ENSG00000143476.18
ENSG00000002330.14	0.119253	ENSG00000149823.9
ENSG00000051180.17	0.119252	ENSG00000143228.13
ENSG00000147854.17	0.119252	ENSG00000147874.11
ENSG00000068001.14	0.119252	ENSG00000196605.7
ENSG00000187003.7	0.119252	ENSG00000213055.3
ENSG00000126522.17	0.119251	ENSG00000159214.13
ENSG00000169193.12	0.119251	ENSG00000182307.14
ENSG00000179460.5	0.119251	ENSG00000225158.2
ENSG00000226917.6	0.119251	ENSG00000228127.3
ENSG00000187012.11	0.119251	ENSG00000237159.6
ENSG00000091317.8	0.119251	ENSG00000254999.4
ENSG00000086848.15	0.11925	ENSG00000165392.11
ENSG00000228929.1	0.119249	ENSG00000242445.1
ENSG00000198758.11	0.119248	ENSG00000219738.2
ENSG00000249616.1	0.119245	ENSG00000260268.6
ENSG00000038358.15	0.119244	ENSG00000119185.13
ENSG00000163221.9	0.119244	ENSG00000186431.19
ENSG00000188868.14	0.119244	ENSG00000196081.10
ENSG00000231383.2	0.119244	ENSG00000231426.7
ENSG00000110148.10	0.119244	ENSG00000231814.3
ENSG00000124762.14	0.119243	ENSG00000238317.2
ENSG00000112146.17	0.119241	ENSG00000118689.15
ENSG00000040341.18	0.119241	ENSG00000197226.13
ENSG00000115540.15	0.11924	ENSG00000172239.14
ENSG00000001497.18	0.119239	ENSG00000094841.14
ENSG00000092470.12	0.119238	ENSG00000127423.11
ENSG00000124562.10	0.119238	ENSG00000130755.13
ENSG00000197885.11	0.119238	ENSG00000239887.6
ENSG00000163322.14	0.119236	ENSG00000168883.20
ENSG00000165502.7	0.119236	ENSG00000188612.12
ENSG00000116288.13	0.119235	ENSG00000182004.13
ENSG00000104671.8	0.119234	ENSG00000163755.9
ENSG00000152439.13	0.119234	ENSG00000198551.10
ENSG00000099995.19	0.119233	ENSG00000139514.13
ENSG00000009844.16	0.119233	ENSG00000155438.12
ENSG00000106330.12	0.119233	ENSG00000163479.14
ENSG00000111679.17	0.119233	ENSG00000174744.14
ENSG00000161960.16	0.119232	ENSG00000229132.2
ENSG00000089012.14	0.11923	ENSG00000089692.9
ENSG00000172007.7	0.11923	ENSG00000178502.6
ENSG00000238212.3	0.11923	ENSG00000249662.6
ENSG00000179195.16	0.119229	ENSG00000235106.10
ENSG00000224411.3	0.119227	ENSG00000248966.1
ENSG00000125885.13	0.119226	ENSG00000147536.12
ENSG00000086589.12	0.119226	ENSG00000181610.13
ENSG00000206775.1	0.119226	ENSG00000219669.1
ENSG00000152518.8	0.119226	ENSG00000265972.6
ENSG00000011114.15	0.119225	ENSG00000100731.16
ENSG00000118689.15	0.119224	ENSG00000166946.14
ENSG00000183747.12	0.119224	ENSG00000250372.1
ENSG00000100985.7	0.119223	ENSG00000127954.13
ENSG00000147099.21	0.119223	ENSG00000162604.12
ENSG00000123815.13	0.119222	ENSG00000136240.10
ENSG00000232508.1	0.119222	ENSG00000259470.2
ENSG00000131473.17	0.119221	ENSG00000188554.15
ENSG00000231706.2	0.119221	ENSG00000235112.1
ENSG00000224714.3	0.119221	ENSG00000248528.1
ENSG00000189043.10	0.11922	ENSG00000196262.15
ENSG00000167863.12	0.11922	ENSG00000232112.3
ENSG00000146830.11	0.119219	ENSG00000160993.4
ENSG00000108771.13	0.119218	ENSG00000163644.15
ENSG00000164037.17	0.119218	ENSG00000245573.9
ENSG00000174917.9	0.119217	ENSG00000180879.14
ENSG00000107829.15	0.119217	ENSG00000202512.1
ENSG00000213051.3	0.119217	ENSG00000229638.1
ENSG00000119878.6	0.119217	ENSG00000233623.2
ENSG00000237642.1	0.119217	ENSG00000251350.2
ENSG00000170516.17	0.119217	ENSG00000280208.1
ENSG00000070476.15	0.119216	ENSG00000168569.8
ENSG00000106327.13	0.119216	ENSG00000197721.17
ENSG00000133606.11	0.119216	ENSG00000198858.10
ENSG00000080819.9	0.119216	ENSG00000215811.6
ENSG00000118894.15	0.119214	ENSG00000132341.12
ENSG00000234765.1	0.119214	ENSG00000259897.2
ENSG00000230866.2	0.119213	ENSG00000278214.1
ENSG00000114742.14	0.119212	ENSG00000170855.4
ENSG00000100462.16	0.119211	ENSG00000125454.12
ENSG00000025708.14	0.119211	ENSG00000169245.6
ENSG00000007944.15	0.119211	ENSG00000196449.4
ENSG00000104760.17	0.119211	ENSG00000257332.1
ENSG00000234984.1	0.119208	ENSG00000268058.1
ENSG00000143006.7	0.119206	ENSG00000229175.2
ENSG00000185085.2	0.119205	ENSG00000196456.13
ENSG00000090013.11	0.119205	ENSG00000253549.6
ENSG00000008118.10	0.119204	ENSG00000230683.1
ENSG00000042088.14	0.119203	ENSG00000106367.15
ENSG00000231470.1	0.119202	ENSG00000233167.1
ENSG00000130844.19	0.119202	ENSG00000249115.9
ENSG00000053372.5	0.1192	ENSG00000239672.8
ENSG00000029639.11	0.119199	ENSG00000148634.16
ENSG00000221886.4	0.119199	ENSG00000287542.1
ENSG00000137040.10	0.119196	ENSG00000139620.13
ENSG00000104626.15	0.119195	ENSG00000171320.15
ENSG00000109101.8	0.119194	ENSG00000167767.14
ENSG00000106785.15	0.119194	ENSG00000185745.10
ENSG00000109743.11	0.119193	ENSG00000158156.9
ENSG00000237552.1	0.119193	ENSG00000283314.1
ENSG00000116199.12	0.119191	ENSG00000158195.11
ENSG00000159259.8	0.119191	ENSG00000163781.14
ENSG00000174799.11	0.119189	ENSG00000205208.5
ENSG00000140632.17	0.119188	ENSG00000149930.18
ENSG00000111358.14	0.119187	ENSG00000182180.14
ENSG00000223717.1	0.119187	ENSG00000243593.1
ENSG00000216998.1	0.119186	ENSG00000231706.2
ENSG00000102837.7	0.119186	ENSG00000248385.8
ENSG00000112249.14	0.119185	ENSG00000146350.14
ENSG00000088035.18	0.119185	ENSG00000169087.11
ENSG00000005100.13	0.119183	ENSG00000138376.11
ENSG00000157884.11	0.119183	ENSG00000166292.12
ENSG00000154478.4	0.119183	ENSG00000167791.14
ENSG00000044459.15	0.119183	ENSG00000173930.9
ENSG00000161929.15	0.119183	ENSG00000197629.6
ENSG00000114125.14	0.119183	ENSG00000204576.12
ENSG00000235892.1	0.119183	ENSG00000274749.1
ENSG00000105675.9	0.119181	ENSG00000163075.13
ENSG00000159905.15	0.11918	ENSG00000164815.11
ENSG00000110958.16	0.119179	ENSG00000143368.10
ENSG00000136448.13	0.119179	ENSG00000241127.8
ENSG00000229910.1	0.119179	ENSG00000265934.1
ENSG00000109685.19	0.119177	ENSG00000112118.20
ENSG00000145494.12	0.119177	ENSG00000170142.12
ENSG00000007944.15	0.119176	ENSG00000119801.13
ENSG00000145850.9	0.119176	ENSG00000166211.8
ENSG00000204482.11	0.119175	ENSG00000225484.7
ENSG00000083750.13	0.119174	ENSG00000085999.13
ENSG00000139714.12	0.119174	ENSG00000186666.6
ENSG00000232281.2	0.119174	ENSG00000234485.5
ENSG00000170231.16	0.119173	ENSG00000217791.4
ENSG00000230573.1	0.119173	ENSG00000238059.1
ENSG00000258969.2	0.119173	ENSG00000283436.1
ENSG00000077235.18	0.119172	ENSG00000082516.9
ENSG00000163900.11	0.119172	ENSG00000181315.11
ENSG00000114166.8	0.119171	ENSG00000159055.4
ENSG00000147256.12	0.119171	ENSG00000231383.2
ENSG00000228976.1	0.119171	ENSG00000231480.1
ENSG00000254656.3	0.119171	ENSG00000269956.2
ENSG00000227510.4	0.119171	ENSG00000274469.2
ENSG00000082516.9	0.11917	ENSG00000130726.12
ENSG00000166889.14	0.11917	ENSG00000183779.7
ENSG00000110243.12	0.11917	ENSG00000197408.10
ENSG00000196233.14	0.11917	ENSG00000242125.3
ENSG00000164010.15	0.119169	ENSG00000181856.15
ENSG00000198758.11	0.119169	ENSG00000249616.1
ENSG00000074201.9	0.119168	ENSG00000110871.15
ENSG00000014914.21	0.119168	ENSG00000187116.14
ENSG00000094841.14	0.119167	ENSG00000198689.13
ENSG00000256852.1	0.119167	ENSG00000260492.3
ENSG00000108344.15	0.119166	ENSG00000163322.14
ENSG00000071082.11	0.119166	ENSG00000226525.5
ENSG00000227927.2	0.119166	ENSG00000251210.6
ENSG00000083814.13	0.119165	ENSG00000122481.17
ENSG00000243321.3	0.119165	ENSG00000258112.1
ENSG00000166947.15	0.119164	ENSG00000230002.3
ENSG00000188428.20	0.119164	ENSG00000238228.1
ENSG00000100991.12	0.119163	ENSG00000175334.8
ENSG00000111615.14	0.119163	ENSG00000207313.1
ENSG00000144677.15	0.119163	ENSG00000236411.1
ENSG00000101361.17	0.119162	ENSG00000111300.10
ENSG00000108344.15	0.119162	ENSG00000131473.17
ENSG00000131174.7	0.119162	ENSG00000150779.12
ENSG00000101868.13	0.119162	ENSG00000153044.10
ENSG00000121104.8	0.119161	ENSG00000132471.12
ENSG00000102900.13	0.119159	ENSG00000103043.15
ENSG00000079459.13	0.119159	ENSG00000154328.16
ENSG00000239959.1	0.119159	ENSG00000249222.1
ENSG00000250488.2	0.119158	ENSG00000263317.1
ENSG00000219738.2	0.119158	ENSG00000265934.1
ENSG00000010404.18	0.119157	ENSG00000163349.22
ENSG00000211655.3	0.119156	ENSG00000211950.2
ENSG00000148843.15	0.119155	ENSG00000165271.17
ENSG00000258098.2	0.119155	ENSG00000271723.5
ENSG00000127586.17	0.119154	ENSG00000153044.10
ENSG00000162598.13	0.119154	ENSG00000260427.1
ENSG00000100029.18	0.119153	ENSG00000147679.12
ENSG00000094841.14	0.119153	ENSG00000248483.7
ENSG00000166152.4	0.119153	ENSG00000283434.2
ENSG00000103145.11	0.119152	ENSG00000134698.11
ENSG00000101331.17	0.119152	ENSG00000224778.1
ENSG00000128016.7	0.119151	ENSG00000261326.4
ENSG00000108344.15	0.11915	ENSG00000122694.16
ENSG00000165023.7	0.11915	ENSG00000183643.4
ENSG00000121057.13	0.119149	ENSG00000148843.15
ENSG00000163481.8	0.119149	ENSG00000164117.14
ENSG00000231697.3	0.119149	ENSG00000262402.1
ENSG00000260598.1	0.119147	ENSG00000275170.1
ENSG00000125457.15	0.119146	ENSG00000137522.18
ENSG00000214288.4	0.119145	ENSG00000237159.6
ENSG00000130675.15	0.119145	ENSG00000249160.4
ENSG00000102057.10	0.119143	ENSG00000108515.18
ENSG00000139734.19	0.119143	ENSG00000186185.14
ENSG00000232903.2	0.119143	ENSG00000242107.2
ENSG00000065183.16	0.119142	ENSG00000189091.13
ENSG00000213782.7	0.119141	ENSG00000232931.6
ENSG00000241146.1	0.119141	ENSG00000249745.1
ENSG00000032444.17	0.119139	ENSG00000115368.10
ENSG00000188674.11	0.119139	ENSG00000204697.3
ENSG00000112118.20	0.119138	ENSG00000159131.17
ENSG00000152253.9	0.119138	ENSG00000168496.4
ENSG00000008988.11	0.119138	ENSG00000224295.3
ENSG00000105701.16	0.119136	ENSG00000167768.4
ENSG00000224329.2	0.119136	ENSG00000234277.3
ENSG00000119231.11	0.119135	ENSG00000163904.13
ENSG00000249882.2	0.119135	ENSG00000271395.2
ENSG00000075826.17	0.119134	ENSG00000101346.14
ENSG00000105258.9	0.119134	ENSG00000179085.8
ENSG00000136933.17	0.119132	ENSG00000183605.17
ENSG00000124201.15	0.119131	ENSG00000134001.15
ENSG00000125454.12	0.119131	ENSG00000164163.11
ENSG00000138772.13	0.119131	ENSG00000170956.17
ENSG00000168040.5	0.119131	ENSG00000184635.16
ENSG00000066813.14	0.119131	ENSG00000277322.1
ENSG00000172457.7	0.11913	ENSG00000250693.2
ENSG00000173812.11	0.119129	ENSG00000177606.8
ENSG00000219738.2	0.119129	ENSG00000258036.2
ENSG00000248492.1	0.119129	ENSG00000260094.1
ENSG00000188229.6	0.119128	ENSG00000232388.5
ENSG00000120563.10	0.119128	ENSG00000259783.6
ENSG00000164169.13	0.119127	ENSG00000241404.7
ENSG00000103485.19	0.119124	ENSG00000254369.6
ENSG00000198931.11	0.119123	ENSG00000244187.8
ENSG00000235289.1	0.119123	ENSG00000280580.1
ENSG00000088832.18	0.119121	ENSG00000157426.14
ENSG00000034510.6	0.119121	ENSG00000184792.16
ENSG00000076003.5	0.11912	ENSG00000138658.16
ENSG00000078804.13	0.119119	ENSG00000089154.11
ENSG00000149932.17	0.119118	ENSG00000183309.12
ENSG00000234224.3	0.119118	ENSG00000244321.1
ENSG00000088812.18	0.119117	ENSG00000164889.15
ENSG00000111897.7	0.119117	ENSG00000223584.1
ENSG00000141552.18	0.119116	ENSG00000177700.6
ENSG00000229890.1	0.119115	ENSG00000237140.2
ENSG00000143653.10	0.119114	ENSG00000147400.10
ENSG00000083814.13	0.119114	ENSG00000168876.9
ENSG00000151657.12	0.119114	ENSG00000196865.4
ENSG00000132382.15	0.119114	ENSG00000215041.10
ENSG00000119121.22	0.119113	ENSG00000186529.16
ENSG00000231929.2	0.119113	ENSG00000267513.3
ENSG00000179119.15	0.119112	ENSG00000179933.6
ENSG00000020129.16	0.119111	ENSG00000089597.18
ENSG00000154917.11	0.119111	ENSG00000235169.11
ENSG00000242707.3	0.119111	ENSG00000283514.1
ENSG00000106648.14	0.11911	ENSG00000227411.1
ENSG00000261348.2	0.119109	ENSG00000270547.6
ENSG00000064102.15	0.119108	ENSG00000122042.10
ENSG00000006625.18	0.119108	ENSG00000166803.14
ENSG00000162592.10	0.119108	ENSG00000260492.3
ENSG00000130775.16	0.119107	ENSG00000156298.13
ENSG00000124422.12	0.119107	ENSG00000179222.18
ENSG00000115232.14	0.119107	ENSG00000244230.3
ENSG00000181562.5	0.119106	ENSG00000187481.2
ENSG00000199364.1	0.119106	ENSG00000235289.1
ENSG00000101850.13	0.119106	ENSG00000269806.1
ENSG00000110107.9	0.119105	ENSG00000140612.14
ENSG00000221393.1	0.119105	ENSG00000256906.1
ENSG00000105671.12	0.119104	ENSG00000123992.20
ENSG00000135940.7	0.119102	ENSG00000164587.13
ENSG00000068383.19	0.119101	ENSG00000121851.13
ENSG00000124201.15	0.119101	ENSG00000244462.8
ENSG00000009954.11	0.1191	ENSG00000110768.12
ENSG00000140044.13	0.1191	ENSG00000265972.6
ENSG00000160445.11	0.119098	ENSG00000171552.14
ENSG00000101265.16	0.119097	ENSG00000146112.12
ENSG00000119899.13	0.119096	ENSG00000139620.13
ENSG00000001084.13	0.119096	ENSG00000172331.12
ENSG00000228888.1	0.119096	ENSG00000229457.1
ENSG00000232560.7	0.119096	ENSG00000248184.1
ENSG00000227620.4	0.119096	ENSG00000269806.1
ENSG00000197993.9	0.119095	ENSG00000205213.14
ENSG00000113327.17	0.119094	ENSG00000150394.14
ENSG00000230434.3	0.119094	ENSG00000250894.1
ENSG00000101945.17	0.119092	ENSG00000121152.10
ENSG00000124074.12	0.119091	ENSG00000159147.18
ENSG00000110756.18	0.11909	ENSG00000175283.8
ENSG00000089597.18	0.11909	ENSG00000177842.12
ENSG00000162441.12	0.11909	ENSG00000253352.10
ENSG00000059122.17	0.119089	ENSG00000100726.15
ENSG00000109805.10	0.119086	ENSG00000144395.18
ENSG00000119125.17	0.119086	ENSG00000185974.7
ENSG00000174672.16	0.119086	ENSG00000226533.1
ENSG00000225657.2	0.119086	ENSG00000238212.3
ENSG00000181856.15	0.119085	ENSG00000188175.10
ENSG00000250641.1	0.119085	ENSG00000257164.5
ENSG00000176978.14	0.119085	ENSG00000265565.1
ENSG00000115268.10	0.119084	ENSG00000162244.12
ENSG00000229457.1	0.119083	ENSG00000257510.2
ENSG00000144395.18	0.119081	ENSG00000159259.8
ENSG00000211654.2	0.119081	ENSG00000211658.2
ENSG00000135940.7	0.119081	ENSG00000233927.5
ENSG00000101298.15	0.11908	ENSG00000176928.7
ENSG00000234655.3	0.11908	ENSG00000234706.1
ENSG00000138039.15	0.11908	ENSG00000268438.1
ENSG00000100281.14	0.119079	ENSG00000136982.6
ENSG00000184792.16	0.119079	ENSG00000198734.12
ENSG00000166478.10	0.119079	ENSG00000204524.7
ENSG00000131495.9	0.119079	ENSG00000221983.8
ENSG00000107938.18	0.119078	ENSG00000135241.17
ENSG00000220184.2	0.119078	ENSG00000242573.1
ENSG00000010327.10	0.119076	ENSG00000158473.8
ENSG00000083635.8	0.119075	ENSG00000183520.12
ENSG00000177409.12	0.119075	ENSG00000196116.8
ENSG00000227692.1	0.119075	ENSG00000230683.1
ENSG00000157184.7	0.119074	ENSG00000185019.17
ENSG00000151117.9	0.119073	ENSG00000177225.17
ENSG00000011347.10	0.119073	ENSG00000285985.1
ENSG00000110104.13	0.119072	ENSG00000132768.14
ENSG00000104765.16	0.119072	ENSG00000166046.11
ENSG00000083535.16	0.11907	ENSG00000198707.17
ENSG00000219738.2	0.119068	ENSG00000235746.1
ENSG00000162222.14	0.119067	ENSG00000171566.12
ENSG00000027869.12	0.119067	ENSG00000198746.13
ENSG00000167632.18	0.119067	ENSG00000238275.2
ENSG00000234402.1	0.119065	ENSG00000243715.1
ENSG00000257164.5	0.119064	ENSG00000261636.2
ENSG00000165917.10	0.119063	ENSG00000184163.3
ENSG00000051180.17	0.119062	ENSG00000164087.8
ENSG00000230434.3	0.119062	ENSG00000250219.2
ENSG00000063241.8	0.119062	ENSG00000261236.8
ENSG00000230573.1	0.119061	ENSG00000237806.1
ENSG00000232373.2	0.119061	ENSG00000248483.7
ENSG00000187942.12	0.11906	ENSG00000237646.1
ENSG00000130821.17	0.119058	ENSG00000154917.11
ENSG00000101882.10	0.119058	ENSG00000162517.13
ENSG00000166803.14	0.119056	ENSG00000198056.15
ENSG00000214389.2	0.119056	ENSG00000226525.5
ENSG00000033050.9	0.119055	ENSG00000106608.17
ENSG00000107796.13	0.119055	ENSG00000178685.14
ENSG00000014216.16	0.119054	ENSG00000154930.15
ENSG00000220184.2	0.119053	ENSG00000234655.3
ENSG00000169564.7	0.119052	ENSG00000176890.16
ENSG00000167778.9	0.119051	ENSG00000196204.12
ENSG00000218725.2	0.119051	ENSG00000227802.1
ENSG00000167459.17	0.119051	ENSG00000232685.5
ENSG00000108878.5	0.11905	ENSG00000229487.1
ENSG00000183249.8	0.11905	ENSG00000254622.1
ENSG00000154975.14	0.11905	ENSG00000277975.1
ENSG00000091651.9	0.119049	ENSG00000188672.19
ENSG00000167791.14	0.119049	ENSG00000205634.7
ENSG00000187942.12	0.119049	ENSG00000227117.6
ENSG00000116198.14	0.119048	ENSG00000120129.6
ENSG00000100220.12	0.119047	ENSG00000131100.13
ENSG00000198554.12	0.119046	ENSG00000249115.9
ENSG00000127870.17	0.119045	ENSG00000166133.18
ENSG00000125454.12	0.119045	ENSG00000197771.13
ENSG00000147160.9	0.119045	ENSG00000217228.1
ENSG00000229226.3	0.119045	ENSG00000250897.2
ENSG00000236720.2	0.119044	ENSG00000253405.1
ENSG00000067596.12	0.119043	ENSG00000089234.16
ENSG00000090487.11	0.119043	ENSG00000113638.14
ENSG00000240708.2	0.119043	ENSG00000248197.1
ENSG00000102178.13	0.119041	ENSG00000184743.13
ENSG00000152454.4	0.119041	ENSG00000197016.12
ENSG00000115368.10	0.11904	ENSG00000137168.8
ENSG00000007306.15	0.11904	ENSG00000259456.4
ENSG00000164105.4	0.119039	ENSG00000196781.16
ENSG00000101346.14	0.119038	ENSG00000152127.9
ENSG00000057663.16	0.119038	ENSG00000156675.16
ENSG00000129255.16	0.119038	ENSG00000204262.14
ENSG00000204437.7	0.119038	ENSG00000225935.1
ENSG00000225179.2	0.119038	ENSG00000267392.3
ENSG00000104147.9	0.119037	ENSG00000173207.13
ENSG00000178966.17	0.119037	ENSG00000189057.11
ENSG00000184792.16	0.119037	ENSG00000229992.1
ENSG00000233324.1	0.119037	ENSG00000259691.2
ENSG00000105248.16	0.119036	ENSG00000175309.15
ENSG00000172156.4	0.119036	ENSG00000241158.7
ENSG00000220184.2	0.119036	ENSG00000259836.1
ENSG00000013306.16	0.119035	ENSG00000198336.9
ENSG00000162244.12	0.119034	ENSG00000204370.13
ENSG00000223656.1	0.119033	ENSG00000232281.2
ENSG00000105202.9	0.119032	ENSG00000105373.19
ENSG00000105429.13	0.119031	ENSG00000133243.10
ENSG00000085999.13	0.119031	ENSG00000156876.10
ENSG00000089685.15	0.119031	ENSG00000183856.11
ENSG00000174429.4	0.119031	ENSG00000185974.7
ENSG00000258814.2	0.119031	ENSG00000261319.1
ENSG00000177143.5	0.11903	ENSG00000267333.1
ENSG00000110107.9	0.119029	ENSG00000169084.15
ENSG00000227097.5	0.119029	ENSG00000256338.2
ENSG00000135973.3	0.119029	ENSG00000261620.1
ENSG00000214607.2	0.119028	ENSG00000274355.1
ENSG00000084733.11	0.119027	ENSG00000165934.13
ENSG00000136929.13	0.119026	ENSG00000167768.4
ENSG00000109132.7	0.119026	ENSG00000221200.1
ENSG00000206113.11	0.119026	ENSG00000234300.1
ENSG00000248131.6	0.119026	ENSG00000248555.7
ENSG00000198612.11	0.119026	ENSG00000248643.5
ENSG00000231821.1	0.119025	ENSG00000260965.1
ENSG00000225657.2	0.119023	ENSG00000234548.7
ENSG00000085871.9	0.119022	ENSG00000165417.12
ENSG00000156709.15	0.119021	ENSG00000254858.10
ENSG00000164815.11	0.11902	ENSG00000185721.13
ENSG00000230611.1	0.11902	ENSG00000243877.1
ENSG00000118412.13	0.119018	ENSG00000162783.11
ENSG00000251210.6	0.119017	ENSG00000253434.8
ENSG00000131171.13	0.119016	ENSG00000131269.19
ENSG00000033800.14	0.119016	ENSG00000137770.14
ENSG00000092978.11	0.119015	ENSG00000115239.24
ENSG00000107758.16	0.119015	ENSG00000151148.14
ENSG00000231706.2	0.119015	ENSG00000248673.2
ENSG00000009844.16	0.119014	ENSG00000068394.11
ENSG00000155304.6	0.119014	ENSG00000166855.9
ENSG00000132680.11	0.119014	ENSG00000167615.17
ENSG00000038427.16	0.119013	ENSG00000137462.9
ENSG00000180150.5	0.119013	ENSG00000231009.1
ENSG00000226950.8	0.119012	ENSG00000278845.5
ENSG00000105821.15	0.119011	ENSG00000171103.11
ENSG00000144771.8	0.119011	ENSG00000249534.2
ENSG00000110245.12	0.119011	ENSG00000250716.1
ENSG00000134690.11	0.11901	ENSG00000143476.18
ENSG00000127220.6	0.11901	ENSG00000159069.14
ENSG00000236420.1	0.11901	ENSG00000249439.1
ENSG00000164885.13	0.119008	ENSG00000248483.7
ENSG00000248673.2	0.119007	ENSG00000274469.2
ENSG00000154174.8	0.119006	ENSG00000164163.11
ENSG00000168671.10	0.119006	ENSG00000183735.11
ENSG00000214485.6	0.119006	ENSG00000235174.1
ENSG00000138180.16	0.119005	ENSG00000169679.15
ENSG00000119574.13	0.119004	ENSG00000151239.14
ENSG00000138050.15	0.119004	ENSG00000204576.12
ENSG00000214825.2	0.119004	ENSG00000229281.1
ENSG00000164105.4	0.119004	ENSG00000265527.1
ENSG00000001497.18	0.119003	ENSG00000100220.12
ENSG00000159079.19	0.119003	ENSG00000163349.22
ENSG00000075239.14	0.119002	ENSG00000104517.13
ENSG00000105679.9	0.119002	ENSG00000189320.9
ENSG00000070610.14	0.119001	ENSG00000116120.11
ENSG00000197408.10	0.119001	ENSG00000261319.1
ENSG00000183298.5	0.119	ENSG00000263266.2
ENSG00000148057.16	0.118999	ENSG00000245849.8
ENSG00000241696.2	0.118999	ENSG00000249439.1
ENSG00000066405.13	0.118998	ENSG00000233750.3
ENSG00000001461.17	0.118997	ENSG00000110921.14
ENSG00000135048.14	0.118997	ENSG00000143119.14
ENSG00000232307.1	0.118997	ENSG00000253465.1
ENSG00000147160.9	0.118997	ENSG00000260598.1
ENSG00000109332.20	0.118995	ENSG00000163291.14
ENSG00000232610.1	0.118994	ENSG00000236569.3
ENSG00000225999.1	0.118994	ENSG00000239699.1
ENSG00000100568.11	0.118993	ENSG00000155962.13
ENSG00000106541.12	0.118992	ENSG00000174939.11
ENSG00000099795.7	0.118992	ENSG00000214253.9
ENSG00000221200.1	0.118991	ENSG00000222844.1
ENSG00000122550.18	0.11899	ENSG00000164904.18
ENSG00000173653.8	0.118989	ENSG00000185163.10
ENSG00000070761.8	0.118987	ENSG00000106245.11
ENSG00000115993.13	0.118987	ENSG00000119636.16
ENSG00000118193.12	0.118987	ENSG00000162063.13
ENSG00000065328.17	0.118987	ENSG00000214826.5
ENSG00000130312.7	0.118986	ENSG00000130770.18
ENSG00000126787.13	0.118985	ENSG00000141905.19
ENSG00000214389.2	0.118984	ENSG00000240087.3
ENSG00000100220.12	0.118983	ENSG00000143106.13
ENSG00000160051.12	0.118983	ENSG00000198554.12
ENSG00000146926.11	0.118983	ENSG00000257271.1
ENSG00000256614.1	0.118983	ENSG00000260726.2
ENSG00000177731.16	0.118983	ENSG00000279020.1
ENSG00000148702.15	0.118982	ENSG00000203965.13
ENSG00000229910.1	0.118982	ENSG00000242070.1
ENSG00000213787.3	0.118982	ENSG00000251223.1
ENSG00000227862.1	0.118982	ENSG00000259043.1
ENSG00000137270.11	0.118981	ENSG00000172828.13
ENSG00000087586.18	0.11898	ENSG00000215784.6
ENSG00000161960.16	0.11898	ENSG00000248643.5
ENSG00000237523.2	0.11898	ENSG00000253428.1
ENSG00000175785.13	0.11898	ENSG00000283304.1
ENSG00000080819.9	0.118979	ENSG00000166947.15
ENSG00000177875.5	0.118979	ENSG00000197557.7
ENSG00000188399.5	0.118979	ENSG00000251292.1
ENSG00000161970.15	0.118979	ENSG00000278845.5
ENSG00000107854.6	0.118978	ENSG00000107951.15
ENSG00000239539.1	0.118977	ENSG00000244101.1
ENSG00000163013.12	0.118977	ENSG00000275023.5
ENSG00000112742.10	0.118976	ENSG00000198901.14
ENSG00000227862.1	0.118976	ENSG00000260726.2
ENSG00000142207.7	0.118975	ENSG00000163093.12
ENSG00000108651.10	0.118974	ENSG00000266967.7
ENSG00000058804.12	0.118972	ENSG00000104626.15
ENSG00000114770.17	0.118972	ENSG00000144659.13
ENSG00000122965.11	0.118972	ENSG00000169217.9
ENSG00000237556.1	0.118972	ENSG00000248572.6
ENSG00000066117.15	0.11897	ENSG00000111615.14
ENSG00000084734.9	0.11897	ENSG00000225723.1
ENSG00000229537.7	0.11897	ENSG00000259459.6
ENSG00000108106.14	0.118969	ENSG00000125968.9
ENSG00000134574.12	0.118969	ENSG00000147536.12
ENSG00000130255.13	0.118968	ENSG00000231500.7
ENSG00000232439.1	0.118967	ENSG00000258251.1
ENSG00000235199.1	0.118966	ENSG00000267332.1
ENSG00000007080.11	0.118965	ENSG00000106244.13
ENSG00000103343.13	0.118965	ENSG00000166295.9
ENSG00000116752.6	0.118965	ENSG00000184163.3
ENSG00000108474.17	0.118964	ENSG00000182087.14
ENSG00000164086.10	0.118964	ENSG00000198730.9
ENSG00000111875.8	0.118964	ENSG00000244462.8
ENSG00000047249.18	0.118963	ENSG00000129696.13
ENSG00000135443.8	0.118963	ENSG00000198768.11
ENSG00000227692.1	0.118962	ENSG00000233072.1
ENSG00000106327.13	0.118961	ENSG00000107789.16
ENSG00000104671.8	0.118961	ENSG00000156831.8
ENSG00000109063.15	0.118961	ENSG00000186532.12
ENSG00000182087.14	0.118961	ENSG00000204120.16
ENSG00000078668.14	0.118959	ENSG00000104442.10
ENSG00000134291.12	0.118959	ENSG00000138246.17
ENSG00000109084.14	0.118959	ENSG00000176208.9
ENSG00000187908.20	0.118959	ENSG00000229105.1
ENSG00000137876.11	0.118958	ENSG00000232112.3
ENSG00000073734.10	0.118957	ENSG00000073737.17
ENSG00000129353.15	0.118956	ENSG00000278571.1
ENSG00000225455.3	0.118955	ENSG00000244321.1
ENSG00000248366.1	0.118955	ENSG00000277734.8
ENSG00000100888.15	0.118953	ENSG00000130520.11
ENSG00000167755.15	0.118953	ENSG00000231516.3
ENSG00000183807.8	0.118952	ENSG00000215217.7
ENSG00000186666.6	0.118952	ENSG00000230658.2
ENSG00000128710.6	0.118952	ENSG00000270258.1
ENSG00000227284.2	0.118952	ENSG00000283247.2
ENSG00000116120.11	0.118951	ENSG00000284194.3
ENSG00000101782.15	0.118949	ENSG00000125818.18
ENSG00000236704.1	0.118949	ENSG00000256614.1
ENSG00000216588.9	0.118948	ENSG00000234300.1
ENSG00000006634.8	0.118947	ENSG00000116752.6
ENSG00000236036.2	0.118946	ENSG00000260846.2
ENSG00000111300.10	0.118945	ENSG00000136933.17
ENSG00000163833.8	0.118945	ENSG00000259982.1
ENSG00000135374.11	0.118944	ENSG00000188910.8
ENSG00000100029.18	0.118944	ENSG00000240288.8
ENSG00000231009.1	0.118944	ENSG00000253895.1
ENSG00000105429.13	0.118943	ENSG00000117697.15
ENSG00000250827.1	0.118943	ENSG00000273423.1
ENSG00000120129.6	0.118942	ENSG00000181610.13
ENSG00000142182.9	0.118941	ENSG00000160870.15
ENSG00000123444.14	0.118941	ENSG00000176396.11
ENSG00000259470.2	0.118941	ENSG00000266979.1
ENSG00000142731.11	0.11894	ENSG00000178999.13
ENSG00000207233.1	0.11894	ENSG00000221643.1
ENSG00000158869.11	0.118939	ENSG00000186431.19
ENSG00000109163.7	0.118939	ENSG00000214324.5
ENSG00000175065.12	0.118938	ENSG00000250427.1
ENSG00000010539.12	0.118937	ENSG00000121858.11
ENSG00000009844.16	0.118937	ENSG00000151465.14
ENSG00000180150.5	0.118937	ENSG00000251291.2
ENSG00000142784.16	0.118936	ENSG00000164889.15
ENSG00000162510.6	0.118936	ENSG00000177082.13
ENSG00000239699.1	0.118936	ENSG00000257332.1
ENSG00000230225.1	0.118936	ENSG00000282977.1
ENSG00000091640.8	0.118935	ENSG00000146842.17
ENSG00000125815.9	0.118935	ENSG00000224519.1
ENSG00000118894.15	0.118934	ENSG00000256193.6
ENSG00000215162.2	0.118933	ENSG00000237380.7
ENSG00000070729.14	0.118931	ENSG00000274355.1
ENSG00000205903.7	0.118931	ENSG00000275023.5
ENSG00000130720.13	0.11893	ENSG00000223896.2
ENSG00000125740.14	0.118929	ENSG00000165506.15
ENSG00000224933.2	0.118929	ENSG00000233324.1
ENSG00000006712.15	0.118928	ENSG00000129071.10
ENSG00000008118.10	0.118928	ENSG00000165887.12
ENSG00000119638.14	0.118928	ENSG00000204977.10
ENSG00000204140.10	0.118928	ENSG00000249613.2
ENSG00000207357.1	0.118928	ENSG00000264229.1
ENSG00000012822.16	0.118927	ENSG00000096093.16
ENSG00000121417.14	0.118927	ENSG00000126107.15
ENSG00000145692.15	0.118927	ENSG00000168539.4
ENSG00000162337.12	0.118927	ENSG00000176101.12
ENSG00000224445.3	0.118927	ENSG00000249160.4
ENSG00000173335.5	0.118926	ENSG00000237806.1
ENSG00000232560.7	0.118926	ENSG00000260902.1
ENSG00000127080.10	0.118925	ENSG00000136448.13
ENSG00000219163.2	0.118925	ENSG00000249064.1
ENSG00000154478.4	0.118925	ENSG00000249616.1
ENSG00000240997.3	0.118925	ENSG00000265078.2
ENSG00000075131.10	0.118924	ENSG00000154920.15
ENSG00000170881.5	0.118924	ENSG00000196449.4
ENSG00000140534.14	0.118922	ENSG00000168496.4
ENSG00000188910.8	0.118921	ENSG00000197953.6
ENSG00000225121.2	0.118921	ENSG00000267513.3
ENSG00000109743.11	0.11892	ENSG00000121316.11
ENSG00000105447.13	0.11892	ENSG00000170915.9
ENSG00000117036.12	0.11892	ENSG00000183864.5
ENSG00000144736.14	0.118919	ENSG00000158987.22
ENSG00000110042.8	0.118919	ENSG00000165025.15
ENSG00000165502.7	0.118918	ENSG00000197170.10
ENSG00000179119.15	0.118918	ENSG00000230071.2
ENSG00000135334.9	0.118917	ENSG00000140259.7
ENSG00000004059.11	0.118916	ENSG00000162604.12
ENSG00000104983.8	0.118914	ENSG00000175309.15
ENSG00000149633.12	0.118913	ENSG00000167755.15
ENSG00000236420.1	0.118913	ENSG00000268058.1
ENSG00000120539.15	0.118912	ENSG00000149636.16
ENSG00000150712.11	0.118912	ENSG00000175106.17
ENSG00000167670.16	0.118912	ENSG00000276043.5
ENSG00000200816.1	0.118911	ENSG00000212588.1
ENSG00000111247.15	0.118911	ENSG00000267041.6
ENSG00000123136.15	0.11891	ENSG00000163808.17
ENSG00000055044.11	0.118909	ENSG00000184445.12
ENSG00000166866.13	0.118909	ENSG00000256310.1
ENSG00000157881.16	0.118907	ENSG00000162664.17
ENSG00000215612.8	0.118906	ENSG00000248329.6
ENSG00000095002.15	0.118904	ENSG00000149636.16
ENSG00000106635.8	0.118903	ENSG00000113387.12
ENSG00000137198.10	0.118903	ENSG00000143436.11
ENSG00000180353.11	0.118903	ENSG00000205356.10
ENSG00000220867.1	0.118902	ENSG00000249799.1
ENSG00000131238.18	0.1189	ENSG00000182578.14
ENSG00000110906.13	0.118899	ENSG00000211455.8
ENSG00000260598.1	0.118898	ENSG00000265843.3
ENSG00000011304.22	0.118897	ENSG00000065268.11
ENSG00000101365.21	0.118896	ENSG00000162385.11
ENSG00000178645.13	0.118896	ENSG00000228291.1
ENSG00000037897.17	0.118894	ENSG00000165733.8
ENSG00000125815.9	0.118892	ENSG00000261340.1
ENSG00000283475.1	0.118892	ENSG00000283498.1
ENSG00000087263.17	0.118891	ENSG00000196365.12
ENSG00000100239.16	0.118889	ENSG00000167173.19
ENSG00000135913.11	0.118889	ENSG00000177082.13
ENSG00000196455.8	0.118889	ENSG00000204315.4
ENSG00000139620.13	0.118888	ENSG00000179933.6
ENSG00000006712.15	0.118888	ENSG00000204386.12
ENSG00000187889.13	0.118888	ENSG00000251990.1
ENSG00000146457.16	0.118887	ENSG00000161800.13
ENSG00000224551.1	0.118887	ENSG00000231956.1
ENSG00000180150.5	0.118887	ENSG00000254622.1
ENSG00000256223.6	0.118887	ENSG00000256683.7
ENSG00000254299.3	0.118887	ENSG00000274469.2
ENSG00000090686.16	0.118886	ENSG00000113595.15
ENSG00000127540.12	0.118886	ENSG00000174886.14
ENSG00000236497.2	0.118884	ENSG00000236720.2
ENSG00000090989.18	0.118883	ENSG00000145868.17
ENSG00000162144.10	0.118883	ENSG00000163002.13
ENSG00000188095.6	0.118882	ENSG00000228437.5
ENSG00000221303.1	0.11888	ENSG00000251869.1
ENSG00000121316.11	0.118876	ENSG00000139620.13
ENSG00000197050.11	0.118876	ENSG00000227057.10
ENSG00000199364.1	0.118876	ENSG00000271705.1
ENSG00000079999.14	0.118875	ENSG00000244625.7
ENSG00000137198.10	0.118875	ENSG00000248283.2
ENSG00000221200.1	0.118874	ENSG00000227802.1
ENSG00000204687.4	0.118874	ENSG00000234485.5
ENSG00000106399.11	0.118873	ENSG00000164815.11
ENSG00000163251.4	0.118872	ENSG00000167536.14
ENSG00000218725.2	0.118872	ENSG00000260102.2
ENSG00000132313.15	0.11887	ENSG00000154174.8
ENSG00000115221.12	0.11887	ENSG00000159166.15
ENSG00000138092.11	0.11887	ENSG00000168496.4
ENSG00000135390.21	0.11887	ENSG00000168894.10
ENSG00000154438.8	0.11887	ENSG00000226859.1
ENSG00000151893.15	0.118869	ENSG00000196968.11
ENSG00000183747.12	0.118869	ENSG00000226703.1
ENSG00000115263.15	0.118869	ENSG00000236420.1
ENSG00000214195.4	0.118869	ENSG00000270230.1
ENSG00000065491.8	0.118868	ENSG00000118454.13
ENSG00000084774.14	0.118868	ENSG00000123213.23
ENSG00000213707.2	0.118868	ENSG00000215769.8
ENSG00000227233.1	0.118868	ENSG00000230661.1
ENSG00000154007.7	0.118867	ENSG00000154438.8
ENSG00000107581.13	0.118866	ENSG00000160818.17
ENSG00000146670.10	0.118866	ENSG00000165891.16
ENSG00000167791.14	0.118866	ENSG00000261432.1
ENSG00000227353.1	0.118866	ENSG00000283468.1
ENSG00000156970.13	0.118865	ENSG00000178295.15
ENSG00000127337.7	0.118864	ENSG00000176208.9
ENSG00000125818.18	0.118863	ENSG00000160445.11
ENSG00000258171.2	0.118863	ENSG00000259527.2
ENSG00000232685.5	0.118863	ENSG00000259841.6
ENSG00000146757.14	0.118862	ENSG00000187024.15
ENSG00000177932.7	0.118862	ENSG00000197134.13
ENSG00000153037.15	0.118862	ENSG00000202125.1
ENSG00000211846.1	0.118862	ENSG00000211888.2
ENSG00000174442.12	0.118862	ENSG00000281344.1
ENSG00000103197.18	0.118861	ENSG00000175536.7
ENSG00000134419.15	0.118861	ENSG00000198755.11
ENSG00000082146.13	0.11886	ENSG00000103534.17
ENSG00000111602.12	0.11886	ENSG00000144395.18
ENSG00000079102.16	0.11886	ENSG00000145860.12
ENSG00000123143.13	0.118859	ENSG00000183207.14
ENSG00000229537.7	0.118859	ENSG00000271723.5
ENSG00000231777.1	0.118857	ENSG00000231839.1
ENSG00000182087.14	0.118856	ENSG00000242802.9
ENSG00000257057.3	0.118856	ENSG00000258279.4
ENSG00000126549.11	0.118856	ENSG00000259691.2
ENSG00000136149.6	0.118855	ENSG00000230207.1
ENSG00000090512.12	0.118855	ENSG00000250427.1
ENSG00000108826.16	0.118854	ENSG00000160783.19
ENSG00000160882.13	0.118854	ENSG00000170324.21
ENSG00000012174.12	0.118853	ENSG00000044446.12
ENSG00000211863.1	0.118852	ENSG00000211881.1
ENSG00000171433.12	0.118852	ENSG00000235967.1
ENSG00000226029.1	0.118852	ENSG00000248405.10
ENSG00000183695.3	0.118851	ENSG00000236193.3
ENSG00000163499.12	0.118851	ENSG00000260965.1
ENSG00000078399.19	0.11885	ENSG00000143995.20
ENSG00000100601.10	0.11885	ENSG00000151239.14
ENSG00000225121.2	0.118849	ENSG00000248673.2
ENSG00000253428.1	0.118849	ENSG00000280639.1
ENSG00000114796.16	0.118848	ENSG00000166197.17
ENSG00000114491.14	0.118847	ENSG00000116830.12
ENSG00000130755.13	0.118847	ENSG00000156467.10
ENSG00000111011.18	0.118847	ENSG00000163866.9
ENSG00000125691.14	0.118847	ENSG00000180423.4
ENSG00000211592.8	0.118847	ENSG00000232587.1
ENSG00000025800.14	0.118846	ENSG00000115942.9
ENSG00000068079.8	0.118846	ENSG00000133943.21
ENSG00000015676.18	0.118845	ENSG00000142207.7
ENSG00000145494.12	0.118845	ENSG00000147684.10
ENSG00000139370.12	0.118845	ENSG00000151948.12
ENSG00000132603.15	0.118843	ENSG00000161940.11
ENSG00000155897.10	0.118843	ENSG00000164488.12
ENSG00000177993.3	0.118843	ENSG00000231821.1
ENSG00000228295.2	0.118843	ENSG00000257636.6
ENSG00000148773.14	0.118841	ENSG00000162063.13
ENSG00000000457.14	0.11884	ENSG00000100815.12
ENSG00000234277.3	0.11884	ENSG00000234548.7
ENSG00000249616.1	0.11884	ENSG00000260726.2
ENSG00000225585.1	0.118839	ENSG00000270652.1
ENSG00000115163.15	0.118838	ENSG00000148773.14
ENSG00000179142.2	0.118838	ENSG00000229175.2
ENSG00000181984.11	0.118838	ENSG00000233576.1
ENSG00000258994.1	0.118838	ENSG00000263317.1
ENSG00000053900.11	0.118837	ENSG00000132823.11
ENSG00000236027.3	0.118837	ENSG00000260094.1
ENSG00000115944.15	0.118836	ENSG00000171863.15
ENSG00000037897.17	0.118836	ENSG00000214655.11
ENSG00000224094.1	0.118836	ENSG00000244073.1
ENSG00000211659.2	0.118836	ENSG00000278196.3
ENSG00000204882.4	0.118835	ENSG00000258897.1
ENSG00000111644.8	0.118834	ENSG00000241399.7
ENSG00000112742.10	0.118833	ENSG00000167325.15
ENSG00000186090.11	0.118833	ENSG00000221393.1
ENSG00000240152.2	0.118833	ENSG00000260680.1
ENSG00000203910.9	0.118831	ENSG00000229376.3
ENSG00000164109.14	0.11883	ENSG00000174371.17
ENSG00000244321.1	0.11883	ENSG00000259527.2
ENSG00000215162.2	0.118828	ENSG00000232560.7
ENSG00000226507.1	0.118828	ENSG00000283740.1
ENSG00000025772.8	0.118827	ENSG00000100220.12
ENSG00000117533.15	0.118827	ENSG00000167258.15
ENSG00000214783.9	0.118827	ENSG00000242802.9
ENSG00000224519.1	0.118827	ENSG00000280580.1
ENSG00000226703.1	0.118827	ENSG00000283247.2
ENSG00000197019.5	0.118826	ENSG00000265185.6
ENSG00000100084.14	0.118825	ENSG00000168818.10
ENSG00000148468.17	0.118825	ENSG00000175215.11
ENSG00000187372.11	0.118825	ENSG00000248449.2
ENSG00000124766.7	0.118824	ENSG00000226450.2
ENSG00000223815.2	0.118824	ENSG00000234239.1
ENSG00000008438.5	0.118823	ENSG00000160883.11
ENSG00000138398.17	0.118823	ENSG00000204438.11
ENSG00000243964.1	0.118823	ENSG00000249855.1
ENSG00000006007.12	0.118822	ENSG00000184481.17
ENSG00000207144.1	0.118821	ENSG00000236776.1
ENSG00000220749.4	0.11882	ENSG00000226360.5
ENSG00000161642.18	0.11882	ENSG00000229344.1
ENSG00000157450.16	0.118819	ENSG00000172361.6
ENSG00000221393.1	0.118819	ENSG00000231821.1
ENSG00000123545.6	0.118818	ENSG00000171453.20
ENSG00000076321.11	0.118817	ENSG00000261326.4
ENSG00000265078.2	0.118817	ENSG00000266187.2
ENSG00000184068.2	0.118816	ENSG00000208028.1
ENSG00000117133.11	0.118815	ENSG00000150316.12
ENSG00000106245.11	0.118815	ENSG00000160908.15
ENSG00000165929.13	0.118815	ENSG00000178234.13
ENSG00000183249.8	0.118815	ENSG00000236407.1
ENSG00000079999.14	0.118815	ENSG00000259050.2
ENSG00000102900.13	0.118814	ENSG00000103194.16
ENSG00000228411.1	0.118813	ENSG00000233186.2
ENSG00000233681.1	0.118813	ENSG00000236467.8
ENSG00000215846.6	0.118813	ENSG00000244321.1
ENSG00000105429.13	0.118812	ENSG00000136897.8
ENSG00000113558.19	0.118812	ENSG00000248643.5
ENSG00000000938.13	0.118811	ENSG00000123689.6
ENSG00000229357.1	0.11881	ENSG00000229948.2
ENSG00000127337.7	0.118809	ENSG00000148229.13
ENSG00000226053.1	0.118809	ENSG00000250372.1
ENSG00000108344.15	0.118808	ENSG00000168256.18
ENSG00000106635.8	0.118806	ENSG00000157450.16
ENSG00000144747.17	0.118806	ENSG00000186298.12
ENSG00000226185.2	0.118806	ENSG00000248958.2
ENSG00000117862.13	0.118805	ENSG00000252157.1
ENSG00000183643.4	0.118804	ENSG00000237801.6
ENSG00000084774.14	0.118804	ENSG00000241404.7
ENSG00000128310.3	0.118803	ENSG00000129221.16
ENSG00000109846.9	0.118802	ENSG00000168309.18
ENSG00000139620.13	0.118802	ENSG00000170881.5
ENSG00000227342.1	0.118802	ENSG00000241367.1
ENSG00000233277.1	0.118802	ENSG00000243658.1
ENSG00000073536.18	0.118801	ENSG00000185875.13
ENSG00000088035.18	0.1188	ENSG00000248483.7
ENSG00000040275.17	0.118799	ENSG00000141376.23
```
