## Supplementary material for "The network structure of hematopoietic cancers": Network files for the top-100,000 interactions in the five phenotypes: BALL_StJ_8th_100k_MI.sif (part 3 of 5)

```
ENSG00000155962.13	0.118798	ENSG00000162722.9
ENSG00000205302.7	0.118796	ENSG00000253868.4
ENSG00000254656.3	0.118796	ENSG00000274469.2
ENSG00000086200.17	0.118795	ENSG00000175104.15
ENSG00000111247.15	0.118793	ENSG00000145386.11
ENSG00000101425.14	0.118793	ENSG00000189068.11
ENSG00000196724.13	0.118793	ENSG00000258405.11
ENSG00000114942.14	0.118792	ENSG00000229994.1
ENSG00000058804.12	0.118791	ENSG00000167325.15
ENSG00000127362.2	0.11879	ENSG00000166860.3
ENSG00000100387.9	0.11879	ENSG00000249471.8
ENSG00000101096.20	0.118789	ENSG00000170471.15
ENSG00000182793.12	0.118787	ENSG00000258668.1
ENSG00000062725.10	0.118786	ENSG00000229473.2
ENSG00000226360.5	0.118786	ENSG00000232573.1
ENSG00000237436.1	0.118786	ENSG00000281912.1
ENSG00000131747.15	0.118785	ENSG00000146670.10
ENSG00000140534.14	0.118785	ENSG00000147874.11
ENSG00000164597.15	0.118785	ENSG00000175054.16
ENSG00000177425.11	0.118785	ENSG00000240498.9
ENSG00000065183.16	0.118783	ENSG00000137168.8
ENSG00000106459.15	0.118783	ENSG00000163026.12
ENSG00000106366.9	0.118783	ENSG00000170345.10
ENSG00000124802.12	0.118782	ENSG00000164162.14
ENSG00000140534.14	0.118781	ENSG00000165480.16
ENSG00000143554.14	0.118781	ENSG00000169418.10
ENSG00000213568.4	0.118781	ENSG00000229890.1
ENSG00000180008.9	0.11878	ENSG00000254004.7
ENSG00000108298.12	0.118779	ENSG00000115268.10
ENSG00000133069.17	0.118779	ENSG00000166507.19
ENSG00000064102.15	0.118777	ENSG00000065183.16
ENSG00000136149.6	0.118777	ENSG00000213253.5
ENSG00000127337.7	0.118776	ENSG00000164045.12
ENSG00000173991.6	0.118776	ENSG00000204370.13
ENSG00000237552.1	0.118776	ENSG00000261082.1
ENSG00000134443.10	0.118775	ENSG00000170454.6
ENSG00000075388.4	0.118775	ENSG00000177143.5
ENSG00000130227.17	0.118775	ENSG00000236320.4
ENSG00000187481.2	0.118775	ENSG00000249367.1
ENSG00000076382.17	0.118774	ENSG00000092470.12
ENSG00000156970.13	0.118774	ENSG00000167670.16
ENSG00000065057.9	0.118774	ENSG00000196262.15
ENSG00000160445.11	0.118774	ENSG00000227560.1
ENSG00000099901.17	0.118772	ENSG00000143476.18
ENSG00000166478.10	0.118772	ENSG00000196455.8
ENSG00000163348.4	0.118771	ENSG00000175309.15
ENSG00000011260.14	0.11877	ENSG00000138757.15
ENSG00000110108.10	0.11877	ENSG00000149929.16
ENSG00000155269.12	0.11877	ENSG00000172421.10
ENSG00000172322.14	0.11877	ENSG00000186407.7
ENSG00000136942.15	0.118768	ENSG00000178982.10
ENSG00000225999.1	0.118768	ENSG00000248408.1
ENSG00000171552.14	0.118767	ENSG00000198336.9
ENSG00000150687.12	0.118767	ENSG00000198574.6
ENSG00000230247.2	0.118766	ENSG00000242070.1
ENSG00000105700.11	0.118765	ENSG00000115750.17
ENSG00000126005.17	0.118765	ENSG00000213741.11
ENSG00000135913.11	0.118764	ENSG00000138658.16
ENSG00000111845.5	0.118764	ENSG00000157181.16
ENSG00000086232.13	0.118762	ENSG00000088986.11
ENSG00000233980.1	0.118762	ENSG00000248213.3
ENSG00000138135.7	0.118761	ENSG00000181026.15
ENSG00000035499.13	0.118761	ENSG00000188610.12
ENSG00000108861.9	0.118761	ENSG00000231256.8
ENSG00000169490.17	0.11876	ENSG00000189369.9
ENSG00000164794.9	0.11876	ENSG00000235550.1
ENSG00000175319.3	0.11876	ENSG00000252553.1
ENSG00000196735.13	0.118758	ENSG00000223534.1
ENSG00000227802.1	0.118758	ENSG00000237691.1
ENSG00000179119.15	0.118757	ENSG00000196449.4
ENSG00000132680.11	0.118756	ENSG00000157379.14
ENSG00000173826.15	0.118756	ENSG00000227233.1
ENSG00000133247.14	0.118754	ENSG00000136875.13
ENSG00000156860.16	0.118754	ENSG00000239306.5
ENSG00000232307.1	0.118754	ENSG00000241905.1
ENSG00000224519.1	0.118754	ENSG00000267332.1
ENSG00000114166.8	0.118752	ENSG00000171960.12
ENSG00000103550.14	0.118751	ENSG00000167112.10
ENSG00000125356.7	0.118751	ENSG00000228474.6
ENSG00000154438.8	0.11875	ENSG00000213787.3
ENSG00000230247.2	0.118749	ENSG00000237691.1
ENSG00000131470.15	0.118748	ENSG00000198056.15
ENSG00000167815.12	0.118747	ENSG00000223609.11
ENSG00000132840.10	0.118747	ENSG00000223717.1
ENSG00000116489.13	0.118746	ENSG00000143228.13
ENSG00000187758.8	0.118746	ENSG00000278505.5
ENSG00000068079.8	0.118745	ENSG00000141971.13
ENSG00000047932.14	0.118745	ENSG00000157426.14
ENSG00000164825.4	0.118745	ENSG00000188674.11
ENSG00000062582.14	0.118745	ENSG00000189376.12
ENSG00000106028.11	0.118745	ENSG00000202125.1
ENSG00000168619.16	0.118745	ENSG00000261348.2
ENSG00000123575.9	0.118741	ENSG00000172465.14
ENSG00000002330.14	0.118741	ENSG00000278200.1
ENSG00000088986.11	0.11874	ENSG00000100591.8
ENSG00000223717.1	0.11874	ENSG00000229910.1
ENSG00000108602.18	0.11874	ENSG00000265190.7
ENSG00000205871.5	0.118739	ENSG00000241061.3
ENSG00000241146.1	0.118739	ENSG00000249338.1
ENSG00000226695.1	0.118739	ENSG00000273423.1
ENSG00000105675.9	0.118737	ENSG00000110887.8
ENSG00000008710.20	0.118737	ENSG00000123064.13
ENSG00000112118.20	0.118737	ENSG00000123416.15
ENSG00000163659.13	0.118737	ENSG00000184203.8
ENSG00000116198.14	0.118736	ENSG00000183853.18
ENSG00000242208.1	0.118736	ENSG00000243824.1
ENSG00000211626.2	0.118736	ENSG00000244321.1
ENSG00000230402.2	0.118736	ENSG00000261122.6
ENSG00000228502.1	0.118734	ENSG00000238103.4
ENSG00000228740.3	0.118734	ENSG00000253674.1
ENSG00000091651.9	0.118734	ENSG00000276043.5
ENSG00000077235.18	0.118733	ENSG00000145780.8
ENSG00000225723.1	0.118733	ENSG00000227860.1
ENSG00000172466.16	0.118733	ENSG00000230068.2
ENSG00000156920.11	0.118733	ENSG00000236704.1
ENSG00000071082.11	0.118732	ENSG00000083845.9
ENSG00000086598.11	0.118732	ENSG00000120805.14
ENSG00000080986.13	0.118732	ENSG00000160298.18
ENSG00000124222.22	0.118732	ENSG00000198646.14
ENSG00000215016.2	0.118732	ENSG00000237991.3
ENSG00000137310.12	0.11873	ENSG00000151725.12
ENSG00000173846.13	0.11873	ENSG00000196449.4
ENSG00000219722.1	0.118729	ENSG00000225999.1
ENSG00000113327.17	0.118728	ENSG00000146352.13
ENSG00000232136.2	0.118727	ENSG00000283755.2
ENSG00000234655.3	0.118726	ENSG00000236076.1
ENSG00000013016.16	0.118726	ENSG00000277462.2
ENSG00000103342.13	0.118725	ENSG00000198858.10
ENSG00000229890.1	0.118725	ENSG00000259462.3
ENSG00000169189.17	0.118722	ENSG00000198934.5
ENSG00000224514.3	0.118722	ENSG00000225179.2
ENSG00000167791.14	0.118721	ENSG00000188674.11
ENSG00000230223.8	0.118721	ENSG00000250372.1
ENSG00000111247.15	0.11872	ENSG00000123219.13
ENSG00000178171.11	0.11872	ENSG00000267909.3
ENSG00000080345.18	0.118719	ENSG00000104626.15
ENSG00000213787.3	0.118719	ENSG00000248548.1
ENSG00000229890.1	0.118719	ENSG00000286042.1
ENSG00000011454.18	0.118718	ENSG00000178381.12
ENSG00000124216.4	0.118718	ENSG00000180616.9
ENSG00000102580.15	0.118717	ENSG00000128228.5
ENSG00000079999.14	0.118717	ENSG00000187713.7
ENSG00000154478.4	0.118717	ENSG00000231009.1
ENSG00000103995.14	0.118716	ENSG00000149503.13
ENSG00000211857.1	0.118716	ENSG00000211883.1
ENSG00000123349.15	0.118714	ENSG00000156467.10
ENSG00000164081.13	0.118714	ENSG00000176919.13
ENSG00000197756.10	0.118713	ENSG00000198931.11
ENSG00000230402.2	0.118712	ENSG00000231605.6
ENSG00000224416.2	0.118712	ENSG00000268736.1
ENSG00000123416.15	0.118711	ENSG00000135476.12
ENSG00000127191.18	0.118711	ENSG00000169180.12
ENSG00000228817.4	0.118711	ENSG00000237646.1
ENSG00000211751.9	0.118711	ENSG00000278030.1
ENSG00000235141.1	0.118711	ENSG00000288642.1
ENSG00000251433.1	0.11871	ENSG00000254103.1
ENSG00000228304.1	0.118709	ENSG00000260846.2
ENSG00000123416.15	0.118708	ENSG00000162607.13
ENSG00000065057.9	0.118707	ENSG00000167863.12
ENSG00000166333.14	0.118707	ENSG00000186575.19
ENSG00000132950.19	0.118707	ENSG00000267777.2
ENSG00000008382.16	0.118706	ENSG00000104805.16
ENSG00000110107.9	0.118705	ENSG00000170310.15
ENSG00000094975.14	0.118703	ENSG00000185728.17
ENSG00000160445.11	0.118703	ENSG00000197111.16
ENSG00000058804.12	0.118702	ENSG00000111231.9
ENSG00000135845.10	0.118702	ENSG00000160445.11
ENSG00000213559.4	0.118701	ENSG00000241146.1
ENSG00000103502.14	0.1187	ENSG00000145545.12
ENSG00000101412.13	0.1187	ENSG00000176890.16
ENSG00000131351.15	0.118699	ENSG00000163781.14
ENSG00000137266.15	0.118699	ENSG00000183856.11
ENSG00000100504.17	0.118699	ENSG00000198336.9
ENSG00000139187.10	0.118699	ENSG00000245105.4
ENSG00000087263.17	0.118698	ENSG00000248483.7
ENSG00000117395.13	0.118697	ENSG00000177192.14
ENSG00000196821.10	0.118697	ENSG00000232587.1
ENSG00000163479.14	0.118695	ENSG00000170889.14
ENSG00000211831.2	0.118695	ENSG00000211845.1
ENSG00000206687.1	0.118695	ENSG00000258104.1
ENSG00000125454.12	0.118694	ENSG00000169612.4
ENSG00000090061.17	0.118694	ENSG00000265145.1
ENSG00000251210.6	0.118694	ENSG00000280580.1
ENSG00000212521.1	0.118693	ENSG00000239200.1
ENSG00000172289.3	0.118693	ENSG00000256750.2
ENSG00000219073.8	0.118693	ENSG00000257057.3
ENSG00000157184.7	0.118692	ENSG00000167625.11
ENSG00000180872.7	0.118692	ENSG00000183304.10
ENSG00000222067.1	0.118692	ENSG00000268058.1
ENSG00000077984.6	0.118691	ENSG00000109956.13
ENSG00000105610.6	0.118691	ENSG00000172331.12
ENSG00000160185.15	0.118691	ENSG00000241399.7
ENSG00000183535.9	0.118691	ENSG00000258527.1
ENSG00000124787.14	0.11869	ENSG00000148840.11
ENSG00000113492.14	0.11869	ENSG00000215498.9
ENSG00000230866.2	0.11869	ENSG00000259572.7
ENSG00000130755.13	0.118689	ENSG00000164919.11
ENSG00000184343.11	0.118689	ENSG00000187942.12
ENSG00000219738.2	0.118688	ENSG00000243593.1
ENSG00000120738.8	0.118687	ENSG00000158050.5
ENSG00000162722.9	0.118685	ENSG00000206172.8
ENSG00000124469.12	0.118684	ENSG00000149516.14
ENSG00000183309.12	0.118684	ENSG00000214756.8
ENSG00000124207.17	0.118683	ENSG00000166881.10
ENSG00000090512.12	0.118683	ENSG00000177468.7
ENSG00000159363.19	0.118681	ENSG00000161791.14
ENSG00000234176.1	0.11868	ENSG00000256356.1
ENSG00000240152.2	0.11868	ENSG00000256750.2
ENSG00000013306.16	0.118679	ENSG00000175931.13
ENSG00000213137.3	0.118678	ENSG00000213152.5
ENSG00000204140.10	0.118676	ENSG00000248801.7
ENSG00000112218.9	0.118675	ENSG00000164111.15
ENSG00000248528.1	0.118675	ENSG00000249066.2
ENSG00000135902.10	0.118674	ENSG00000178645.13
ENSG00000087586.18	0.118673	ENSG00000124795.17
ENSG00000225552.1	0.118673	ENSG00000231929.2
ENSG00000197408.10	0.118673	ENSG00000235550.1
ENSG00000215846.6	0.118673	ENSG00000259470.2
ENSG00000076650.7	0.118672	ENSG00000086848.15
ENSG00000125450.11	0.118672	ENSG00000126070.20
ENSG00000142867.14	0.118671	ENSG00000163938.17
ENSG00000180257.14	0.118671	ENSG00000183340.7
ENSG00000234797.5	0.118671	ENSG00000240087.3
ENSG00000240412.1	0.118671	ENSG00000260965.1
ENSG00000107938.18	0.11867	ENSG00000163605.15
ENSG00000104805.16	0.11867	ENSG00000173992.9
ENSG00000005981.13	0.11867	ENSG00000233608.4
ENSG00000155959.12	0.118669	ENSG00000165775.18
ENSG00000183822.3	0.118669	ENSG00000238042.5
ENSG00000119801.13	0.118668	ENSG00000171806.12
ENSG00000213137.3	0.118667	ENSG00000248483.7
ENSG00000048544.6	0.118666	ENSG00000159873.10
ENSG00000091622.16	0.118666	ENSG00000223573.7
ENSG00000179142.2	0.118666	ENSG00000224209.8
ENSG00000144771.8	0.118666	ENSG00000231706.2
ENSG00000167671.12	0.118665	ENSG00000174371.17
ENSG00000135926.15	0.118665	ENSG00000227560.1
ENSG00000073111.14	0.118664	ENSG00000154839.10
ENSG00000162399.9	0.118664	ENSG00000185069.2
ENSG00000167311.14	0.118664	ENSG00000198074.10
ENSG00000149654.11	0.118663	ENSG00000229320.3
ENSG00000177519.4	0.118663	ENSG00000260094.1
ENSG00000106113.19	0.118662	ENSG00000198857.3
ENSG00000216938.3	0.118662	ENSG00000223656.1
ENSG00000223350.2	0.118661	ENSG00000251546.1
ENSG00000085999.13	0.11866	ENSG00000178202.13
ENSG00000100911.16	0.118659	ENSG00000128203.7
ENSG00000110811.20	0.118658	ENSG00000111664.11
ENSG00000235967.1	0.118658	ENSG00000242296.2
ENSG00000232610.1	0.118658	ENSG00000254496.1
ENSG00000232610.1	0.118658	ENSG00000256750.2
ENSG00000135390.21	0.118657	ENSG00000167118.11
ENSG00000254369.6	0.118656	ENSG00000266217.2
ENSG00000116120.11	0.118655	ENSG00000138363.15
ENSG00000152253.9	0.118655	ENSG00000165891.16
ENSG00000160445.11	0.118654	ENSG00000224051.7
ENSG00000104537.17	0.118653	ENSG00000178645.13
ENSG00000125356.7	0.118653	ENSG00000236312.3
ENSG00000143476.18	0.118653	ENSG00000281344.1
ENSG00000166573.6	0.118652	ENSG00000167104.11
ENSG00000128059.8	0.118651	ENSG00000197498.13
ENSG00000128951.14	0.11865	ENSG00000156802.13
ENSG00000250517.2	0.11865	ENSG00000259284.2
ENSG00000056586.16	0.118649	ENSG00000143398.20
ENSG00000248338.2	0.118649	ENSG00000248708.2
ENSG00000231103.2	0.118648	ENSG00000235746.1
ENSG00000234765.1	0.118648	ENSG00000282872.2
ENSG00000236720.2	0.118646	ENSG00000240708.2
ENSG00000229280.1	0.118645	ENSG00000259691.2
ENSG00000222844.1	0.118644	ENSG00000234765.1
ENSG00000164815.11	0.118643	ENSG00000196455.8
ENSG00000164405.11	0.118643	ENSG00000198937.9
ENSG00000116752.6	0.118641	ENSG00000172007.7
ENSG00000123219.13	0.118641	ENSG00000185480.12
ENSG00000156467.10	0.11864	ENSG00000178982.10
ENSG00000160688.19	0.11864	ENSG00000179115.11
ENSG00000100721.11	0.11864	ENSG00000196092.14
ENSG00000105373.19	0.118639	ENSG00000115268.10
ENSG00000100220.12	0.118639	ENSG00000120053.12
ENSG00000152944.9	0.118639	ENSG00000183283.16
ENSG00000180061.10	0.118639	ENSG00000239779.7
ENSG00000131174.7	0.118638	ENSG00000182004.13
ENSG00000226567.2	0.118638	ENSG00000235857.1
ENSG00000162066.16	0.118637	ENSG00000185883.12
ENSG00000258223.6	0.118637	ENSG00000260094.1
ENSG00000120563.10	0.118636	ENSG00000283304.1
ENSG00000125503.13	0.118635	ENSG00000177548.13
ENSG00000214389.2	0.118635	ENSG00000224858.5
ENSG00000100335.15	0.118634	ENSG00000146223.16
ENSG00000181163.14	0.118634	ENSG00000205339.10
ENSG00000231911.1	0.118634	ENSG00000252057.2
ENSG00000239699.1	0.118634	ENSG00000260151.1
ENSG00000224403.1	0.118633	ENSG00000249066.2
ENSG00000197692.5	0.118633	ENSG00000251433.1
ENSG00000226983.3	0.118632	ENSG00000237460.3
ENSG00000131475.7	0.118631	ENSG00000160948.14
ENSG00000121152.10	0.118631	ENSG00000172167.8
ENSG00000138303.18	0.11863	ENSG00000172005.11
ENSG00000185482.8	0.11863	ENSG00000196605.7
ENSG00000178248.11	0.11863	ENSG00000228882.1
ENSG00000101574.15	0.118629	ENSG00000111224.14
ENSG00000125977.7	0.118629	ENSG00000130706.13
ENSG00000215498.9	0.118629	ENSG00000237159.6
ENSG00000106348.18	0.118628	ENSG00000164715.6
ENSG00000065183.16	0.118628	ENSG00000198000.12
ENSG00000134216.19	0.118628	ENSG00000239539.1
ENSG00000198054.12	0.118628	ENSG00000265093.2
ENSG00000168040.5	0.118627	ENSG00000186666.6
ENSG00000224944.2	0.118627	ENSG00000243955.6
ENSG00000162694.14	0.118627	ENSG00000245060.8
ENSG00000219738.2	0.118627	ENSG00000249885.1
ENSG00000187791.13	0.118626	ENSG00000275226.1
ENSG00000140264.21	0.118625	ENSG00000196821.10
ENSG00000166197.17	0.118625	ENSG00000231795.1
ENSG00000221628.1	0.118625	ENSG00000232610.1
ENSG00000223717.1	0.118625	ENSG00000259691.2
ENSG00000078804.13	0.118624	ENSG00000152464.15
ENSG00000110848.8	0.118624	ENSG00000163734.4
ENSG00000235550.1	0.118624	ENSG00000267170.1
ENSG00000116199.12	0.118623	ENSG00000236017.8
ENSG00000184076.13	0.118623	ENSG00000277791.5
ENSG00000114383.10	0.118622	ENSG00000204439.4
ENSG00000111215.12	0.118622	ENSG00000259592.1
ENSG00000102309.15	0.11862	ENSG00000131174.7
ENSG00000099783.12	0.11862	ENSG00000163481.8
ENSG00000122335.17	0.118619	ENSG00000196850.6
ENSG00000214141.4	0.118619	ENSG00000236709.1
ENSG00000103148.17	0.118618	ENSG00000151148.14
ENSG00000188582.10	0.118618	ENSG00000196517.13
ENSG00000138172.11	0.118617	ENSG00000144455.14
ENSG00000164576.12	0.118617	ENSG00000198498.10
ENSG00000196273.8	0.118616	ENSG00000267909.3
ENSG00000136842.14	0.118613	ENSG00000137216.19
ENSG00000162063.13	0.118613	ENSG00000163535.18
ENSG00000119537.18	0.118613	ENSG00000170515.14
ENSG00000018280.17	0.118612	ENSG00000121316.11
ENSG00000235892.1	0.118611	ENSG00000237556.1
ENSG00000165898.14	0.11861	ENSG00000176401.6
ENSG00000136110.13	0.118608	ENSG00000213203.3
ENSG00000237691.1	0.118608	ENSG00000259897.2
ENSG00000080986.13	0.118607	ENSG00000142731.11
ENSG00000118197.14	0.118606	ENSG00000134330.19
ENSG00000154174.8	0.118606	ENSG00000188868.14
ENSG00000259691.2	0.118606	ENSG00000271026.1
ENSG00000107789.16	0.118605	ENSG00000163251.4
ENSG00000162399.9	0.118603	ENSG00000238059.1
ENSG00000067704.10	0.118602	ENSG00000182141.10
ENSG00000164087.8	0.118602	ENSG00000228716.7
ENSG00000066405.13	0.118602	ENSG00000258640.3
ENSG00000115107.20	0.1186	ENSG00000188672.19
ENSG00000244247.2	0.118599	ENSG00000248371.5
ENSG00000114767.7	0.118597	ENSG00000160818.17
ENSG00000136897.8	0.118596	ENSG00000152219.5
ENSG00000133488.15	0.118596	ENSG00000235169.11
ENSG00000232508.1	0.118596	ENSG00000243022.1
ENSG00000234474.3	0.118596	ENSG00000254486.1
ENSG00000233873.1	0.118595	ENSG00000236058.3
ENSG00000116459.11	0.118594	ENSG00000135940.7
ENSG00000214626.2	0.118594	ENSG00000214629.3
ENSG00000173826.15	0.118594	ENSG00000216998.1
ENSG00000163075.13	0.118594	ENSG00000259691.2
ENSG00000196365.12	0.118593	ENSG00000203737.5
ENSG00000251027.2	0.118593	ENSG00000258969.2
ENSG00000206780.1	0.118592	ENSG00000262085.2
ENSG00000118193.12	0.118591	ENSG00000160298.18
ENSG00000089053.13	0.118591	ENSG00000160917.15
ENSG00000138646.9	0.118591	ENSG00000185507.21
ENSG00000211673.2	0.118591	ENSG00000211679.2
ENSG00000224209.8	0.118591	ENSG00000249439.1
ENSG00000199082.1	0.118591	ENSG00000250569.1
ENSG00000109101.8	0.11859	ENSG00000137691.13
ENSG00000179057.14	0.11859	ENSG00000185222.10
ENSG00000215562.2	0.11859	ENSG00000267332.1
ENSG00000111665.12	0.118589	ENSG00000144395.18
ENSG00000146587.18	0.118589	ENSG00000197037.11
ENSG00000113763.12	0.118589	ENSG00000198284.9
ENSG00000217228.1	0.118588	ENSG00000225364.1
ENSG00000084774.14	0.118586	ENSG00000135763.10
ENSG00000105372.8	0.118585	ENSG00000120129.6
ENSG00000101447.15	0.118584	ENSG00000128578.10
ENSG00000156858.12	0.118583	ENSG00000156860.16
ENSG00000103569.10	0.118583	ENSG00000187116.14
ENSG00000136280.17	0.118582	ENSG00000196405.13
ENSG00000235967.1	0.118582	ENSG00000283755.2
ENSG00000230611.1	0.118581	ENSG00000232048.2
ENSG00000168367.11	0.118579	ENSG00000188674.11
ENSG00000136982.6	0.118578	ENSG00000137563.13
ENSG00000251433.1	0.118578	ENSG00000280580.1
ENSG00000237379.1	0.118577	ENSG00000259944.1
ENSG00000090512.12	0.118577	ENSG00000286042.1
ENSG00000010361.14	0.118576	ENSG00000163349.22
ENSG00000235534.1	0.118576	ENSG00000280208.1
ENSG00000104267.10	0.118575	ENSG00000166510.14
ENSG00000099940.12	0.118575	ENSG00000259956.2
ENSG00000049245.13	0.118574	ENSG00000164885.13
ENSG00000224403.1	0.118574	ENSG00000226059.2
ENSG00000112742.10	0.118573	ENSG00000152253.9
ENSG00000119640.9	0.118573	ENSG00000197024.9
ENSG00000068438.15	0.118572	ENSG00000101844.18
ENSG00000106483.12	0.118572	ENSG00000148680.16
ENSG00000146918.20	0.118572	ENSG00000183763.9
ENSG00000183273.7	0.118572	ENSG00000219073.8
ENSG00000234548.7	0.118571	ENSG00000274469.2
ENSG00000206932.1	0.118569	ENSG00000207357.1
ENSG00000185834.10	0.118569	ENSG00000241081.1
ENSG00000224519.1	0.118569	ENSG00000264315.1
ENSG00000201785.1	0.118568	ENSG00000213782.7
ENSG00000232307.1	0.118568	ENSG00000259783.6
ENSG00000101558.14	0.118567	ENSG00000135778.12
ENSG00000103126.15	0.118567	ENSG00000169221.14
ENSG00000169188.5	0.118567	ENSG00000224051.7
ENSG00000125740.14	0.118567	ENSG00000231508.1
ENSG00000119912.18	0.118566	ENSG00000165813.20
ENSG00000232373.2	0.118566	ENSG00000236535.1
ENSG00000215498.9	0.118566	ENSG00000256837.1
ENSG00000162399.9	0.118565	ENSG00000232857.2
ENSG00000124003.13	0.118565	ENSG00000238042.5
ENSG00000088682.14	0.118564	ENSG00000126226.22
ENSG00000160856.21	0.118564	ENSG00000181847.12
ENSG00000188674.11	0.118564	ENSG00000233441.6
ENSG00000251223.1	0.118563	ENSG00000260492.3
ENSG00000102870.6	0.118562	ENSG00000185187.13
ENSG00000222067.1	0.118562	ENSG00000270793.1
ENSG00000138398.17	0.118561	ENSG00000143228.13
ENSG00000224316.1	0.118561	ENSG00000226002.1
ENSG00000107372.13	0.11856	ENSG00000119801.13
ENSG00000126432.14	0.11856	ENSG00000188612.12
ENSG00000187607.16	0.11856	ENSG00000221926.13
ENSG00000236776.1	0.11856	ENSG00000244101.1
ENSG00000112309.11	0.11856	ENSG00000249047.2
ENSG00000113734.18	0.118559	ENSG00000186130.5
ENSG00000132780.17	0.118559	ENSG00000240606.3
ENSG00000135940.7	0.118556	ENSG00000187051.9
ENSG00000181788.4	0.118556	ENSG00000188554.15
ENSG00000108306.13	0.118556	ENSG00000275066.5
ENSG00000138160.7	0.118554	ENSG00000156509.14
ENSG00000129810.15	0.118553	ENSG00000166508.18
ENSG00000223381.2	0.118553	ENSG00000225882.1
ENSG00000227802.1	0.118552	ENSG00000234765.1
ENSG00000172421.10	0.118552	ENSG00000251433.1
ENSG00000100360.15	0.118551	ENSG00000163481.8
ENSG00000124302.13	0.118551	ENSG00000232125.5
ENSG00000106948.17	0.11855	ENSG00000111224.14
ENSG00000034713.8	0.11855	ENSG00000133606.11
ENSG00000166189.8	0.11855	ENSG00000245849.8
ENSG00000095002.15	0.118549	ENSG00000120253.14
ENSG00000070182.21	0.118549	ENSG00000203760.9
ENSG00000101782.15	0.118546	ENSG00000108309.14
ENSG00000115221.12	0.118546	ENSG00000168539.4
ENSG00000211947.2	0.118545	ENSG00000240864.3
ENSG00000216998.1	0.118545	ENSG00000251533.2
ENSG00000183747.12	0.118544	ENSG00000267486.1
ENSG00000136897.8	0.118543	ENSG00000184047.20
ENSG00000142230.13	0.118543	ENSG00000186185.14
ENSG00000120705.13	0.118543	ENSG00000213782.7
ENSG00000232388.5	0.118543	ENSG00000242208.1
ENSG00000175319.3	0.118542	ENSG00000233549.2
ENSG00000111727.12	0.118541	ENSG00000113597.18
ENSG00000001084.13	0.11854	ENSG00000124098.10
ENSG00000128313.2	0.11854	ENSG00000174325.6
ENSG00000125870.11	0.118539	ENSG00000150779.12
ENSG00000142731.11	0.118538	ENSG00000174799.11
ENSG00000166197.17	0.118538	ENSG00000183520.12
ENSG00000174672.16	0.118538	ENSG00000187003.7
ENSG00000135373.13	0.118538	ENSG00000227471.9
ENSG00000224514.3	0.118538	ENSG00000251183.1
ENSG00000006210.7	0.118537	ENSG00000105679.9
ENSG00000105732.13	0.118537	ENSG00000183864.5
ENSG00000163499.12	0.118537	ENSG00000215124.2
ENSG00000220184.2	0.118537	ENSG00000227000.2
ENSG00000225999.1	0.118536	ENSG00000230573.1
ENSG00000232373.2	0.118534	ENSG00000258872.2
ENSG00000170145.5	0.118533	ENSG00000179262.10
ENSG00000140829.12	0.118533	ENSG00000182087.14
ENSG00000104974.12	0.118533	ENSG00000268895.6
ENSG00000068489.13	0.118532	ENSG00000136108.15
ENSG00000006059.4	0.118532	ENSG00000267332.1
ENSG00000111269.3	0.118531	ENSG00000165417.12
ENSG00000172172.8	0.118531	ENSG00000179119.15
ENSG00000138363.15	0.118531	ENSG00000182087.14
ENSG00000123575.9	0.11853	ENSG00000185753.13
ENSG00000109132.7	0.11853	ENSG00000244321.1
ENSG00000135374.11	0.118529	ENSG00000159166.15
ENSG00000068394.11	0.118529	ENSG00000171566.12
ENSG00000125484.12	0.118528	ENSG00000140612.14
ENSG00000164405.11	0.118528	ENSG00000177556.12
ENSG00000236801.1	0.118528	ENSG00000242071.3
ENSG00000171448.9	0.118527	ENSG00000204386.12
ENSG00000136738.15	0.118526	ENSG00000165996.14
ENSG00000174276.7	0.118526	ENSG00000184432.11
ENSG00000166947.15	0.118526	ENSG00000238269.9
ENSG00000252057.2	0.118526	ENSG00000254103.1
ENSG00000108774.15	0.118525	ENSG00000127554.13
ENSG00000128059.8	0.118525	ENSG00000160208.13
ENSG00000116752.6	0.118525	ENSG00000213341.11
ENSG00000139445.18	0.118521	ENSG00000254008.1
ENSG00000013306.16	0.11852	ENSG00000103534.17
ENSG00000156970.13	0.11852	ENSG00000168496.4
ENSG00000130299.17	0.118519	ENSG00000204410.16
ENSG00000143398.20	0.118519	ENSG00000206623.1
ENSG00000224451.2	0.118519	ENSG00000242689.3
ENSG00000124813.23	0.118518	ENSG00000142303.14
ENSG00000111790.14	0.118518	ENSG00000186130.5
ENSG00000185610.6	0.118518	ENSG00000248302.3
ENSG00000232497.1	0.118518	ENSG00000259691.2
ENSG00000104147.9	0.118517	ENSG00000145050.19
ENSG00000012963.15	0.118516	ENSG00000105011.9
ENSG00000008118.10	0.118516	ENSG00000108878.5
ENSG00000115289.14	0.118516	ENSG00000151366.13
ENSG00000122966.17	0.118516	ENSG00000182481.10
ENSG00000138622.4	0.118516	ENSG00000182870.13
ENSG00000112699.11	0.118515	ENSG00000185420.19
ENSG00000204347.4	0.118515	ENSG00000227480.2
ENSG00000089597.18	0.118515	ENSG00000240463.1
ENSG00000248300.1	0.118515	ENSG00000248708.2
ENSG00000154478.4	0.118514	ENSG00000227659.1
ENSG00000105793.16	0.118513	ENSG00000115998.8
ENSG00000100065.15	0.118513	ENSG00000205549.10
ENSG00000240416.1	0.118513	ENSG00000250787.1
ENSG00000216560.4	0.118512	ENSG00000258279.4
ENSG00000141028.6	0.118511	ENSG00000261102.2
ENSG00000225723.1	0.11851	ENSG00000227000.2
ENSG00000125746.18	0.118507	ENSG00000138964.17
ENSG00000156453.14	0.118507	ENSG00000184481.17
ENSG00000106591.4	0.118505	ENSG00000172115.9
ENSG00000126549.11	0.118505	ENSG00000229890.1
ENSG00000174917.9	0.118505	ENSG00000232388.5
ENSG00000221325.1	0.118505	ENSG00000262402.1
ENSG00000163161.14	0.118504	ENSG00000171824.14
ENSG00000070950.10	0.118504	ENSG00000176463.14
ENSG00000126945.9	0.118504	ENSG00000196507.11
ENSG00000071539.14	0.118503	ENSG00000174442.12
ENSG00000146757.14	0.118502	ENSG00000178381.12
ENSG00000110768.12	0.118502	ENSG00000188811.14
ENSG00000125815.9	0.118502	ENSG00000231428.2
ENSG00000124249.7	0.1185	ENSG00000258233.1
ENSG00000119314.16	0.118499	ENSG00000228166.1
ENSG00000253733.3	0.118499	ENSG00000257164.5
ENSG00000142207.7	0.118499	ENSG00000261236.8
ENSG00000070182.21	0.118497	ENSG00000269343.9
ENSG00000143643.13	0.118496	ENSG00000163684.12
ENSG00000086848.15	0.118495	ENSG00000131503.21
ENSG00000102871.16	0.118495	ENSG00000169871.13
ENSG00000010072.16	0.118495	ENSG00000178502.6
ENSG00000100558.9	0.118495	ENSG00000250361.9
ENSG00000140264.21	0.118494	ENSG00000186591.13
ENSG00000106541.12	0.118494	ENSG00000198515.16
ENSG00000120705.13	0.118493	ENSG00000143384.14
ENSG00000214607.2	0.118493	ENSG00000271620.1
ENSG00000156853.13	0.118492	ENSG00000182810.7
ENSG00000117362.13	0.118492	ENSG00000204386.12
ENSG00000174672.16	0.118492	ENSG00000259982.1
ENSG00000107758.16	0.118491	ENSG00000138246.17
ENSG00000112367.12	0.118491	ENSG00000138286.15
ENSG00000164117.14	0.118491	ENSG00000172172.8
ENSG00000222439.1	0.118491	ENSG00000264128.2
ENSG00000055044.11	0.11849	ENSG00000132780.17
ENSG00000248801.7	0.11849	ENSG00000267909.3
ENSG00000090013.11	0.11849	ENSG00000268433.1
ENSG00000061794.13	0.118489	ENSG00000141076.18
ENSG00000166788.10	0.118489	ENSG00000189403.15
ENSG00000235175.1	0.118489	ENSG00000238173.1
ENSG00000101280.8	0.118488	ENSG00000182533.7
ENSG00000232388.5	0.118488	ENSG00000238103.4
ENSG00000134222.16	0.118487	ENSG00000142945.13
ENSG00000109805.10	0.118486	ENSG00000146410.12
ENSG00000174442.12	0.118486	ENSG00000184445.12
ENSG00000149313.11	0.118486	ENSG00000213626.13
ENSG00000237859.2	0.118486	ENSG00000256661.1
ENSG00000099804.9	0.118485	ENSG00000143416.21
ENSG00000238311.1	0.118485	ENSG00000260318.1
ENSG00000141543.12	0.118485	ENSG00000274925.1
ENSG00000134146.12	0.118484	ENSG00000170634.13
ENSG00000188393.9	0.118484	ENSG00000226930.1
ENSG00000231442.3	0.118484	ENSG00000237556.1
ENSG00000234308.3	0.118484	ENSG00000249160.4
ENSG00000204437.7	0.118484	ENSG00000260726.2
ENSG00000007968.7	0.118483	ENSG00000186185.14
ENSG00000107937.19	0.118482	ENSG00000128059.8
ENSG00000084070.12	0.118481	ENSG00000117586.11
ENSG00000105640.13	0.118481	ENSG00000221983.8
ENSG00000136521.13	0.118481	ENSG00000224051.7
ENSG00000101132.10	0.11848	ENSG00000136522.14
ENSG00000084774.14	0.118479	ENSG00000096384.20
ENSG00000225128.1	0.118479	ENSG00000231814.3
ENSG00000084733.11	0.118477	ENSG00000148290.10
ENSG00000163840.10	0.118475	ENSG00000196141.14
ENSG00000175283.8	0.118475	ENSG00000259956.2
ENSG00000166946.14	0.118474	ENSG00000168785.8
ENSG00000010295.20	0.118473	ENSG00000089818.18
ENSG00000091732.17	0.118473	ENSG00000106459.15
ENSG00000237205.1	0.118473	ENSG00000261340.1
ENSG00000078804.13	0.118472	ENSG00000130522.6
ENSG00000198551.10	0.118472	ENSG00000254004.7
ENSG00000138472.11	0.118472	ENSG00000258897.1
ENSG00000211918.1	0.118471	ENSG00000225825.1
ENSG00000156150.9	0.11847	ENSG00000242908.6
ENSG00000237992.3	0.11847	ENSG00000259944.1
ENSG00000127423.11	0.118469	ENSG00000176208.9
ENSG00000225573.4	0.118469	ENSG00000250182.3
ENSG00000007944.15	0.118467	ENSG00000144655.15
ENSG00000167671.12	0.118467	ENSG00000175931.13
ENSG00000168575.10	0.118467	ENSG00000251381.8
ENSG00000154920.15	0.118466	ENSG00000183850.14
ENSG00000160185.15	0.118466	ENSG00000211751.9
ENSG00000235470.5	0.118466	ENSG00000251383.1
ENSG00000232790.3	0.118465	ENSG00000249128.1
ENSG00000100330.16	0.118464	ENSG00000183779.7
ENSG00000231821.1	0.118464	ENSG00000250827.1
ENSG00000225027.2	0.118464	ENSG00000258552.1
ENSG00000167114.13	0.118463	ENSG00000171603.18
ENSG00000117650.13	0.118462	ENSG00000146918.20
ENSG00000148773.14	0.118462	ENSG00000164045.12
ENSG00000223717.1	0.118462	ENSG00000236400.1
ENSG00000042832.12	0.118462	ENSG00000245534.7
ENSG00000090487.11	0.118461	ENSG00000156973.14
ENSG00000198054.12	0.118461	ENSG00000249297.2
ENSG00000126267.11	0.11846	ENSG00000213741.11
ENSG00000182533.7	0.11846	ENSG00000214324.5
ENSG00000230109.1	0.11846	ENSG00000248197.1
ENSG00000125798.15	0.11846	ENSG00000253580.1
ENSG00000163166.15	0.118459	ENSG00000173692.14
ENSG00000135472.9	0.118459	ENSG00000232497.1
ENSG00000129559.13	0.118458	ENSG00000140264.21
ENSG00000117016.10	0.118457	ENSG00000138346.15
ENSG00000217027.1	0.118457	ENSG00000230207.1
ENSG00000001084.13	0.118455	ENSG00000136842.14
ENSG00000134001.15	0.118455	ENSG00000173692.14
ENSG00000229890.1	0.118455	ENSG00000229910.1
ENSG00000117507.6	0.118455	ENSG00000234942.3
ENSG00000226597.1	0.118455	ENSG00000237691.1
ENSG00000211751.9	0.118455	ENSG00000282780.1
ENSG00000127184.13	0.118454	ENSG00000196531.14
ENSG00000123728.10	0.118453	ENSG00000162441.12
ENSG00000108771.13	0.118453	ENSG00000173193.15
ENSG00000133742.14	0.118452	ENSG00000154917.11
ENSG00000182512.5	0.118452	ENSG00000198336.9
ENSG00000229175.2	0.118452	ENSG00000259462.3
ENSG00000114942.14	0.118451	ENSG00000166848.7
ENSG00000188428.20	0.118451	ENSG00000204611.7
ENSG00000125999.11	0.11845	ENSG00000213384.2
ENSG00000091651.9	0.118449	ENSG00000171848.16
ENSG00000215124.2	0.118449	ENSG00000259470.2
ENSG00000232497.1	0.118448	ENSG00000282872.2
ENSG00000248371.5	0.118447	ENSG00000254299.3
ENSG00000233532.6	0.118446	ENSG00000237806.1
ENSG00000187942.12	0.118445	ENSG00000229992.1
ENSG00000137055.15	0.118444	ENSG00000240498.9
ENSG00000080608.10	0.118443	ENSG00000120800.5
ENSG00000102981.10	0.118443	ENSG00000180035.13
ENSG00000115568.16	0.11844	ENSG00000126107.15
ENSG00000124469.12	0.11844	ENSG00000184292.7
ENSG00000080839.12	0.11844	ENSG00000267041.6
ENSG00000094755.17	0.118439	ENSG00000169035.12
ENSG00000230375.1	0.118439	ENSG00000238278.3
ENSG00000121211.8	0.118439	ENSG00000264358.1
ENSG00000226703.1	0.118438	ENSG00000232048.2
ENSG00000197176.7	0.118438	ENSG00000238042.5
ENSG00000110768.12	0.118437	ENSG00000114988.12
ENSG00000113492.14	0.118437	ENSG00000249066.2
ENSG00000100220.12	0.118435	ENSG00000227057.10
ENSG00000112659.14	0.118434	ENSG00000155229.21
ENSG00000121552.4	0.118433	ENSG00000134248.14
ENSG00000181789.14	0.118433	ENSG00000185753.13
ENSG00000233549.2	0.118433	ENSG00000237159.6
ENSG00000116675.16	0.118432	ENSG00000178752.16
ENSG00000211843.1	0.118432	ENSG00000211880.1
ENSG00000198315.11	0.118432	ENSG00000239305.7
ENSG00000227000.2	0.118432	ENSG00000241367.1
ENSG00000120616.16	0.11843	ENSG00000136240.10
ENSG00000198857.3	0.11843	ENSG00000233750.3
ENSG00000100129.18	0.11843	ENSG00000241429.1
ENSG00000227353.1	0.118429	ENSG00000229281.1
ENSG00000223625.1	0.118429	ENSG00000232685.5
ENSG00000174715.7	0.118428	ENSG00000237135.1
ENSG00000128011.5	0.118428	ENSG00000258429.2
ENSG00000053372.5	0.118427	ENSG00000123213.23
ENSG00000214288.4	0.118427	ENSG00000223904.2
ENSG00000111790.14	0.118426	ENSG00000131100.13
ENSG00000121621.7	0.118426	ENSG00000160051.12
ENSG00000228127.3	0.118426	ENSG00000253314.7
ENSG00000082196.21	0.118425	ENSG00000088035.18
ENSG00000139620.13	0.118425	ENSG00000178074.6
ENSG00000138744.16	0.118425	ENSG00000179933.6
ENSG00000112212.12	0.118424	ENSG00000172331.12
ENSG00000115556.14	0.118423	ENSG00000137135.18
ENSG00000056277.16	0.118423	ENSG00000147130.14
ENSG00000137814.12	0.118423	ENSG00000163389.12
ENSG00000100297.16	0.118423	ENSG00000178295.15
ENSG00000224586.7	0.118423	ENSG00000230280.2
ENSG00000104413.18	0.118421	ENSG00000135374.11
ENSG00000106327.13	0.118421	ENSG00000181856.15
ENSG00000101247.18	0.11842	ENSG00000141428.17
ENSG00000118412.13	0.118418	ENSG00000213923.13
ENSG00000221393.1	0.118418	ENSG00000268736.1
ENSG00000138180.16	0.118417	ENSG00000182481.10
ENSG00000076382.17	0.118415	ENSG00000131351.15
ENSG00000165516.11	0.118414	ENSG00000197451.12
ENSG00000006451.8	0.118413	ENSG00000047932.14
ENSG00000111670.16	0.118413	ENSG00000170100.14
ENSG00000103423.14	0.118413	ENSG00000189091.13
ENSG00000172689.2	0.118413	ENSG00000227947.2
ENSG00000225105.2	0.118413	ENSG00000248995.2
ENSG00000154328.16	0.118408	ENSG00000158669.11
ENSG00000136824.19	0.118408	ENSG00000171848.16
ENSG00000187012.11	0.118408	ENSG00000254677.1
ENSG00000065328.17	0.118407	ENSG00000137310.12
ENSG00000138658.16	0.118407	ENSG00000214826.5
ENSG00000170231.16	0.118407	ENSG00000234736.6
ENSG00000114125.14	0.118406	ENSG00000162664.17
ENSG00000124762.14	0.118406	ENSG00000196449.4
ENSG00000006059.4	0.118406	ENSG00000197919.6
ENSG00000165244.7	0.118406	ENSG00000264358.1
ENSG00000241119.2	0.118405	ENSG00000271850.2
ENSG00000180999.11	0.118404	ENSG00000236497.2
ENSG00000204882.4	0.118404	ENSG00000258826.6
ENSG00000137343.18	0.118402	ENSG00000186020.13
ENSG00000102900.13	0.118401	ENSG00000163050.18
ENSG00000219582.3	0.118401	ENSG00000221200.1
ENSG00000255082.1	0.118401	ENSG00000256925.3
ENSG00000101391.21	0.1184	ENSG00000122481.17
ENSG00000136448.13	0.1184	ENSG00000140829.12
ENSG00000120094.9	0.1184	ENSG00000258036.2
ENSG00000138398.17	0.118399	ENSG00000168040.5
ENSG00000155561.15	0.118399	ENSG00000188312.14
ENSG00000077984.6	0.118399	ENSG00000197057.10
ENSG00000144771.8	0.118399	ENSG00000230525.6
ENSG00000235534.1	0.118398	ENSG00000239699.1
ENSG00000116521.11	0.118397	ENSG00000143612.21
ENSG00000214835.3	0.118397	ENSG00000242070.1
ENSG00000232722.3	0.118397	ENSG00000250921.2
ENSG00000136827.12	0.118395	ENSG00000175662.18
ENSG00000126218.12	0.118395	ENSG00000176194.18
ENSG00000180150.5	0.118395	ENSG00000265934.1
ENSG00000130711.5	0.118392	ENSG00000230645.2
ENSG00000242070.1	0.118392	ENSG00000270793.1
ENSG00000004059.11	0.11839	ENSG00000146729.10
ENSG00000155561.15	0.11839	ENSG00000166881.10
ENSG00000100162.15	0.11839	ENSG00000180901.11
ENSG00000172421.10	0.11839	ENSG00000225572.1
ENSG00000232560.7	0.11839	ENSG00000236720.2
ENSG00000124098.10	0.118389	ENSG00000224177.8
ENSG00000101945.17	0.118387	ENSG00000107758.16
ENSG00000223358.5	0.118387	ENSG00000238059.1
ENSG00000065357.20	0.118386	ENSG00000178502.6
ENSG00000139620.13	0.118385	ENSG00000157191.20
ENSG00000100029.18	0.118385	ENSG00000196419.13
ENSG00000176890.16	0.118384	ENSG00000198885.10
ENSG00000228437.5	0.118384	ENSG00000254930.1
ENSG00000221983.8	0.118383	ENSG00000228474.6
ENSG00000007541.17	0.118382	ENSG00000104805.16
ENSG00000134317.18	0.118382	ENSG00000176658.17
ENSG00000162522.11	0.118382	ENSG00000188895.12
ENSG00000214604.3	0.118382	ENSG00000235892.1
ENSG00000100557.10	0.118382	ENSG00000241106.8
ENSG00000176225.15	0.118381	ENSG00000188312.14
ENSG00000111639.8	0.11838	ENSG00000129255.16
ENSG00000100564.9	0.11838	ENSG00000161791.14
ENSG00000231777.1	0.11838	ENSG00000234821.1
ENSG00000083099.11	0.11838	ENSG00000239653.1
ENSG00000122507.21	0.118379	ENSG00000143248.13
ENSG00000100304.13	0.118379	ENSG00000169612.4
ENSG00000065328.17	0.118379	ENSG00000178295.15
ENSG00000155463.14	0.118378	ENSG00000162971.11
ENSG00000135845.10	0.118377	ENSG00000178694.10
ENSG00000130255.13	0.118376	ENSG00000133112.17
ENSG00000109445.11	0.118375	ENSG00000198301.12
ENSG00000259361.7	0.118375	ENSG00000280989.2
ENSG00000153767.10	0.118374	ENSG00000213782.7
ENSG00000225882.1	0.118374	ENSG00000237552.1
ENSG00000111785.21	0.118373	ENSG00000114166.8
ENSG00000096384.20	0.118373	ENSG00000197114.12
ENSG00000132773.12	0.118372	ENSG00000135632.12
ENSG00000162971.11	0.118372	ENSG00000181016.9
ENSG00000163586.10	0.118371	ENSG00000251433.1
ENSG00000159792.10	0.11837	ENSG00000166888.12
ENSG00000259550.2	0.11837	ENSG00000261319.1
ENSG00000114767.7	0.118369	ENSG00000145191.15
ENSG00000125999.11	0.118369	ENSG00000167791.14
ENSG00000159055.4	0.118367	ENSG00000159259.8
ENSG00000091039.17	0.118366	ENSG00000166181.13
ENSG00000100580.8	0.118365	ENSG00000185900.11
ENSG00000118960.13	0.118365	ENSG00000225663.8
ENSG00000066813.14	0.118365	ENSG00000235289.1
ENSG00000213467.4	0.118362	ENSG00000215482.3
ENSG00000170231.16	0.118361	ENSG00000251215.1
ENSG00000138658.16	0.11836	ENSG00000175582.20
ENSG00000169689.15	0.11836	ENSG00000183684.8
ENSG00000214288.4	0.11836	ENSG00000232610.1
ENSG00000188373.5	0.118359	ENSG00000264230.9
ENSG00000121621.7	0.118359	ENSG00000281344.1
ENSG00000006451.8	0.118358	ENSG00000157191.20
ENSG00000122547.11	0.118358	ENSG00000221164.1
ENSG00000081842.18	0.118358	ENSG00000257756.6
ENSG00000122966.17	0.118357	ENSG00000138587.6
ENSG00000131470.15	0.118357	ENSG00000154920.15
ENSG00000140320.12	0.118357	ENSG00000169105.8
ENSG00000106028.11	0.118356	ENSG00000114125.14
ENSG00000136231.14	0.118356	ENSG00000237667.7
ENSG00000232048.2	0.118356	ENSG00000243877.1
ENSG00000127870.17	0.118355	ENSG00000171823.7
ENSG00000105679.9	0.118355	ENSG00000248785.1
ENSG00000129103.19	0.118354	ENSG00000132432.14
ENSG00000134419.15	0.118354	ENSG00000197756.10
ENSG00000105369.10	0.118353	ENSG00000203499.12
ENSG00000158825.6	0.118352	ENSG00000197249.14
ENSG00000100316.16	0.118351	ENSG00000178035.13
ENSG00000145494.12	0.118351	ENSG00000186532.12
ENSG00000153294.12	0.11835	ENSG00000176194.18
ENSG00000177300.7	0.11835	ENSG00000243319.7
ENSG00000213178.3	0.118349	ENSG00000213442.5
ENSG00000105675.9	0.118349	ENSG00000227860.1
ENSG00000165389.7	0.118349	ENSG00000258441.1
ENSG00000162722.9	0.118348	ENSG00000164010.15
ENSG00000154478.4	0.118348	ENSG00000240412.1
ENSG00000257332.1	0.118348	ENSG00000258552.1
ENSG00000197451.12	0.118347	ENSG00000228716.7
ENSG00000226101.2	0.118345	ENSG00000229457.1
ENSG00000008197.5	0.118345	ENSG00000260738.1
ENSG00000106565.18	0.118344	ENSG00000186407.7
ENSG00000222844.1	0.118344	ENSG00000223358.5
ENSG00000083845.9	0.118343	ENSG00000099795.7
ENSG00000075188.9	0.118342	ENSG00000148335.15
ENSG00000107758.16	0.118342	ENSG00000184056.15
ENSG00000070770.10	0.118342	ENSG00000198646.14
ENSG00000101958.14	0.118342	ENSG00000229217.1
ENSG00000248184.1	0.118341	ENSG00000278214.1
ENSG00000135902.10	0.118339	ENSG00000237159.6
ENSG00000214825.2	0.118339	ENSG00000237556.1
ENSG00000018189.13	0.118338	ENSG00000111962.8
ENSG00000135775.14	0.118338	ENSG00000160688.19
ENSG00000214288.4	0.118338	ENSG00000215846.6
ENSG00000167863.12	0.118338	ENSG00000277791.5
ENSG00000112146.17	0.118337	ENSG00000158828.8
ENSG00000100297.16	0.118337	ENSG00000176890.16
ENSG00000100325.15	0.118337	ENSG00000181788.4
ENSG00000256906.1	0.118337	ENSG00000258814.2
ENSG00000180257.14	0.118336	ENSG00000183161.6
ENSG00000206142.9	0.118336	ENSG00000250888.1
ENSG00000225210.10	0.118336	ENSG00000268388.6
ENSG00000065802.12	0.118336	ENSG00000273820.2
ENSG00000197919.6	0.118335	ENSG00000267332.1
ENSG00000102890.16	0.118334	ENSG00000184163.3
ENSG00000240767.3	0.118334	ENSG00000241939.3
ENSG00000120802.14	0.118333	ENSG00000156802.13
ENSG00000105011.9	0.118333	ENSG00000176890.16
ENSG00000182512.5	0.118333	ENSG00000236320.4
ENSG00000133488.15	0.118333	ENSG00000244734.4
ENSG00000084734.9	0.118333	ENSG00000254496.1
ENSG00000129244.9	0.118332	ENSG00000154917.11
ENSG00000157637.13	0.11833	ENSG00000163026.12
ENSG00000171223.6	0.11833	ENSG00000232600.3
ENSG00000230434.3	0.118329	ENSG00000260598.1
ENSG00000111011.18	0.118328	ENSG00000135469.14
ENSG00000076924.12	0.118328	ENSG00000165516.11
ENSG00000175467.15	0.118328	ENSG00000196235.14
ENSG00000233973.7	0.118328	ENSG00000253734.2
ENSG00000225226.2	0.118327	ENSG00000231706.2
ENSG00000163499.12	0.118326	ENSG00000180150.5
ENSG00000136522.14	0.118326	ENSG00000197223.12
ENSG00000104979.9	0.118325	ENSG00000277791.5
ENSG00000049239.13	0.118324	ENSG00000107362.14
ENSG00000217027.1	0.118324	ENSG00000235587.2
ENSG00000004897.12	0.118323	ENSG00000110717.13
ENSG00000223874.2	0.118322	ENSG00000231422.2
ENSG00000158526.8	0.11832	ENSG00000176994.11
ENSG00000183747.12	0.118319	ENSG00000226059.2
ENSG00000226943.3	0.118319	ENSG00000257271.1
ENSG00000105393.16	0.118317	ENSG00000281189.1
ENSG00000088451.11	0.118316	ENSG00000117408.11
ENSG00000091009.8	0.118316	ENSG00000155329.12
ENSG00000211799.3	0.118316	ENSG00000241657.1
ENSG00000130803.15	0.118315	ENSG00000213782.7
ENSG00000075218.19	0.118314	ENSG00000144395.18
ENSG00000130755.13	0.118314	ENSG00000167395.10
ENSG00000133636.11	0.118314	ENSG00000243658.1
ENSG00000010270.14	0.118313	ENSG00000146729.10
ENSG00000218089.1	0.118313	ENSG00000226059.2
ENSG00000087448.11	0.118312	ENSG00000138398.17
ENSG00000068137.15	0.118312	ENSG00000174282.12
ENSG00000200488.1	0.118312	ENSG00000241939.3
ENSG00000174013.8	0.118311	ENSG00000175376.9
ENSG00000150783.10	0.118311	ENSG00000197580.13
ENSG00000213921.8	0.118311	ENSG00000231009.1
ENSG00000136146.15	0.11831	ENSG00000137947.12
ENSG00000131584.19	0.11831	ENSG00000185000.12
ENSG00000083814.13	0.11831	ENSG00000197372.10
ENSG00000136149.6	0.11831	ENSG00000214199.3
ENSG00000116786.13	0.118309	ENSG00000177731.16
ENSG00000211592.8	0.118309	ENSG00000211637.2
ENSG00000213568.4	0.118308	ENSG00000232701.1
ENSG00000071889.17	0.118307	ENSG00000138172.11
ENSG00000147548.17	0.118307	ENSG00000214756.8
ENSG00000125999.11	0.118306	ENSG00000223358.5
ENSG00000129559.13	0.118306	ENSG00000230409.3
ENSG00000215846.6	0.118306	ENSG00000236420.1
ENSG00000243877.1	0.118304	ENSG00000264315.1
ENSG00000115221.12	0.118303	ENSG00000136842.14
ENSG00000132693.12	0.118303	ENSG00000166869.3
ENSG00000065328.17	0.118302	ENSG00000176225.15
ENSG00000049541.11	0.118302	ENSG00000182628.13
ENSG00000219582.3	0.118302	ENSG00000227353.1
ENSG00000197111.16	0.118302	ENSG00000232931.6
ENSG00000229716.2	0.118302	ENSG00000254622.1
ENSG00000085999.13	0.118301	ENSG00000135913.11
ENSG00000118482.12	0.118301	ENSG00000137171.15
ENSG00000121316.11	0.118301	ENSG00000148411.8
ENSG00000104973.19	0.118301	ENSG00000172375.14
ENSG00000109625.19	0.118301	ENSG00000237289.10
ENSG00000187889.13	0.118301	ENSG00000240416.1
ENSG00000111665.12	0.1183	ENSG00000185480.12
ENSG00000150244.12	0.118299	ENSG00000172487.4
ENSG00000155561.15	0.118299	ENSG00000205544.4
ENSG00000231019.1	0.118298	ENSG00000233980.1
ENSG00000154920.15	0.118297	ENSG00000161860.8
ENSG00000215124.2	0.118297	ENSG00000248998.2
ENSG00000148481.14	0.118296	ENSG00000160818.17
ENSG00000164109.14	0.118296	ENSG00000198056.15
ENSG00000243770.3	0.118295	ENSG00000263593.1
ENSG00000090447.12	0.118294	ENSG00000130204.13
ENSG00000162391.12	0.118294	ENSG00000269136.1
ENSG00000171865.10	0.118293	ENSG00000211460.12
ENSG00000224711.2	0.118293	ENSG00000227510.4
ENSG00000234176.1	0.118293	ENSG00000247627.2
ENSG00000007168.14	0.118292	ENSG00000170037.14
ENSG00000005238.20	0.118292	ENSG00000172331.12
ENSG00000141560.15	0.118292	ENSG00000179195.16
ENSG00000157637.13	0.118291	ENSG00000197226.13
ENSG00000143476.18	0.118291	ENSG00000237649.8
ENSG00000120129.6	0.11829	ENSG00000173276.14
ENSG00000174672.16	0.11829	ENSG00000258552.1
ENSG00000080345.18	0.118289	ENSG00000124207.17
ENSG00000168367.11	0.118289	ENSG00000223717.1
ENSG00000031823.14	0.118287	ENSG00000124541.7
ENSG00000117676.14	0.118287	ENSG00000140553.18
ENSG00000154511.12	0.118287	ENSG00000162961.14
ENSG00000188674.11	0.118287	ENSG00000232610.1
ENSG00000242325.1	0.118287	ENSG00000251957.1
ENSG00000146963.18	0.118287	ENSG00000280543.1
ENSG00000115318.12	0.118286	ENSG00000163464.8
ENSG00000121552.4	0.118286	ENSG00000169385.3
ENSG00000151093.8	0.118286	ENSG00000239779.7
ENSG00000013561.18	0.118286	ENSG00000282977.1
ENSG00000115993.13	0.118283	ENSG00000166848.7
ENSG00000128578.10	0.118283	ENSG00000237649.8
ENSG00000121104.8	0.118282	ENSG00000136929.13
ENSG00000164398.15	0.118281	ENSG00000172331.12
ENSG00000088205.13	0.118281	ENSG00000209482.1
ENSG00000144744.17	0.118281	ENSG00000253719.4
ENSG00000066813.14	0.11828	ENSG00000171403.10
ENSG00000181163.14	0.11828	ENSG00000213881.3
ENSG00000183513.9	0.118279	ENSG00000183891.6
ENSG00000158828.8	0.118279	ENSG00000227560.1
ENSG00000204613.11	0.118279	ENSG00000244703.3
ENSG00000116649.10	0.118278	ENSG00000129480.13
ENSG00000104983.8	0.118278	ENSG00000148229.13
ENSG00000130589.16	0.118277	ENSG00000141664.10
ENSG00000225940.7	0.118277	ENSG00000283378.1
ENSG00000162699.5	0.118276	ENSG00000218089.1
ENSG00000100304.13	0.118275	ENSG00000110107.9
ENSG00000144381.18	0.118275	ENSG00000145833.16
ENSG00000163482.12	0.118275	ENSG00000171163.16
ENSG00000166947.15	0.118274	ENSG00000184481.17
ENSG00000105618.14	0.118273	ENSG00000162852.14
ENSG00000100226.16	0.118273	ENSG00000185883.12
ENSG00000140941.14	0.118273	ENSG00000271856.1
ENSG00000072501.19	0.118272	ENSG00000158423.17
ENSG00000124479.11	0.118272	ENSG00000225105.2
ENSG00000223608.1	0.118272	ENSG00000236420.1
ENSG00000231706.2	0.118272	ENSG00000256614.1
ENSG00000138160.7	0.118271	ENSG00000185480.12
ENSG00000163682.17	0.118271	ENSG00000213741.11
ENSG00000232846.1	0.118271	ENSG00000244232.3
ENSG00000214819.2	0.118271	ENSG00000265469.1
ENSG00000160445.11	0.11827	ENSG00000181704.12
ENSG00000259897.2	0.11827	ENSG00000270793.1
ENSG00000068745.15	0.118269	ENSG00000204576.12
ENSG00000237159.6	0.118269	ENSG00000255561.7
ENSG00000075218.19	0.118268	ENSG00000092853.14
ENSG00000075188.9	0.118268	ENSG00000132313.15
ENSG00000206759.1	0.118268	ENSG00000207052.1
ENSG00000013561.18	0.118267	ENSG00000184207.9
ENSG00000105193.9	0.118266	ENSG00000137818.12
ENSG00000083099.11	0.118266	ENSG00000141232.5
ENSG00000227862.1	0.118266	ENSG00000248572.6
ENSG00000139514.13	0.118265	ENSG00000170145.5
ENSG00000158578.21	0.118265	ENSG00000171960.12
ENSG00000176396.11	0.118265	ENSG00000247315.4
ENSG00000125484.12	0.118264	ENSG00000135763.10
ENSG00000084733.11	0.118263	ENSG00000123268.9
ENSG00000135973.3	0.118263	ENSG00000157613.11
ENSG00000100351.17	0.118263	ENSG00000273963.1
ENSG00000084754.12	0.118262	ENSG00000130741.11
ENSG00000006652.15	0.118262	ENSG00000146223.16
ENSG00000142453.12	0.118262	ENSG00000178381.12
ENSG00000013561.18	0.118261	ENSG00000103534.17
ENSG00000110244.7	0.118261	ENSG00000229175.2
ENSG00000232655.1	0.11826	ENSG00000259550.2
ENSG00000059804.16	0.118259	ENSG00000128016.7
ENSG00000121316.11	0.118259	ENSG00000198848.13
ENSG00000237992.3	0.118259	ENSG00000248528.1
ENSG00000215881.3	0.118259	ENSG00000259459.6
ENSG00000248338.2	0.118259	ENSG00000264315.1
ENSG00000227440.1	0.118259	ENSG00000283755.2
ENSG00000225179.2	0.118258	ENSG00000234767.2
ENSG00000224631.4	0.118258	ENSG00000249264.1
ENSG00000261348.2	0.118258	ENSG00000285294.1
ENSG00000165929.13	0.118255	ENSG00000186854.11
ENSG00000104765.16	0.118254	ENSG00000112335.15
ENSG00000109084.14	0.118254	ENSG00000138658.16
ENSG00000130720.13	0.118253	ENSG00000135697.10
ENSG00000214216.11	0.118252	ENSG00000244038.11
ENSG00000167459.17	0.118251	ENSG00000229072.1
ENSG00000232743.2	0.118251	ENSG00000248801.7
ENSG00000126267.11	0.11825	ENSG00000183648.11
ENSG00000075413.19	0.11825	ENSG00000204519.11
ENSG00000124207.17	0.118249	ENSG00000185085.2
ENSG00000083845.9	0.118249	ENSG00000198034.11
ENSG00000146926.11	0.118248	ENSG00000203601.3
ENSG00000125630.16	0.118248	ENSG00000204574.14
ENSG00000167755.15	0.118247	ENSG00000172156.4
ENSG00000229851.1	0.118247	ENSG00000276326.1
ENSG00000166930.7	0.118246	ENSG00000168619.16
ENSG00000188674.11	0.118246	ENSG00000214288.4
ENSG00000103423.14	0.118243	ENSG00000183309.12
ENSG00000130675.15	0.118243	ENSG00000269956.2
ENSG00000124571.18	0.118242	ENSG00000153107.13
ENSG00000077274.9	0.118241	ENSG00000166509.12
ENSG00000080189.15	0.11824	ENSG00000101457.13
ENSG00000197176.7	0.11824	ENSG00000225657.2
ENSG00000135443.8	0.11824	ENSG00000273032.3
ENSG00000182872.16	0.118239	ENSG00000204560.10
ENSG00000148218.16	0.118238	ENSG00000158109.15
ENSG00000066697.15	0.118236	ENSG00000115896.16
ENSG00000007168.14	0.118235	ENSG00000108961.14
ENSG00000201121.1	0.118235	ENSG00000201785.1
ENSG00000172289.3	0.118235	ENSG00000264315.1
ENSG00000106635.8	0.118234	ENSG00000168036.18
ENSG00000250437.1	0.118234	ENSG00000257747.2
ENSG00000268916.6	0.118234	ENSG00000272259.5
ENSG00000117560.8	0.118232	ENSG00000211829.9
ENSG00000007541.17	0.118231	ENSG00000105221.18
ENSG00000124217.5	0.118231	ENSG00000196659.10
ENSG00000124562.10	0.118229	ENSG00000198856.13
ENSG00000173826.15	0.118229	ENSG00000250787.1
ENSG00000214604.3	0.118229	ENSG00000256614.1
ENSG00000166183.16	0.118229	ENSG00000259462.3
ENSG00000221325.1	0.118228	ENSG00000224121.1
ENSG00000227353.1	0.118228	ENSG00000264315.1
ENSG00000118454.13	0.118226	ENSG00000157184.7
ENSG00000169715.15	0.118226	ENSG00000187193.9
ENSG00000215054.3	0.118226	ENSG00000249616.1
ENSG00000109685.19	0.118225	ENSG00000121152.10
ENSG00000107829.15	0.118225	ENSG00000196405.13
ENSG00000166508.18	0.118224	ENSG00000183684.8
ENSG00000110245.12	0.118223	ENSG00000184344.4
ENSG00000149346.15	0.118222	ENSG00000159882.13
ENSG00000102978.13	0.118221	ENSG00000140830.9
ENSG00000121552.4	0.118221	ENSG00000160445.11
ENSG00000196859.8	0.118221	ENSG00000238059.1
ENSG00000096060.15	0.11822	ENSG00000112561.19
ENSG00000215562.2	0.11822	ENSG00000223717.1
ENSG00000133488.15	0.118218	ENSG00000267679.1
ENSG00000082196.21	0.118217	ENSG00000173933.21
ENSG00000131153.9	0.118216	ENSG00000170779.11
ENSG00000031823.14	0.118216	ENSG00000173334.4
ENSG00000166987.15	0.118215	ENSG00000170653.19
ENSG00000234601.1	0.118215	ENSG00000253831.3
ENSG00000164483.17	0.118214	ENSG00000211829.9
ENSG00000138182.15	0.118213	ENSG00000149503.13
ENSG00000188984.12	0.118213	ENSG00000231022.1
ENSG00000058804.12	0.118211	ENSG00000132780.17
ENSG00000153044.10	0.118211	ENSG00000168496.4
ENSG00000167395.10	0.118211	ENSG00000197345.13
ENSG00000227143.1	0.118211	ENSG00000271484.1
ENSG00000023608.5	0.11821	ENSG00000134697.13
ENSG00000260458.3	0.11821	ENSG00000273032.3
ENSG00000095574.12	0.118209	ENSG00000151239.14
ENSG00000010030.14	0.118209	ENSG00000185507.21
ENSG00000259462.3	0.118209	ENSG00000260492.3
ENSG00000248371.5	0.118209	ENSG00000264345.2
ENSG00000170734.12	0.118208	ENSG00000196456.13
ENSG00000071243.16	0.118207	ENSG00000160908.15
ENSG00000109685.19	0.118207	ENSG00000176890.16
ENSG00000131153.9	0.118206	ENSG00000249115.9
ENSG00000103356.18	0.118202	ENSG00000177192.14
ENSG00000163463.13	0.118202	ENSG00000198855.7
ENSG00000225222.2	0.118202	ENSG00000258870.1
ENSG00000231814.3	0.118202	ENSG00000271850.2
ENSG00000078804.13	0.118201	ENSG00000147679.12
ENSG00000164879.7	0.118201	ENSG00000183032.12
ENSG00000111752.11	0.1182	ENSG00000139182.15
ENSG00000109079.10	0.1182	ENSG00000253251.3
ENSG00000252060.1	0.1182	ENSG00000263712.1
ENSG00000259361.7	0.118199	ENSG00000280081.4
ENSG00000068489.13	0.118198	ENSG00000129810.15
ENSG00000105640.13	0.118198	ENSG00000172809.13
ENSG00000172482.5	0.118198	ENSG00000184719.12
ENSG00000232947.1	0.118198	ENSG00000243877.1
ENSG00000101868.13	0.118197	ENSG00000163781.14
ENSG00000105373.19	0.118197	ENSG00000233927.5
ENSG00000203499.12	0.118197	ENSG00000285294.1
ENSG00000067334.14	0.118195	ENSG00000076053.12
ENSG00000100883.13	0.118195	ENSG00000113638.14
ENSG00000099968.18	0.118195	ENSG00000166848.7
ENSG00000105011.9	0.118194	ENSG00000156970.13
ENSG00000213787.3	0.118194	ENSG00000232420.2
ENSG00000105618.14	0.118193	ENSG00000182872.16
ENSG00000145337.5	0.118193	ENSG00000197045.13
ENSG00000138180.16	0.118193	ENSG00000198830.11
ENSG00000104853.16	0.118192	ENSG00000105298.14
ENSG00000148843.15	0.118192	ENSG00000165733.8
ENSG00000185275.6	0.118192	ENSG00000229236.3
ENSG00000160194.18	0.118191	ENSG00000213281.5
ENSG00000130720.13	0.11819	ENSG00000227528.6
ENSG00000199038.1	0.11819	ENSG00000243715.1
ENSG00000164122.9	0.118189	ENSG00000259944.1
ENSG00000116675.16	0.118188	ENSG00000123405.14
ENSG00000113638.14	0.118188	ENSG00000197841.15
ENSG00000054118.15	0.118188	ENSG00000230071.2
ENSG00000136738.15	0.118187	ENSG00000259431.6
ENSG00000105993.15	0.118185	ENSG00000185728.17
ENSG00000170222.12	0.118185	ENSG00000212694.8
ENSG00000138629.16	0.118184	ENSG00000166946.14
ENSG00000004897.12	0.118184	ENSG00000200086.1
ENSG00000249310.2	0.118184	ENSG00000258955.2
ENSG00000099901.17	0.118183	ENSG00000100216.6
ENSG00000116198.14	0.118183	ENSG00000131779.11
ENSG00000248995.2	0.118183	ENSG00000264026.2
ENSG00000101126.18	0.118182	ENSG00000114933.16
ENSG00000101844.18	0.118182	ENSG00000204315.4
ENSG00000014123.10	0.118182	ENSG00000233040.2
ENSG00000059145.19	0.118181	ENSG00000164073.11
ENSG00000164885.13	0.118177	ENSG00000170310.15
ENSG00000101695.9	0.118176	ENSG00000136448.13
ENSG00000212526.1	0.118176	ENSG00000213593.10
ENSG00000213376.4	0.118176	ENSG00000228929.1
ENSG00000024862.18	0.118176	ENSG00000235917.1
ENSG00000034510.6	0.118175	ENSG00000130821.17
ENSG00000177731.16	0.118175	ENSG00000197566.10
ENSG00000211877.1	0.118175	ENSG00000278661.1
ENSG00000105880.7	0.118173	ENSG00000116039.13
ENSG00000152484.14	0.118173	ENSG00000167671.12
ENSG00000083845.9	0.118173	ENSG00000176978.14
ENSG00000129083.13	0.118172	ENSG00000131100.13
ENSG00000140259.7	0.118172	ENSG00000168806.8
ENSG00000218725.2	0.118171	ENSG00000265293.2
ENSG00000135912.11	0.11817	ENSG00000141503.17
ENSG00000121481.11	0.11817	ENSG00000185880.13
ENSG00000113262.16	0.11817	ENSG00000233576.1
ENSG00000221932.6	0.11817	ENSG00000237556.1
ENSG00000204564.12	0.11817	ENSG00000239919.1
ENSG00000228888.1	0.11817	ENSG00000254344.3
ENSG00000168393.13	0.118169	ENSG00000171848.16
ENSG00000129810.15	0.118169	ENSG00000249115.9
ENSG00000078967.13	0.118168	ENSG00000106636.9
ENSG00000124164.16	0.118167	ENSG00000152944.9
ENSG00000171812.13	0.118167	ENSG00000182872.16
ENSG00000265758.1	0.118167	ENSG00000266604.1
ENSG00000116649.10	0.118166	ENSG00000132522.16
ENSG00000141378.15	0.118166	ENSG00000172466.16
ENSG00000116251.11	0.118165	ENSG00000169100.14
ENSG00000138449.11	0.118165	ENSG00000182919.15
ENSG00000163938.17	0.118165	ENSG00000227057.10
ENSG00000244067.3	0.118165	ENSG00000257126.6
ENSG00000152904.11	0.118164	ENSG00000172273.13
ENSG00000132313.15	0.118164	ENSG00000241127.8
ENSG00000080819.9	0.118163	ENSG00000166510.14
ENSG00000125871.14	0.118163	ENSG00000172638.13
ENSG00000133069.17	0.118163	ENSG00000232587.1
ENSG00000199545.1	0.118163	ENSG00000252516.1
ENSG00000238711.1	0.118162	ENSG00000253146.1
ENSG00000163736.4	0.118161	ENSG00000177324.14
ENSG00000163519.14	0.11816	ENSG00000178562.18
ENSG00000138271.6	0.11816	ENSG00000189320.9
ENSG00000132437.18	0.11816	ENSG00000235777.1
ENSG00000218089.1	0.11816	ENSG00000278143.1
ENSG00000166855.9	0.118159	ENSG00000188868.14
ENSG00000207052.1	0.118159	ENSG00000232163.2
ENSG00000237668.1	0.118159	ENSG00000261557.1
ENSG00000101997.13	0.118158	ENSG00000131725.14
ENSG00000156052.11	0.118158	ENSG00000172292.15
ENSG00000164056.11	0.118158	ENSG00000173598.14
ENSG00000113387.12	0.118157	ENSG00000204560.10
ENSG00000166803.14	0.118157	ENSG00000214826.5
ENSG00000138160.7	0.118156	ENSG00000149636.16
ENSG00000164970.15	0.118156	ENSG00000165006.14
ENSG00000164330.17	0.118156	ENSG00000172466.16
ENSG00000224498.1	0.118156	ENSG00000234765.1
ENSG00000100422.14	0.118155	ENSG00000140025.16
ENSG00000136235.17	0.118154	ENSG00000275385.2
ENSG00000001497.18	0.118153	ENSG00000137200.13
ENSG00000112659.14	0.118153	ENSG00000177728.17
ENSG00000143476.18	0.118153	ENSG00000196781.16
ENSG00000008382.16	0.118152	ENSG00000097021.20
ENSG00000151239.14	0.118152	ENSG00000184857.8
ENSG00000182087.14	0.118152	ENSG00000204310.13
ENSG00000241146.1	0.118152	ENSG00000250927.1
ENSG00000231929.2	0.118152	ENSG00000253748.2
ENSG00000145779.8	0.118151	ENSG00000215105.4
ENSG00000180150.5	0.118151	ENSG00000260492.3
ENSG00000077514.9	0.11815	ENSG00000105011.9
ENSG00000131174.7	0.11815	ENSG00000165264.11
ENSG00000089685.15	0.11815	ENSG00000167005.14
ENSG00000223656.1	0.11815	ENSG00000271070.1
ENSG00000006625.18	0.118149	ENSG00000196262.15
ENSG00000166197.17	0.118149	ENSG00000207468.1
ENSG00000220583.1	0.118149	ENSG00000234782.3
ENSG00000112742.10	0.118148	ENSG00000131351.15
ENSG00000211751.9	0.118148	ENSG00000226660.2
ENSG00000135390.21	0.118147	ENSG00000198856.13
ENSG00000200795.1	0.118147	ENSG00000228740.3
ENSG00000147403.18	0.118146	ENSG00000182899.17
ENSG00000123159.16	0.118144	ENSG00000184232.9
ENSG00000090061.17	0.118143	ENSG00000184163.3
ENSG00000172638.13	0.118143	ENSG00000259315.1
ENSG00000237159.6	0.118143	ENSG00000259982.1
ENSG00000075539.15	0.118142	ENSG00000114770.17
ENSG00000133606.11	0.118142	ENSG00000166848.7
ENSG00000145907.16	0.118142	ENSG00000183530.14
ENSG00000164049.14	0.118142	ENSG00000249581.2
ENSG00000146856.14	0.118141	ENSG00000241127.8
ENSG00000071539.14	0.11814	ENSG00000113368.12
ENSG00000153498.12	0.11814	ENSG00000223381.2
ENSG00000221200.1	0.11814	ENSG00000259944.1
ENSG00000118903.6	0.118139	ENSG00000130829.18
ENSG00000214727.2	0.118139	ENSG00000237576.2
ENSG00000170310.15	0.118138	ENSG00000189077.11
ENSG00000162399.9	0.118138	ENSG00000229280.1
ENSG00000207988.1	0.118136	ENSG00000263593.1
ENSG00000123374.11	0.118135	ENSG00000198554.12
ENSG00000119574.13	0.118134	ENSG00000175564.13
ENSG00000119950.21	0.118133	ENSG00000145335.17
ENSG00000013306.16	0.118132	ENSG00000136908.18
ENSG00000169877.10	0.118132	ENSG00000172331.12
ENSG00000171566.12	0.118132	ENSG00000184432.11
ENSG00000166862.7	0.118132	ENSG00000277975.1
ENSG00000069275.13	0.11813	ENSG00000135446.17
ENSG00000135446.17	0.11813	ENSG00000140534.14
ENSG00000134001.15	0.11813	ENSG00000143569.19
ENSG00000063854.13	0.118129	ENSG00000180628.15
ENSG00000120860.11	0.118127	ENSG00000127074.15
ENSG00000092201.10	0.118127	ENSG00000183431.12
ENSG00000137100.16	0.118127	ENSG00000204574.14
ENSG00000198034.11	0.118127	ENSG00000277438.1
ENSG00000118689.15	0.118126	ENSG00000162722.9
ENSG00000255276.1	0.118125	ENSG00000265758.1
ENSG00000230978.2	0.118125	ENSG00000273819.1
ENSG00000149930.18	0.118124	ENSG00000249437.8
ENSG00000229344.1	0.118124	ENSG00000261557.1
ENSG00000146918.20	0.118123	ENSG00000174442.12
ENSG00000157557.13	0.118121	ENSG00000181773.7
ENSG00000114166.8	0.118121	ENSG00000203760.9
ENSG00000214295.4	0.11812	ENSG00000283232.1
ENSG00000178171.11	0.11812	ENSG00000283247.2
ENSG00000105011.9	0.118119	ENSG00000198826.11
ENSG00000166501.14	0.118118	ENSG00000167635.12
ENSG00000229910.1	0.118118	ENSG00000232610.1
ENSG00000136490.9	0.118117	ENSG00000184163.3
ENSG00000104413.18	0.118117	ENSG00000285294.1
ENSG00000181984.11	0.118116	ENSG00000229975.1
ENSG00000232790.3	0.118116	ENSG00000254299.3
ENSG00000117133.11	0.118115	ENSG00000117614.10
ENSG00000197372.10	0.118115	ENSG00000243033.2
ENSG00000186090.11	0.118115	ENSG00000249439.1
ENSG00000140835.10	0.118115	ENSG00000254154.8
ENSG00000223656.1	0.118115	ENSG00000259897.2
ENSG00000111605.18	0.118113	ENSG00000181904.9
ENSG00000130816.17	0.118112	ENSG00000162062.15
ENSG00000170448.12	0.118112	ENSG00000197181.12
ENSG00000150753.12	0.118112	ENSG00000205339.10
ENSG00000135476.12	0.11811	ENSG00000168496.4
ENSG00000023330.15	0.11811	ENSG00000285410.1
ENSG00000197345.13	0.118109	ENSG00000198856.13
ENSG00000167791.14	0.118109	ENSG00000218868.1
ENSG00000172289.3	0.118107	ENSG00000258036.2
ENSG00000101843.19	0.118105	ENSG00000123562.18
ENSG00000027869.12	0.118105	ENSG00000271503.6
ENSG00000130731.16	0.118104	ENSG00000143314.12
ENSG00000135638.14	0.118104	ENSG00000233980.1
ENSG00000225105.2	0.118104	ENSG00000235202.2
ENSG00000164291.17	0.118104	ENSG00000256806.6
ENSG00000249882.2	0.118103	ENSG00000258994.1
ENSG00000154920.15	0.118103	ENSG00000283172.1
ENSG00000145241.11	0.118102	ENSG00000244462.8
ENSG00000225328.2	0.118102	ENSG00000250888.1
ENSG00000112130.17	0.1181	ENSG00000201372.1
ENSG00000035664.11	0.118099	ENSG00000095485.18
ENSG00000111796.4	0.118099	ENSG00000125498.20
ENSG00000114346.14	0.118099	ENSG00000156876.10
ENSG00000242104.5	0.118098	ENSG00000249352.4
ENSG00000113638.14	0.118097	ENSG00000163900.11
ENSG00000084093.19	0.118097	ENSG00000168818.10
ENSG00000204347.4	0.118097	ENSG00000243715.1
ENSG00000237159.6	0.118097	ENSG00000253314.7
ENSG00000105821.15	0.118096	ENSG00000113734.18
ENSG00000223622.2	0.118096	ENSG00000273976.2
ENSG00000132323.9	0.118096	ENSG00000278311.5
ENSG00000134375.11	0.118095	ENSG00000141510.18
ENSG00000183783.7	0.118095	ENSG00000227480.2
ENSG00000103326.12	0.118094	ENSG00000284324.1
ENSG00000018280.17	0.118093	ENSG00000160883.11
ENSG00000248464.1	0.118093	ENSG00000265934.1
ENSG00000172531.16	0.118092	ENSG00000176101.12
ENSG00000063854.13	0.118092	ENSG00000214517.10
ENSG00000227071.1	0.118092	ENSG00000260726.2
ENSG00000076053.12	0.118091	ENSG00000100991.12
ENSG00000136521.13	0.118091	ENSG00000153107.13
ENSG00000020129.16	0.118091	ENSG00000188976.11
ENSG00000162399.9	0.118091	ENSG00000233549.2
ENSG00000227480.2	0.118091	ENSG00000237859.2
ENSG00000134333.14	0.118089	ENSG00000149136.9
ENSG00000105401.9	0.118089	ENSG00000229487.1
ENSG00000111229.16	0.118088	ENSG00000135940.7
ENSG00000150779.12	0.118086	ENSG00000175324.10
ENSG00000070950.10	0.118085	ENSG00000092470.12
ENSG00000012174.12	0.118085	ENSG00000110934.13
ENSG00000143612.21	0.118085	ENSG00000165660.8
ENSG00000166478.10	0.118085	ENSG00000169679.15
ENSG00000125637.16	0.118085	ENSG00000205356.10
ENSG00000233277.1	0.118085	ENSG00000254103.1
ENSG00000227353.1	0.118085	ENSG00000266729.5
ENSG00000103966.11	0.118084	ENSG00000137877.10
ENSG00000101019.22	0.118083	ENSG00000105732.13
ENSG00000127483.19	0.118083	ENSG00000143418.20
ENSG00000132471.12	0.118082	ENSG00000145354.12
ENSG00000127080.10	0.118082	ENSG00000196455.8
ENSG00000188167.9	0.118082	ENSG00000242797.3
ENSG00000234766.2	0.118082	ENSG00000249534.2
ENSG00000111537.5	0.118081	ENSG00000172116.23
ENSG00000134812.8	0.118081	ENSG00000259405.1
ENSG00000141101.13	0.11808	ENSG00000165733.8
ENSG00000185701.7	0.11808	ENSG00000215124.2
ENSG00000226053.1	0.11808	ENSG00000229621.2
ENSG00000144959.11	0.118079	ENSG00000183597.16
ENSG00000111339.12	0.118079	ENSG00000206172.8
ENSG00000163207.7	0.118079	ENSG00000248464.1
ENSG00000185069.2	0.118078	ENSG00000203857.10
ENSG00000110243.12	0.118078	ENSG00000227000.2
ENSG00000228158.2	0.118078	ENSG00000236651.1
ENSG00000163563.8	0.118077	ENSG00000221869.5
ENSG00000171103.11	0.118076	ENSG00000172878.14
ENSG00000120053.12	0.118076	ENSG00000179115.11
ENSG00000116489.13	0.118076	ENSG00000242485.6
ENSG00000221102.1	0.118075	ENSG00000221716.1
ENSG00000066044.15	0.118074	ENSG00000071626.17
ENSG00000163586.10	0.118074	ENSG00000183747.12
ENSG00000082516.9	0.118074	ENSG00000204315.4
ENSG00000105499.14	0.118073	ENSG00000164163.11
ENSG00000119777.20	0.118072	ENSG00000184840.12
ENSG00000100603.14	0.118071	ENSG00000101882.10
ENSG00000165417.12	0.118071	ENSG00000167395.10
ENSG00000113732.9	0.118071	ENSG00000184432.11
ENSG00000198646.14	0.118071	ENSG00000235917.1
ENSG00000145241.11	0.11807	ENSG00000197993.9
ENSG00000138286.15	0.118069	ENSG00000183111.12
ENSG00000147160.9	0.118069	ENSG00000232307.1
ENSG00000179142.2	0.118069	ENSG00000261397.1
ENSG00000244247.2	0.118069	ENSG00000271723.5
ENSG00000225226.2	0.118068	ENSG00000259108.3
ENSG00000005194.15	0.118067	ENSG00000108039.18
ENSG00000152082.15	0.118067	ENSG00000177600.9
ENSG00000168619.16	0.118067	ENSG00000214860.5
ENSG00000126254.12	0.118067	ENSG00000224051.7
ENSG00000163586.10	0.118066	ENSG00000229890.1
ENSG00000231777.1	0.118066	ENSG00000254146.1
ENSG00000227128.5	0.118066	ENSG00000260094.1
ENSG00000145982.13	0.118064	ENSG00000164494.12
ENSG00000082196.21	0.118063	ENSG00000152689.18
ENSG00000136888.8	0.118062	ENSG00000213741.11
ENSG00000151148.14	0.118061	ENSG00000181915.5
ENSG00000258036.2	0.118061	ENSG00000261752.1
ENSG00000054118.15	0.11806	ENSG00000167325.15
ENSG00000166851.15	0.11806	ENSG00000204516.10
ENSG00000041357.16	0.118059	ENSG00000277791.5
ENSG00000089248.7	0.118058	ENSG00000106400.12
ENSG00000130755.13	0.118058	ENSG00000162244.12
ENSG00000087448.11	0.118057	ENSG00000136897.8
ENSG00000109805.10	0.118056	ENSG00000152455.16
ENSG00000235690.2	0.118056	ENSG00000264345.2
ENSG00000123143.13	0.118055	ENSG00000164379.7
ENSG00000163288.14	0.118055	ENSG00000166509.12
ENSG00000116649.10	0.118054	ENSG00000129103.19
ENSG00000120053.12	0.118054	ENSG00000163870.16
ENSG00000231184.3	0.118053	ENSG00000231516.3
ENSG00000132153.15	0.118052	ENSG00000166987.15
ENSG00000179454.14	0.118052	ENSG00000180425.11
ENSG00000235264.1	0.118052	ENSG00000283740.1
ENSG00000091651.9	0.118051	ENSG00000267041.6
ENSG00000108344.15	0.11805	ENSG00000179262.10
ENSG00000077235.18	0.118049	ENSG00000108344.15
ENSG00000125843.11	0.118049	ENSG00000163866.9
ENSG00000132780.17	0.118049	ENSG00000182628.13
ENSG00000120094.9	0.118049	ENSG00000237159.6
ENSG00000082516.9	0.118048	ENSG00000184857.8
ENSG00000236276.2	0.118048	ENSG00000257164.5
ENSG00000213305.3	0.118047	ENSG00000254270.1
ENSG00000056558.11	0.118046	ENSG00000119403.15
ENSG00000248730.1	0.118046	ENSG00000277322.1
ENSG00000163705.13	0.118045	ENSG00000259904.1
ENSG00000204460.3	0.118045	ENSG00000271850.2
ENSG00000204262.14	0.118044	ENSG00000254726.3
ENSG00000087269.16	0.118043	ENSG00000120800.5
ENSG00000112118.20	0.118043	ENSG00000197771.13
ENSG00000125356.7	0.118042	ENSG00000125870.11
ENSG00000075336.12	0.118042	ENSG00000143633.13
ENSG00000111897.7	0.118042	ENSG00000175573.7
ENSG00000103423.14	0.118042	ENSG00000185946.16
ENSG00000197919.6	0.118042	ENSG00000235892.1
ENSG00000065325.13	0.118041	ENSG00000105063.19
ENSG00000230525.6	0.118041	ENSG00000231422.2
ENSG00000256614.1	0.118041	ENSG00000259108.3
ENSG00000006638.13	0.11804	ENSG00000226800.5
ENSG00000224403.1	0.11804	ENSG00000229457.1
ENSG00000214141.4	0.11804	ENSG00000242296.2
ENSG00000106771.13	0.118039	ENSG00000198420.10
ENSG00000127528.6	0.118038	ENSG00000185950.9
ENSG00000223717.1	0.118038	ENSG00000225723.1
ENSG00000260738.1	0.118038	ENSG00000270793.1
ENSG00000104859.15	0.118037	ENSG00000177548.13
ENSG00000162598.13	0.118037	ENSG00000216588.9
ENSG00000072195.15	0.118036	ENSG00000113319.13
ENSG00000112697.17	0.118036	ENSG00000123575.9
ENSG00000178776.5	0.118036	ENSG00000186160.5
ENSG00000115944.15	0.118035	ENSG00000173660.12
ENSG00000211937.3	0.118035	ENSG00000211941.3
ENSG00000139597.18	0.118034	ENSG00000166295.9
ENSG00000130675.15	0.118034	ENSG00000228135.1
ENSG00000186468.13	0.118034	ENSG00000278845.5
ENSG00000221393.1	0.118033	ENSG00000242070.1
ENSG00000182224.12	0.118033	ENSG00000282308.1
ENSG00000135469.14	0.118032	ENSG00000173812.11
ENSG00000188554.15	0.118031	ENSG00000204569.10
ENSG00000089154.11	0.118028	ENSG00000114491.14
ENSG00000107223.13	0.118027	ENSG00000183648.11
ENSG00000123992.20	0.118027	ENSG00000205937.12
ENSG00000085871.9	0.118026	ENSG00000106803.10
ENSG00000103485.19	0.118025	ENSG00000185198.12
ENSG00000186090.11	0.118025	ENSG00000228482.2
ENSG00000235202.2	0.118025	ENSG00000261217.2
ENSG00000130204.13	0.118024	ENSG00000197451.12
ENSG00000197176.7	0.118023	ENSG00000225121.2
ENSG00000206142.9	0.118023	ENSG00000237552.1
ENSG00000127184.13	0.118022	ENSG00000163584.18
ENSG00000223656.1	0.118022	ENSG00000259836.1
ENSG00000086062.13	0.118021	ENSG00000131196.18
ENSG00000165480.16	0.118021	ENSG00000176208.9
ENSG00000144035.4	0.11802	ENSG00000174672.16
ENSG00000126756.12	0.11802	ENSG00000176340.4
ENSG00000171987.3	0.11802	ENSG00000181562.5
ENSG00000107798.18	0.11802	ENSG00000198393.8
ENSG00000091732.17	0.118019	ENSG00000117305.15
ENSG00000010292.13	0.118019	ENSG00000241404.7
ENSG00000100162.15	0.118017	ENSG00000176890.16
ENSG00000181789.14	0.118017	ENSG00000198689.13
ENSG00000197885.11	0.118017	ENSG00000264707.1
ENSG00000223381.2	0.118017	ENSG00000271826.5
ENSG00000238059.1	0.118016	ENSG00000249439.1
ENSG00000136888.8	0.118015	ENSG00000168894.10
ENSG00000223564.1	0.118014	ENSG00000282872.2
ENSG00000112357.14	0.118013	ENSG00000164037.17
ENSG00000116001.17	0.118012	ENSG00000146587.18
ENSG00000047249.18	0.118012	ENSG00000185085.2
ENSG00000223717.1	0.118012	ENSG00000233980.1
ENSG00000197919.6	0.118012	ENSG00000243877.1
ENSG00000232307.1	0.118012	ENSG00000245384.2
ENSG00000215124.2	0.118012	ENSG00000267513.3
ENSG00000131686.15	0.118011	ENSG00000151623.15
ENSG00000105137.13	0.118011	ENSG00000248210.2
ENSG00000086506.3	0.11801	ENSG00000115641.19
ENSG00000164587.13	0.11801	ENSG00000170889.14
ENSG00000204231.11	0.118009	ENSG00000204304.12
ENSG00000221393.1	0.118009	ENSG00000235550.1
ENSG00000206634.1	0.118007	ENSG00000207475.1
ENSG00000143919.15	0.118006	ENSG00000159685.11
ENSG00000109132.7	0.118006	ENSG00000237770.2
ENSG00000076382.17	0.118005	ENSG00000135913.11
ENSG00000169710.9	0.118005	ENSG00000180370.10
ENSG00000259897.2	0.118005	ENSG00000267332.1
ENSG00000100105.18	0.118003	ENSG00000124160.12
ENSG00000133106.15	0.118003	ENSG00000169245.6
ENSG00000180150.5	0.118003	ENSG00000181927.4
ENSG00000187003.7	0.118003	ENSG00000229688.8
ENSG00000069248.12	0.118002	ENSG00000136875.13
ENSG00000196597.13	0.118002	ENSG00000198646.14
ENSG00000224944.2	0.118002	ENSG00000243715.1
ENSG00000243207.6	0.118002	ENSG00000260287.4
ENSG00000154920.15	0.118001	ENSG00000183684.8
ENSG00000100335.15	0.118001	ENSG00000245849.8
ENSG00000233873.1	0.118001	ENSG00000248578.1
ENSG00000136371.11	0.118	ENSG00000156875.14
ENSG00000143032.8	0.118	ENSG00000249367.1
ENSG00000052749.14	0.118	ENSG00000273559.5
ENSG00000116786.13	0.117999	ENSG00000134644.16
ENSG00000166793.13	0.117998	ENSG00000188554.15
ENSG00000242945.2	0.117998	ENSG00000252057.2
ENSG00000121671.12	0.117997	ENSG00000164117.14
ENSG00000121621.7	0.117997	ENSG00000198056.15
ENSG00000175785.13	0.117996	ENSG00000197176.7
ENSG00000213553.4	0.117996	ENSG00000225031.1
ENSG00000130559.19	0.117995	ENSG00000188986.9
ENSG00000211668.2	0.117995	ENSG00000244437.1
ENSG00000169609.14	0.117994	ENSG00000189227.6
ENSG00000215544.6	0.117994	ENSG00000258668.1
ENSG00000135185.12	0.117993	ENSG00000158714.11
ENSG00000257332.1	0.117993	ENSG00000270793.1
ENSG00000110583.13	0.117992	ENSG00000136828.19
ENSG00000146232.17	0.117992	ENSG00000163874.11
ENSG00000105679.9	0.117992	ENSG00000174672.16
ENSG00000197111.16	0.117992	ENSG00000230225.1
ENSG00000225336.2	0.117992	ENSG00000237806.1
ENSG00000214825.2	0.117992	ENSG00000251223.1
ENSG00000165359.16	0.11799	ENSG00000251022.6
ENSG00000104442.10	0.117988	ENSG00000136875.13
ENSG00000161860.8	0.117988	ENSG00000175643.10
ENSG00000013306.16	0.117988	ENSG00000206177.7
ENSG00000143751.10	0.117988	ENSG00000239305.7
ENSG00000234497.5	0.117988	ENSG00000248572.6
ENSG00000207475.1	0.117987	ENSG00000221716.1
ENSG00000198646.14	0.117987	ENSG00000228097.1
ENSG00000116675.16	0.117983	ENSG00000149218.5
ENSG00000227128.5	0.117983	ENSG00000248464.1
ENSG00000136897.8	0.117981	ENSG00000180370.10
ENSG00000144771.8	0.11798	ENSG00000248184.1
ENSG00000103995.14	0.117979	ENSG00000171960.12
ENSG00000100150.20	0.117977	ENSG00000100416.15
ENSG00000113387.12	0.117977	ENSG00000166275.16
ENSG00000071462.12	0.117976	ENSG00000112305.15
ENSG00000171552.14	0.117976	ENSG00000171960.12
ENSG00000133606.11	0.117976	ENSG00000182512.5
ENSG00000120563.10	0.117976	ENSG00000228437.5
ENSG00000222030.1	0.117976	ENSG00000248197.1
ENSG00000105679.9	0.117975	ENSG00000198768.11
ENSG00000158473.8	0.117974	ENSG00000161929.15
ENSG00000106246.18	0.117974	ENSG00000162227.8
ENSG00000234766.2	0.117974	ENSG00000261122.6
ENSG00000225246.1	0.117973	ENSG00000280213.1
ENSG00000205758.12	0.117972	ENSG00000239779.7
ENSG00000221303.1	0.117972	ENSG00000241175.3
ENSG00000142546.14	0.117971	ENSG00000162104.10
ENSG00000200086.1	0.117971	ENSG00000221214.1
ENSG00000065491.8	0.11797	ENSG00000090013.11
ENSG00000129810.15	0.11797	ENSG00000173456.5
ENSG00000118454.13	0.11797	ENSG00000232587.1
ENSG00000244556.1	0.11797	ENSG00000256614.1
ENSG00000126215.14	0.117969	ENSG00000143476.18
ENSG00000047315.17	0.117969	ENSG00000168538.16
ENSG00000057935.14	0.117967	ENSG00000140284.11
ENSG00000225805.4	0.117967	ENSG00000227440.1
ENSG00000168539.4	0.117965	ENSG00000185479.6
ENSG00000142655.13	0.117964	ENSG00000172172.8
ENSG00000154478.4	0.117964	ENSG00000257332.1
ENSG00000228020.2	0.117964	ENSG00000260268.6
ENSG00000081791.9	0.117963	ENSG00000175309.15
ENSG00000145982.13	0.117963	ENSG00000213930.12
ENSG00000106459.15	0.117962	ENSG00000124541.7
ENSG00000244101.1	0.117961	ENSG00000271096.1
ENSG00000243824.1	0.11796	ENSG00000244073.1
ENSG00000070413.20	0.117959	ENSG00000149823.9
ENSG00000155158.20	0.117959	ENSG00000186854.11
ENSG00000183747.12	0.117959	ENSG00000220184.2
ENSG00000212283.1	0.117959	ENSG00000221643.1
ENSG00000230324.1	0.117959	ENSG00000285985.1
ENSG00000094880.11	0.117958	ENSG00000126254.12
ENSG00000111142.14	0.117958	ENSG00000144381.18
ENSG00000175785.13	0.117958	ENSG00000181291.8
ENSG00000184148.4	0.117958	ENSG00000237159.6
ENSG00000090512.12	0.117957	ENSG00000249885.1
ENSG00000145888.11	0.117957	ENSG00000253709.1
ENSG00000100815.12	0.117956	ENSG00000170145.5
ENSG00000126003.7	0.117956	ENSG00000170653.19
ENSG00000119596.18	0.117955	ENSG00000124222.22
ENSG00000196531.14	0.117955	ENSG00000198918.8
ENSG00000101407.13	0.117954	ENSG00000124207.17
ENSG00000111537.5	0.117954	ENSG00000181036.14
ENSG00000228888.1	0.117954	ENSG00000231422.2
ENSG00000213553.4	0.117954	ENSG00000259612.1
ENSG00000166579.16	0.117953	ENSG00000186532.12
ENSG00000213892.12	0.117953	ENSG00000226995.9
ENSG00000076382.17	0.117952	ENSG00000154839.10
ENSG00000112118.20	0.11795	ENSG00000121152.10
ENSG00000133247.14	0.11795	ENSG00000140534.14
ENSG00000149016.16	0.117948	ENSG00000164252.13
ENSG00000111229.16	0.117948	ENSG00000174547.13
ENSG00000221628.1	0.117948	ENSG00000238059.1
ENSG00000099940.12	0.117944	ENSG00000179886.6
ENSG00000182141.10	0.117944	ENSG00000197982.14
ENSG00000187889.13	0.117944	ENSG00000233003.4
ENSG00000106993.12	0.117943	ENSG00000137692.12
ENSG00000100911.16	0.117943	ENSG00000162378.13
ENSG00000083099.11	0.117943	ENSG00000232846.1
ENSG00000238284.2	0.117943	ENSG00000249160.4
ENSG00000199024.1	0.117943	ENSG00000264559.1
ENSG00000110887.8	0.117941	ENSG00000258036.2
ENSG00000205835.9	0.117941	ENSG00000260726.2
ENSG00000083817.9	0.11794	ENSG00000147548.17
ENSG00000160445.11	0.11794	ENSG00000164068.16
ENSG00000110696.10	0.11794	ENSG00000170088.14
ENSG00000108774.15	0.11794	ENSG00000189376.12
ENSG00000207633.3	0.11794	ENSG00000213384.2
ENSG00000065183.16	0.117939	ENSG00000141384.13
ENSG00000170734.12	0.117939	ENSG00000204713.11
ENSG00000126756.12	0.117939	ENSG00000233927.5
ENSG00000226703.1	0.117938	ENSG00000239539.1
ENSG00000224714.3	0.117938	ENSG00000248338.2
ENSG00000239539.1	0.117938	ENSG00000277636.1
ENSG00000199032.1	0.117937	ENSG00000224418.1
ENSG00000127743.6	0.117936	ENSG00000227695.6
ENSG00000155438.12	0.117935	ENSG00000241127.8
ENSG00000231428.2	0.117935	ENSG00000270793.1
ENSG00000142494.13	0.117933	ENSG00000182272.12
ENSG00000135316.19	0.117933	ENSG00000185252.19
ENSG00000126254.12	0.117932	ENSG00000226758.1
ENSG00000040933.16	0.117931	ENSG00000106479.11
ENSG00000073111.14	0.117931	ENSG00000164109.14
ENSG00000092439.16	0.117931	ENSG00000184575.12
ENSG00000125484.12	0.117929	ENSG00000143184.5
ENSG00000157426.14	0.117929	ENSG00000164252.13
ENSG00000126756.12	0.117929	ENSG00000232388.5
ENSG00000111011.18	0.117927	ENSG00000111802.14
ENSG00000100029.18	0.117927	ENSG00000132313.15
ENSG00000068878.15	0.117927	ENSG00000140750.17
ENSG00000094975.14	0.117927	ENSG00000165917.10
ENSG00000123130.17	0.117927	ENSG00000215440.12
ENSG00000108344.15	0.117926	ENSG00000176986.16
ENSG00000120094.9	0.117926	ENSG00000218194.1
ENSG00000231373.1	0.117925	ENSG00000256721.1
ENSG00000249226.1	0.117925	ENSG00000260965.1
ENSG00000113763.12	0.117924	ENSG00000242741.2
ENSG00000135697.10	0.117924	ENSG00000249767.1
ENSG00000066117.15	0.117922	ENSG00000197045.13
ENSG00000120094.9	0.117922	ENSG00000249439.1
ENSG00000007306.15	0.117922	ENSG00000255561.7
ENSG00000235857.1	0.117922	ENSG00000258036.2
ENSG00000111897.7	0.117921	ENSG00000160058.19
ENSG00000197591.3	0.117921	ENSG00000214533.3
ENSG00000161920.11	0.117921	ENSG00000221063.3
ENSG00000237880.2	0.117921	ENSG00000251483.2
ENSG00000237618.1	0.117921	ENSG00000257332.1
ENSG00000249352.4	0.117921	ENSG00000266554.2
ENSG00000133119.13	0.11792	ENSG00000183763.9
ENSG00000069206.15	0.117919	ENSG00000110243.12
ENSG00000089280.19	0.117919	ENSG00000120685.20
ENSG00000156802.13	0.117919	ENSG00000174442.12
ENSG00000105821.15	0.117918	ENSG00000172831.14
ENSG00000211625.2	0.117918	ENSG00000211669.3
ENSG00000101412.13	0.117917	ENSG00000249115.9
ENSG00000152253.9	0.117916	ENSG00000163535.18
ENSG00000171431.4	0.117916	ENSG00000231706.2
ENSG00000179886.6	0.117915	ENSG00000249471.8
ENSG00000111602.12	0.117914	ENSG00000165244.7
ENSG00000115514.12	0.117913	ENSG00000157259.8
ENSG00000132485.14	0.117913	ENSG00000204899.6
ENSG00000177736.4	0.117913	ENSG00000214026.11
ENSG00000223904.2	0.117912	ENSG00000227860.1
ENSG00000217716.3	0.117912	ENSG00000228887.3
ENSG00000065135.12	0.117911	ENSG00000161904.12
ENSG00000115145.10	0.117911	ENSG00000175348.11
ENSG00000177736.4	0.117911	ENSG00000221325.1
ENSG00000175449.14	0.11791	ENSG00000188522.15
ENSG00000071537.14	0.117909	ENSG00000202297.1
ENSG00000035499.13	0.117908	ENSG00000157456.8
ENSG00000197208.6	0.117908	ENSG00000231133.8
ENSG00000172289.3	0.117908	ENSG00000252553.1
ENSG00000183943.6	0.117907	ENSG00000229551.2
ENSG00000196859.8	0.117907	ENSG00000233549.2
ENSG00000167755.15	0.117907	ENSG00000251210.6
ENSG00000162399.9	0.117906	ENSG00000183747.12
ENSG00000196273.8	0.117906	ENSG00000238087.3
ENSG00000197714.9	0.117906	ENSG00000264559.1
ENSG00000133997.12	0.117905	ENSG00000141034.10
ENSG00000133119.13	0.117905	ENSG00000142731.11
ENSG00000164163.11	0.117905	ENSG00000170310.15
ENSG00000077514.9	0.117904	ENSG00000168496.4
ENSG00000126790.12	0.117904	ENSG00000175137.11
ENSG00000152904.11	0.117904	ENSG00000224796.1
ENSG00000100304.13	0.117903	ENSG00000140263.15
ENSG00000229281.1	0.117903	ENSG00000253748.2
ENSG00000181927.4	0.117903	ENSG00000268058.1
ENSG00000154478.4	0.117902	ENSG00000215054.3
ENSG00000006059.4	0.117902	ENSG00000231706.2
ENSG00000138050.15	0.117901	ENSG00000197345.13
ENSG00000166987.15	0.1179	ENSG00000198563.14
ENSG00000141469.18	0.117899	ENSG00000143228.13
ENSG00000103549.22	0.117899	ENSG00000163930.10
ENSG00000156374.16	0.117899	ENSG00000172336.5
ENSG00000051180.17	0.117898	ENSG00000097046.13
ENSG00000146457.16	0.117898	ENSG00000163808.17
ENSG00000128610.12	0.117898	ENSG00000230375.1
ENSG00000126945.9	0.117897	ENSG00000169490.17
ENSG00000137288.10	0.117897	ENSG00000181481.14
ENSG00000203910.9	0.117897	ENSG00000238961.1
ENSG00000134001.15	0.117896	ENSG00000163611.11
ENSG00000164118.13	0.117896	ENSG00000174796.12
ENSG00000188765.7	0.117896	ENSG00000198744.5
ENSG00000078902.16	0.117896	ENSG00000198815.9
ENSG00000107816.17	0.117895	ENSG00000181090.21
ENSG00000126264.10	0.117895	ENSG00000213654.10
ENSG00000125798.15	0.117895	ENSG00000239539.1
ENSG00000259378.1	0.117895	ENSG00000282308.1
ENSG00000135476.12	0.117894	ENSG00000213551.7
ENSG00000113387.12	0.117893	ENSG00000115540.15
ENSG00000228882.1	0.117893	ENSG00000256837.1
ENSG00000223717.1	0.117893	ENSG00000261319.1
ENSG00000236052.2	0.117893	ENSG00000264345.2
ENSG00000136159.4	0.117892	ENSG00000185787.15
ENSG00000162399.9	0.117891	ENSG00000236569.3
ENSG00000235289.1	0.117891	ENSG00000260598.1
ENSG00000105675.9	0.11789	ENSG00000160882.13
ENSG00000068394.11	0.11789	ENSG00000181789.14
ENSG00000176476.9	0.117889	ENSG00000197054.12
ENSG00000230523.1	0.117889	ENSG00000237552.1
ENSG00000118707.11	0.117888	ENSG00000162300.13
ENSG00000110243.12	0.117888	ENSG00000234765.1
ENSG00000174948.6	0.117888	ENSG00000260427.1
ENSG00000159166.15	0.117888	ENSG00000273032.3
ENSG00000089234.16	0.117887	ENSG00000105518.14
ENSG00000137080.4	0.117886	ENSG00000173826.15
ENSG00000173349.6	0.117886	ENSG00000260032.2
ENSG00000131725.14	0.117885	ENSG00000203879.12
ENSG00000173826.15	0.117884	ENSG00000180150.5
ENSG00000232163.2	0.117884	ENSG00000237556.1
ENSG00000163808.17	0.117883	ENSG00000165244.7
ENSG00000090273.14	0.117883	ENSG00000197498.13
ENSG00000261206.1	0.117883	ENSG00000267513.3
ENSG00000135241.17	0.117882	ENSG00000157181.16
ENSG00000090512.12	0.117882	ENSG00000215124.2
ENSG00000075336.12	0.117881	ENSG00000132300.19
ENSG00000128310.3	0.117881	ENSG00000171987.3
ENSG00000183943.6	0.117881	ENSG00000229236.3
ENSG00000075856.12	0.11788	ENSG00000104517.13
ENSG00000116288.13	0.11788	ENSG00000178982.10
ENSG00000105393.16	0.11788	ENSG00000185088.14
ENSG00000138326.21	0.11788	ENSG00000214389.2
ENSG00000171989.6	0.117879	ENSG00000261206.1
ENSG00000120539.15	0.117878	ENSG00000198554.12
ENSG00000105011.9	0.117877	ENSG00000157456.8
ENSG00000112306.8	0.117876	ENSG00000138326.21
ENSG00000112699.11	0.117876	ENSG00000165832.6
ENSG00000167757.14	0.117876	ENSG00000236651.1
ENSG00000224411.3	0.117876	ENSG00000248527.1
ENSG00000236980.10	0.117876	ENSG00000248809.6
ENSG00000198586.14	0.117875	ENSG00000229325.1
ENSG00000140612.14	0.117874	ENSG00000183309.12
ENSG00000117009.12	0.117874	ENSG00000197385.6
ENSG00000234880.1	0.117874	ENSG00000235374.2
ENSG00000007541.17	0.117873	ENSG00000080819.9
ENSG00000163331.12	0.117873	ENSG00000213366.13
ENSG00000004142.12	0.117872	ENSG00000013523.11
ENSG00000229537.7	0.117872	ENSG00000250641.1
ENSG00000261217.2	0.117872	ENSG00000264345.2
ENSG00000074964.17	0.117871	ENSG00000120708.17
ENSG00000092201.10	0.11787	ENSG00000154174.8
ENSG00000115944.15	0.11787	ENSG00000156467.10
ENSG00000160870.15	0.11787	ENSG00000237618.1
ENSG00000105679.9	0.117868	ENSG00000138271.6
ENSG00000135018.14	0.117868	ENSG00000162772.17
ENSG00000170967.5	0.117868	ENSG00000238008.1
ENSG00000196205.8	0.117868	ENSG00000245205.3
ENSG00000070761.8	0.117867	ENSG00000129654.8
ENSG00000111845.5	0.117867	ENSG00000174165.8
ENSG00000076650.7	0.117865	ENSG00000103423.14
ENSG00000231480.1	0.117865	ENSG00000258251.1
ENSG00000211666.2	0.117863	ENSG00000211893.4
ENSG00000071626.17	0.117862	ENSG00000128050.9
ENSG00000135823.14	0.117862	ENSG00000151502.11
ENSG00000189280.3	0.117862	ENSG00000207233.1
ENSG00000156709.15	0.117862	ENSG00000256683.7
ENSG00000100815.12	0.117861	ENSG00000183309.12
ENSG00000147081.15	0.11786	ENSG00000258036.2
ENSG00000225158.2	0.11786	ENSG00000271705.1
ENSG00000113460.13	0.117857	ENSG00000166860.3
ENSG00000237140.2	0.117857	ENSG00000237159.6
ENSG00000134917.10	0.117855	ENSG00000189433.7
ENSG00000237281.1	0.117855	ENSG00000269136.1
ENSG00000120616.16	0.117854	ENSG00000183527.12
ENSG00000090889.12	0.117854	ENSG00000186193.9
ENSG00000259572.7	0.117854	ENSG00000265374.1
ENSG00000118689.15	0.117852	ENSG00000175582.20
ENSG00000197930.13	0.117852	ENSG00000222078.1
ENSG00000145423.5	0.117851	ENSG00000167768.4
ENSG00000163499.12	0.117851	ENSG00000217228.1
ENSG00000168883.20	0.11785	ENSG00000182141.10
ENSG00000184792.16	0.11785	ENSG00000230002.3
ENSG00000120802.14	0.117848	ENSG00000130816.17
ENSG00000224519.1	0.117848	ENSG00000234984.1
ENSG00000085978.22	0.117846	ENSG00000140379.9
ENSG00000223904.2	0.117846	ENSG00000249745.1
ENSG00000129990.15	0.117845	ENSG00000164542.13
ENSG00000113558.19	0.117844	ENSG00000119574.13
ENSG00000215016.2	0.117844	ENSG00000229133.1
ENSG00000009954.11	0.117843	ENSG00000147548.17
ENSG00000123815.13	0.117843	ENSG00000162869.16
ENSG00000103342.13	0.117843	ENSG00000168785.8
ENSG00000189180.16	0.117842	ENSG00000196865.4
ENSG00000113319.13	0.117839	ENSG00000183765.23
ENSG00000207750.1	0.117837	ENSG00000240853.3
ENSG00000111269.3	0.117836	ENSG00000137216.19
ENSG00000154438.8	0.117836	ENSG00000233167.1
ENSG00000105821.15	0.117835	ENSG00000146909.8
ENSG00000086967.10	0.117834	ENSG00000164144.16
ENSG00000178074.6	0.117834	ENSG00000178502.6
ENSG00000102781.14	0.117833	ENSG00000158195.11
ENSG00000070761.8	0.117833	ENSG00000235527.7
ENSG00000078725.13	0.117832	ENSG00000144191.12
ENSG00000242689.3	0.117832	ENSG00000279078.1
ENSG00000116830.12	0.117831	ENSG00000142731.11
ENSG00000138039.15	0.117831	ENSG00000168135.4
ENSG00000077514.9	0.11783	ENSG00000137656.12
ENSG00000138180.16	0.11783	ENSG00000145833.16
ENSG00000103534.17	0.11783	ENSG00000158828.8
ENSG00000135472.9	0.11783	ENSG00000225851.1
ENSG00000232307.1	0.11783	ENSG00000234187.1
ENSG00000233980.1	0.117829	ENSG00000254934.5
ENSG00000109511.12	0.117827	ENSG00000135697.10
ENSG00000074800.16	0.117826	ENSG00000135446.17
ENSG00000075188.9	0.117825	ENSG00000100220.12
ENSG00000083817.9	0.117825	ENSG00000130544.12
ENSG00000236569.3	0.117825	ENSG00000243124.3
ENSG00000151014.6	0.117824	ENSG00000158050.5
ENSG00000226053.1	0.117824	ENSG00000254622.1
ENSG00000223479.3	0.117824	ENSG00000259944.1
ENSG00000207052.1	0.117824	ENSG00000263999.2
ENSG00000120137.7	0.117823	ENSG00000143324.14
ENSG00000132109.10	0.117823	ENSG00000197566.10
ENSG00000188732.11	0.117822	ENSG00000207973.1
ENSG00000107902.14	0.117822	ENSG00000229106.1
ENSG00000051620.11	0.117821	ENSG00000143353.12
ENSG00000130816.17	0.117821	ENSG00000198885.10
ENSG00000186082.9	0.11782	ENSG00000224498.1
ENSG00000147536.12	0.117819	ENSG00000162062.15
ENSG00000163811.12	0.117819	ENSG00000163938.17
ENSG00000128050.9	0.117819	ENSG00000181315.11
ENSG00000226372.4	0.117819	ENSG00000280580.1
ENSG00000107175.12	0.117818	ENSG00000137055.15
ENSG00000128050.9	0.117817	ENSG00000166197.17
ENSG00000200889.1	0.117817	ENSG00000219669.1
ENSG00000064199.7	0.117816	ENSG00000154146.13
ENSG00000061936.10	0.117816	ENSG00000198393.8
ENSG00000228929.1	0.117815	ENSG00000233873.1
ENSG00000224714.3	0.117815	ENSG00000243658.1
ENSG00000212135.1	0.117815	ENSG00000280466.1
ENSG00000089154.11	0.117813	ENSG00000184402.15
ENSG00000135697.10	0.117812	ENSG00000197934.8
ENSG00000090512.12	0.117812	ENSG00000235123.5
ENSG00000096093.16	0.117811	ENSG00000126522.17
ENSG00000166478.10	0.117811	ENSG00000204713.11
ENSG00000109805.10	0.11781	ENSG00000198830.11
ENSG00000135472.9	0.11781	ENSG00000253748.2
ENSG00000009954.11	0.117809	ENSG00000117748.10
ENSG00000126787.13	0.117809	ENSG00000188610.12
ENSG00000184601.11	0.117809	ENSG00000188910.8
ENSG00000078804.13	0.117809	ENSG00000264616.1
ENSG00000090889.12	0.117808	ENSG00000198873.12
ENSG00000228135.1	0.117808	ENSG00000249160.4
ENSG00000092853.14	0.117807	ENSG00000135446.17
ENSG00000126070.20	0.117806	ENSG00000247556.6
ENSG00000130711.5	0.117806	ENSG00000257164.5
ENSG00000244556.1	0.117806	ENSG00000258969.2
ENSG00000156802.13	0.117803	ENSG00000164109.14
ENSG00000236407.1	0.117803	ENSG00000260965.1
ENSG00000134216.19	0.117802	ENSG00000224933.2
ENSG00000115421.13	0.117801	ENSG00000186130.5
ENSG00000081189.16	0.117801	ENSG00000196628.20
ENSG00000205220.12	0.117799	ENSG00000240065.8
ENSG00000123685.9	0.117798	ENSG00000173442.13
ENSG00000237552.1	0.117798	ENSG00000251183.1
ENSG00000117707.16	0.117797	ENSG00000134240.12
ENSG00000099940.12	0.117796	ENSG00000144567.11
ENSG00000182533.7	0.117796	ENSG00000249035.7
ENSG00000069345.12	0.117795	ENSG00000189164.15
ENSG00000201302.1	0.117794	ENSG00000206838.1
ENSG00000185610.6	0.117794	ENSG00000212766.9
ENSG00000100304.13	0.117792	ENSG00000140612.14
ENSG00000135845.10	0.11779	ENSG00000152332.16
ENSG00000211945.2	0.11779	ENSG00000211950.2
ENSG00000105697.9	0.117789	ENSG00000105698.16
ENSG00000064102.15	0.117789	ENSG00000110107.9
ENSG00000179933.6	0.117788	ENSG00000213782.7
ENSG00000011454.18	0.117787	ENSG00000243101.1
ENSG00000153044.10	0.117786	ENSG00000162607.13
ENSG00000118193.12	0.117786	ENSG00000177602.5
ENSG00000143727.16	0.117786	ENSG00000214253.9
ENSG00000166037.11	0.117784	ENSG00000174282.12
ENSG00000083535.16	0.117783	ENSG00000139971.15
ENSG00000171453.20	0.117783	ENSG00000222345.1
ENSG00000228669.2	0.117783	ENSG00000242741.2
ENSG00000088832.18	0.117782	ENSG00000115998.8
ENSG00000228020.2	0.117782	ENSG00000242070.1
ENSG00000110887.8	0.117782	ENSG00000250219.2
ENSG00000123268.9	0.117781	ENSG00000185220.12
ENSG00000232790.3	0.117781	ENSG00000238212.3
ENSG00000235550.1	0.117781	ENSG00000283247.2
ENSG00000134056.12	0.11778	ENSG00000164258.12
ENSG00000145423.5	0.11778	ENSG00000188175.10
ENSG00000109132.7	0.11778	ENSG00000252553.1
ENSG00000162378.13	0.117779	ENSG00000236609.4
ENSG00000163291.14	0.117777	ENSG00000185019.17
ENSG00000183779.7	0.117777	ENSG00000185950.9
ENSG00000110887.8	0.117776	ENSG00000113492.14
ENSG00000136933.17	0.117776	ENSG00000164182.12
ENSG00000175334.8	0.117776	ENSG00000177700.6
ENSG00000110243.12	0.117776	ENSG00000204140.10
ENSG00000197226.13	0.117776	ENSG00000214078.13
ENSG00000121552.4	0.117775	ENSG00000163563.8
ENSG00000229226.3	0.117775	ENSG00000237618.1
ENSG00000188735.13	0.117774	ENSG00000278540.5
ENSG00000013503.10	0.117772	ENSG00000066135.13
ENSG00000112706.12	0.117772	ENSG00000185774.16
ENSG00000249383.2	0.117772	ENSG00000258979.3
ENSG00000174950.11	0.11777	ENSG00000213782.7
ENSG00000227964.1	0.117769	ENSG00000240708.2
ENSG00000112941.14	0.117768	ENSG00000197580.13
ENSG00000206142.9	0.117768	ENSG00000232650.6
ENSG00000238285.1	0.117768	ENSG00000256721.1
ENSG00000166508.18	0.117768	ENSG00000264358.1
ENSG00000013523.11	0.117766	ENSG00000065029.15
ENSG00000076003.5	0.117766	ENSG00000131351.15
ENSG00000135018.14	0.117766	ENSG00000185022.12
ENSG00000152611.12	0.117766	ENSG00000196754.13
ENSG00000176978.14	0.117765	ENSG00000185359.14
ENSG00000214628.3	0.117765	ENSG00000241890.1
ENSG00000069812.11	0.117764	ENSG00000173467.9
ENSG00000011600.12	0.117763	ENSG00000038427.16
ENSG00000062194.16	0.117762	ENSG00000162378.13
ENSG00000130227.17	0.117762	ENSG00000170855.4
ENSG00000225999.1	0.117762	ENSG00000235746.1
ENSG00000116649.10	0.117761	ENSG00000140263.15
ENSG00000089154.11	0.117761	ENSG00000188042.8
ENSG00000110243.12	0.11776	ENSG00000224403.1
ENSG00000198703.2	0.11776	ENSG00000233402.1
ENSG00000100266.19	0.117758	ENSG00000111231.9
ENSG00000111328.7	0.117758	ENSG00000136897.8
ENSG00000227128.5	0.117758	ENSG00000230970.4
ENSG00000234765.1	0.117758	ENSG00000279516.2
ENSG00000135902.10	0.117757	ENSG00000186897.5
ENSG00000139163.16	0.117757	ENSG00000215021.10
ENSG00000138160.7	0.117756	ENSG00000138346.15
ENSG00000136982.6	0.117756	ENSG00000159259.8
ENSG00000070182.21	0.117756	ENSG00000167815.12
ENSG00000207573.1	0.117756	ENSG00000225264.3
ENSG00000170860.4	0.117752	ENSG00000172428.11
ENSG00000069345.12	0.117751	ENSG00000111530.13
ENSG00000101247.18	0.117751	ENSG00000124380.11
ENSG00000171612.7	0.117751	ENSG00000184432.11
ENSG00000228295.2	0.117751	ENSG00000230081.2
ENSG00000007306.15	0.117751	ENSG00000236511.2
ENSG00000113384.14	0.11775	ENSG00000164010.15
ENSG00000072571.20	0.11775	ENSG00000167325.15
ENSG00000104756.16	0.11775	ENSG00000185022.12
ENSG00000232185.1	0.11775	ENSG00000260427.1
ENSG00000005889.16	0.117748	ENSG00000130985.17
ENSG00000162607.13	0.117748	ENSG00000171320.15
ENSG00000134758.14	0.117747	ENSG00000201121.1
ENSG00000164122.9	0.117747	ENSG00000204542.3
ENSG00000242104.5	0.117747	ENSG00000258979.3
ENSG00000133612.19	0.117747	ENSG00000275356.5
ENSG00000213366.13	0.117746	ENSG00000227953.7
ENSG00000070610.14	0.117745	ENSG00000085840.13
ENSG00000147536.12	0.117744	ENSG00000156876.10
ENSG00000211839.1	0.117743	ENSG00000211876.1
ENSG00000132646.11	0.117742	ENSG00000167005.14
ENSG00000205835.9	0.117742	ENSG00000219669.1
ENSG00000104413.18	0.117742	ENSG00000237289.10
ENSG00000112118.20	0.117741	ENSG00000142864.15
ENSG00000223656.1	0.117741	ENSG00000228045.1
ENSG00000116815.16	0.117741	ENSG00000233154.6
ENSG00000220184.2	0.117741	ENSG00000237556.1
ENSG00000178171.11	0.117741	ENSG00000267170.1
ENSG00000204560.10	0.11774	ENSG00000204713.11
ENSG00000211964.3	0.11774	ENSG00000243290.3
ENSG00000213568.4	0.11774	ENSG00000259836.1
ENSG00000143416.21	0.117739	ENSG00000187051.9
ENSG00000232690.1	0.117739	ENSG00000250894.1
ENSG00000174672.16	0.117739	ENSG00000282511.1
ENSG00000006607.14	0.117738	ENSG00000163029.16
ENSG00000100346.18	0.117738	ENSG00000179115.11
ENSG00000113558.19	0.117737	ENSG00000145780.8
ENSG00000136888.8	0.117737	ENSG00000158773.14
ENSG00000027644.5	0.117737	ENSG00000256193.6
ENSG00000178082.6	0.117737	ENSG00000261366.1
ENSG00000013573.17	0.117736	ENSG00000051180.17
ENSG00000171421.13	0.117735	ENSG00000244668.1
ENSG00000102978.13	0.117734	ENSG00000170234.13
ENSG00000234474.3	0.117734	ENSG00000244247.2
ENSG00000049769.14	0.117733	ENSG00000130940.15
ENSG00000072571.20	0.117733	ENSG00000141905.19
ENSG00000223608.1	0.117733	ENSG00000270793.1
ENSG00000116198.14	0.117732	ENSG00000164162.14
ENSG00000201428.1	0.117732	ENSG00000240254.2
ENSG00000251291.2	0.117732	ENSG00000251433.1
ENSG00000157184.7	0.117731	ENSG00000157823.17
ENSG00000144061.14	0.117731	ENSG00000167543.16
ENSG00000102054.18	0.117729	ENSG00000125676.20
ENSG00000239699.1	0.117729	ENSG00000249439.1
ENSG00000144827.9	0.117728	ENSG00000160993.4
ENSG00000223656.1	0.117726	ENSG00000224933.2
ENSG00000185787.15	0.117725	ENSG00000198612.11
ENSG00000197595.4	0.117725	ENSG00000213026.4
ENSG00000236497.2	0.117725	ENSG00000254299.3
ENSG00000225105.2	0.117724	ENSG00000266554.2
ENSG00000143368.10	0.117723	ENSG00000162385.11
ENSG00000105701.16	0.117723	ENSG00000188554.15
ENSG00000231031.6	0.117723	ENSG00000233048.1
ENSG00000244556.1	0.117723	ENSG00000268058.1
ENSG00000112212.12	0.117722	ENSG00000205639.12
ENSG00000249471.8	0.117722	ENSG00000277791.5
ENSG00000111802.14	0.117721	ENSG00000133773.12
ENSG00000163312.11	0.117721	ENSG00000186222.5
ENSG00000173193.15	0.117721	ENSG00000188313.13
ENSG00000154007.7	0.117721	ENSG00000264315.1
ENSG00000116809.12	0.11772	ENSG00000182087.14
ENSG00000047597.7	0.117719	ENSG00000121104.8
ENSG00000103275.21	0.117719	ENSG00000205937.12
ENSG00000226981.2	0.117719	ENSG00000260596.5
ENSG00000131495.9	0.117718	ENSG00000134419.15
ENSG00000163331.12	0.117718	ENSG00000254560.6
ENSG00000085872.15	0.117717	ENSG00000178694.10
ENSG00000249035.7	0.117717	ENSG00000249064.1
ENSG00000235199.1	0.117717	ENSG00000250372.1
ENSG00000121931.16	0.117716	ENSG00000140259.7
ENSG00000111640.15	0.117715	ENSG00000228232.1
ENSG00000249798.1	0.117714	ENSG00000254496.1
ENSG00000100220.12	0.117713	ENSG00000160229.13
ENSG00000067221.14	0.117713	ENSG00000171777.16
ENSG00000167114.13	0.117713	ENSG00000176058.13
ENSG00000095574.12	0.117713	ENSG00000177666.17
ENSG00000109881.17	0.117713	ENSG00000181315.11
ENSG00000225944.1	0.117713	ENSG00000237205.1
ENSG00000235470.5	0.117713	ENSG00000238212.3
ENSG00000120129.6	0.11771	ENSG00000145780.8
ENSG00000129173.13	0.11771	ENSG00000168078.10
ENSG00000139405.16	0.11771	ENSG00000186815.13
ENSG00000237111.1	0.11771	ENSG00000249231.8
ENSG00000265293.2	0.11771	ENSG00000268058.1
ENSG00000106367.15	0.117709	ENSG00000134001.15
ENSG00000163331.12	0.117709	ENSG00000233985.2
ENSG00000223874.2	0.117709	ENSG00000250921.2
ENSG00000153767.10	0.117708	ENSG00000157181.16
ENSG00000186666.6	0.117708	ENSG00000189114.8
ENSG00000004779.10	0.117708	ENSG00000198258.11
ENSG00000105287.13	0.117707	ENSG00000211513.5
ENSG00000224519.1	0.117707	ENSG00000255117.6
ENSG00000186010.19	0.117707	ENSG00000258839.4
ENSG00000237159.6	0.117707	ENSG00000261319.1
ENSG00000136802.12	0.117706	ENSG00000160551.12
ENSG00000102239.5	0.117706	ENSG00000165841.11
ENSG00000179195.16	0.117706	ENSG00000198554.12
ENSG00000114346.14	0.117705	ENSG00000124207.17
ENSG00000031823.14	0.117705	ENSG00000165917.10
ENSG00000151725.12	0.117705	ENSG00000249115.9
ENSG00000065491.8	0.117704	ENSG00000156639.12
ENSG00000227440.1	0.117704	ENSG00000273963.1
ENSG00000125356.7	0.117703	ENSG00000167863.12
ENSG00000229623.1	0.117703	ENSG00000240254.2
ENSG00000118689.15	0.117702	ENSG00000145354.12
ENSG00000134001.15	0.117702	ENSG00000152904.11
ENSG00000173145.11	0.117702	ENSG00000204574.14
ENSG00000166090.8	0.117701	ENSG00000237159.6
ENSG00000011426.11	0.1177	ENSG00000143476.18
ENSG00000105675.9	0.1177	ENSG00000149403.13
ENSG00000159217.10	0.1177	ENSG00000169676.6
ENSG00000010030.14	0.117698	ENSG00000106785.15
ENSG00000241696.2	0.117697	ENSG00000267332.1
ENSG00000051180.17	0.117696	ENSG00000148229.13
ENSG00000198855.7	0.117695	ENSG00000232931.6
ENSG00000134153.10	0.117694	ENSG00000140612.14
ENSG00000138160.7	0.117694	ENSG00000198830.11
ENSG00000136521.13	0.117692	ENSG00000166133.18
ENSG00000185701.7	0.117692	ENSG00000237556.1
ENSG00000111247.15	0.117691	ENSG00000128951.14
ENSG00000088205.13	0.117691	ENSG00000149932.17
ENSG00000173868.12	0.117691	ENSG00000260231.2
ENSG00000163795.14	0.11769	ENSG00000214655.11
ENSG00000224209.8	0.11769	ENSG00000225826.2
ENSG00000069248.12	0.117689	ENSG00000080824.19
ENSG00000173391.9	0.117689	ENSG00000179869.15
ENSG00000240412.1	0.117689	ENSG00000258814.2
ENSG00000105679.9	0.117688	ENSG00000115361.8
ENSG00000011426.11	0.117688	ENSG00000154839.10
ENSG00000230523.1	0.117688	ENSG00000260338.2
ENSG00000063854.13	0.117687	ENSG00000175931.13
ENSG00000177294.7	0.117687	ENSG00000187608.10
ENSG00000113638.14	0.117687	ENSG00000204713.11
ENSG00000249226.1	0.117687	ENSG00000256852.1
ENSG00000230866.2	0.117686	ENSG00000271850.2
ENSG00000074966.11	0.117685	ENSG00000135960.10
ENSG00000115307.17	0.117685	ENSG00000142784.16
ENSG00000123358.20	0.117684	ENSG00000167604.15
ENSG00000159882.13	0.117684	ENSG00000176371.14
ENSG00000111300.10	0.117684	ENSG00000177192.14
ENSG00000091651.9	0.117683	ENSG00000129173.13
ENSG00000033050.9	0.117683	ENSG00000170515.14
ENSG00000120094.9	0.117683	ENSG00000250372.1
ENSG00000095574.12	0.117682	ENSG00000153767.10
ENSG00000213787.3	0.117682	ENSG00000227284.2
ENSG00000065183.16	0.11768	ENSG00000167635.12
ENSG00000134917.10	0.117679	ENSG00000178776.5
ENSG00000119636.16	0.117678	ENSG00000150867.14
ENSG00000135913.11	0.117678	ENSG00000160051.12
ENSG00000024526.17	0.117677	ENSG00000035499.13
ENSG00000166295.9	0.117677	ENSG00000196365.12
ENSG00000206835.1	0.117677	ENSG00000215846.6
ENSG00000226372.4	0.117677	ENSG00000267332.1
ENSG00000070785.17	0.117676	ENSG00000136933.17
ENSG00000120733.14	0.117675	ENSG00000130726.12
ENSG00000076382.17	0.117675	ENSG00000161996.19
ENSG00000106459.15	0.117675	ENSG00000232931.6
ENSG00000256971.2	0.117673	ENSG00000285294.1
ENSG00000150540.14	0.117671	ENSG00000187164.20
ENSG00000234511.10	0.11767	ENSG00000277870.5
ENSG00000084733.11	0.117669	ENSG00000125977.7
ENSG00000054598.9	0.117667	ENSG00000175137.11
ENSG00000063854.13	0.117667	ENSG00000206177.7
ENSG00000249616.1	0.117666	ENSG00000274355.1
ENSG00000067596.12	0.117665	ENSG00000125450.11
ENSG00000202512.1	0.117665	ENSG00000217716.3
ENSG00000135373.13	0.117664	ENSG00000198768.11
ENSG00000213478.2	0.117664	ENSG00000255474.1
ENSG00000173826.15	0.117664	ENSG00000260726.2
ENSG00000070366.14	0.117662	ENSG00000109063.15
ENSG00000113558.19	0.117662	ENSG00000152242.11
ENSG00000231956.1	0.117662	ENSG00000259686.1
ENSG00000108883.13	0.117661	ENSG00000125450.11
ENSG00000230081.2	0.117661	ENSG00000239959.1
ENSG00000171097.14	0.117661	ENSG00000242612.7
ENSG00000050130.18	0.11766	ENSG00000100304.13
ENSG00000108578.15	0.11766	ENSG00000198482.14
ENSG00000228127.3	0.117659	ENSG00000256077.5
ENSG00000145681.11	0.117658	ENSG00000216998.1
ENSG00000236420.1	0.117658	ENSG00000259043.1
ENSG00000119314.16	0.117656	ENSG00000169925.17
ENSG00000145241.11	0.117656	ENSG00000180979.10
ENSG00000147536.12	0.117656	ENSG00000267041.6
ENSG00000211959.2	0.117655	ENSG00000243290.3
ENSG00000101367.9	0.117654	ENSG00000163659.13
ENSG00000121858.11	0.117654	ENSG00000188313.13
ENSG00000236323.1	0.117654	ENSG00000237281.1
ENSG00000122692.9	0.117653	ENSG00000137076.21
ENSG00000135638.14	0.117653	ENSG00000232015.2
ENSG00000065268.11	0.117652	ENSG00000103326.12
ENSG00000259897.2	0.117652	ENSG00000264315.1
ENSG00000134419.15	0.117651	ENSG00000137876.11
ENSG00000213778.2	0.117651	ENSG00000222844.1
ENSG00000163499.12	0.117651	ENSG00000258223.6
ENSG00000116962.15	0.11765	ENSG00000145244.12
ENSG00000132313.15	0.11765	ENSG00000174529.7
ENSG00000166183.16	0.11765	ENSG00000233642.1
ENSG00000104267.10	0.11765	ENSG00000248283.2
ENSG00000237618.1	0.11765	ENSG00000283468.1
ENSG00000058804.12	0.117649	ENSG00000135446.17
ENSG00000136802.12	0.117649	ENSG00000158985.14
ENSG00000125652.8	0.117649	ENSG00000163479.14
ENSG00000167654.18	0.117649	ENSG00000229259.1
ENSG00000259783.6	0.117647	ENSG00000280081.4
ENSG00000106367.15	0.117646	ENSG00000108506.13
ENSG00000112855.17	0.117646	ENSG00000122481.17
ENSG00000159346.13	0.117645	ENSG00000188554.15
ENSG00000018625.15	0.117645	ENSG00000213866.3
ENSG00000237556.1	0.117645	ENSG00000261319.1
ENSG00000105640.13	0.117644	ENSG00000162244.12
ENSG00000126756.12	0.117644	ENSG00000162244.12
ENSG00000137218.10	0.117644	ENSG00000162378.13
ENSG00000134291.12	0.117643	ENSG00000138030.13
ENSG00000104129.10	0.117642	ENSG00000134109.11
ENSG00000138160.7	0.117642	ENSG00000143401.15
ENSG00000026751.17	0.117642	ENSG00000197057.10
ENSG00000184792.16	0.117641	ENSG00000198858.10
ENSG00000224121.1	0.117641	ENSG00000253895.1
ENSG00000124172.10	0.11764	ENSG00000136930.13
ENSG00000130720.13	0.117639	ENSG00000135973.3
ENSG00000188095.6	0.117639	ENSG00000259783.6
ENSG00000145975.15	0.117639	ENSG00000279170.3
ENSG00000223717.1	0.117638	ENSG00000256614.1
ENSG00000087269.16	0.117637	ENSG00000107937.19
ENSG00000064545.15	0.117637	ENSG00000261236.8
ENSG00000176095.12	0.117636	ENSG00000189164.15
ENSG00000138813.10	0.117635	ENSG00000172156.4
ENSG00000233040.2	0.117635	ENSG00000244710.3
ENSG00000105438.9	0.117634	ENSG00000116649.10
ENSG00000125814.17	0.117634	ENSG00000144381.18
ENSG00000047597.7	0.117634	ENSG00000148175.13
ENSG00000131408.15	0.117634	ENSG00000161526.15
ENSG00000138483.3	0.117633	ENSG00000259547.1
ENSG00000164163.11	0.117632	ENSG00000164164.17
ENSG00000198818.10	0.117632	ENSG00000213096.11
ENSG00000009954.11	0.11763	ENSG00000162607.13
ENSG00000147642.17	0.117629	ENSG00000170500.13
ENSG00000164743.5	0.117629	ENSG00000258036.2
ENSG00000009954.11	0.117626	ENSG00000135913.11
ENSG00000160703.16	0.117626	ENSG00000167395.10
ENSG00000166501.14	0.117626	ENSG00000197841.15
ENSG00000102030.16	0.117625	ENSG00000126756.12
ENSG00000233549.2	0.117625	ENSG00000244556.1
ENSG00000167302.11	0.117624	ENSG00000183579.16
ENSG00000165502.7	0.117624	ENSG00000197345.13
ENSG00000119596.18	0.117623	ENSG00000138363.15
ENSG00000100029.18	0.117623	ENSG00000165271.17
ENSG00000078804.13	0.117623	ENSG00000165660.8
ENSG00000131238.18	0.117623	ENSG00000174574.16
ENSG00000249768.2	0.117623	ENSG00000268058.1
ENSG00000090266.13	0.117622	ENSG00000131495.9
ENSG00000169067.4	0.117622	ENSG00000182793.12
ENSG00000167775.11	0.117621	ENSG00000177542.11
ENSG00000186160.5	0.117621	ENSG00000280208.1
ENSG00000250730.2	0.117619	ENSG00000260846.2
ENSG00000133606.11	0.117618	ENSG00000183597.16
ENSG00000201121.1	0.117618	ENSG00000219085.1
ENSG00000230223.8	0.117617	ENSG00000231845.3
ENSG00000084754.12	0.117617	ENSG00000245205.3
ENSG00000083817.9	0.117616	ENSG00000152443.13
ENSG00000168703.5	0.117616	ENSG00000251533.2
ENSG00000129173.13	0.117615	ENSG00000154920.15
ENSG00000087586.18	0.117615	ENSG00000162971.11
ENSG00000226101.2	0.117615	ENSG00000249383.2
ENSG00000139620.13	0.117614	ENSG00000185085.2
ENSG00000231378.1	0.117614	ENSG00000249439.1
ENSG00000226188.2	0.117614	ENSG00000264315.1
ENSG00000126215.14	0.117613	ENSG00000154920.15
ENSG00000105202.9	0.117613	ENSG00000197756.10
ENSG00000143110.12	0.117612	ENSG00000161642.18
ENSG00000236311.6	0.117612	ENSG00000249352.4
ENSG00000226372.4	0.117612	ENSG00000251223.1
ENSG00000136824.19	0.117611	ENSG00000147536.12
ENSG00000196557.13	0.117611	ENSG00000233186.2
ENSG00000173335.5	0.117611	ENSG00000267332.1
ENSG00000145996.11	0.11761	ENSG00000146143.19
ENSG00000136824.19	0.11761	ENSG00000149932.17
ENSG00000230661.1	0.11761	ENSG00000234485.5
ENSG00000133818.14	0.117609	ENSG00000173598.14
ENSG00000183747.12	0.117609	ENSG00000258036.2
ENSG00000131370.16	0.117607	ENSG00000152990.14
ENSG00000100372.15	0.117606	ENSG00000155097.12
ENSG00000066405.13	0.117606	ENSG00000177736.4
ENSG00000135334.9	0.117605	ENSG00000136897.8
ENSG00000136696.11	0.117605	ENSG00000145920.15
ENSG00000146410.12	0.117605	ENSG00000147536.12
ENSG00000118894.15	0.117605	ENSG00000225131.2
ENSG00000215124.2	0.117605	ENSG00000235824.5
ENSG00000157181.16	0.117604	ENSG00000160445.11
ENSG00000123349.15	0.117604	ENSG00000162385.11
ENSG00000163499.12	0.117604	ENSG00000175065.12
ENSG00000154839.10	0.117604	ENSG00000177602.5
ENSG00000226412.1	0.117604	ENSG00000241098.1
ENSG00000235955.1	0.117604	ENSG00000258966.1
ENSG00000114784.4	0.117603	ENSG00000164088.18
ENSG00000050820.17	0.117602	ENSG00000189433.7
ENSG00000120756.13	0.117601	ENSG00000183111.12
ENSG00000114349.10	0.117601	ENSG00000188338.15
ENSG00000242741.2	0.117601	ENSG00000248673.2
ENSG00000106459.15	0.1176	ENSG00000115947.14
ENSG00000004534.15	0.1176	ENSG00000168397.17
ENSG00000080839.12	0.117599	ENSG00000175643.10
ENSG00000232846.1	0.117599	ENSG00000256188.3
ENSG00000207967.1	0.117598	ENSG00000207997.1
ENSG00000168071.22	0.117598	ENSG00000224662.2
ENSG00000224771.2	0.117598	ENSG00000232048.2
ENSG00000231527.7	0.117598	ENSG00000274026.2
ENSG00000011260.14	0.117597	ENSG00000166197.17
ENSG00000117593.12	0.117596	ENSG00000137876.11
ENSG00000143416.21	0.117596	ENSG00000179914.5
ENSG00000067365.15	0.117595	ENSG00000125755.19
ENSG00000094841.14	0.117594	ENSG00000185950.9
ENSG00000136944.19	0.117594	ENSG00000249128.1
ENSG00000140319.11	0.117593	ENSG00000165502.7
ENSG00000100084.14	0.117593	ENSG00000165917.10
ENSG00000112053.14	0.117593	ENSG00000257335.8
ENSG00000128218.8	0.117592	ENSG00000183569.18
ENSG00000107937.19	0.117591	ENSG00000173692.14
ENSG00000017797.13	0.11759	ENSG00000156136.10
ENSG00000085840.13	0.117589	ENSG00000111602.12
ENSG00000207508.1	0.117589	ENSG00000248643.5
ENSG00000251061.2	0.117589	ENSG00000258098.2
ENSG00000100281.14	0.117588	ENSG00000249115.9
ENSG00000127564.17	0.117586	ENSG00000164109.14
ENSG00000105483.18	0.117586	ENSG00000175087.10
ENSG00000100364.19	0.117585	ENSG00000170832.13
ENSG00000110429.14	0.117584	ENSG00000132323.9
ENSG00000100567.13	0.117583	ENSG00000108826.16
ENSG00000133112.17	0.117582	ENSG00000163479.14
ENSG00000130810.20	0.117581	ENSG00000162408.11
ENSG00000109511.12	0.117581	ENSG00000249222.1
ENSG00000065328.17	0.11758	ENSG00000096093.16
ENSG00000129810.15	0.117579	ENSG00000166004.15
ENSG00000148335.15	0.117579	ENSG00000240288.8
ENSG00000170178.7	0.117579	ENSG00000248302.3
ENSG00000186160.5	0.117579	ENSG00000283324.1
ENSG00000126756.12	0.117578	ENSG00000164919.11
ENSG00000109084.14	0.117578	ENSG00000171490.13
ENSG00000132768.14	0.117578	ENSG00000182324.7
ENSG00000183747.12	0.117577	ENSG00000217811.1
ENSG00000008018.9	0.117576	ENSG00000147684.10
ENSG00000108602.18	0.117576	ENSG00000163154.6
ENSG00000135218.19	0.117576	ENSG00000166947.15
ENSG00000233821.1	0.117575	ENSG00000237799.2
ENSG00000260019.2	0.117575	ENSG00000261082.1
ENSG00000100335.15	0.117574	ENSG00000159202.18
ENSG00000150776.18	0.117571	ENSG00000166037.11
ENSG00000175309.15	0.117571	ENSG00000181915.5
ENSG00000227927.2	0.117571	ENSG00000237159.6
ENSG00000008710.20	0.11757	ENSG00000149091.15
ENSG00000164879.7	0.11757	ENSG00000181856.15
ENSG00000183260.7	0.11757	ENSG00000228797.2
ENSG00000241367.1	0.11757	ENSG00000244556.1
ENSG00000229243.2	0.11757	ENSG00000259108.3
ENSG00000062725.10	0.117569	ENSG00000083844.10
ENSG00000130818.12	0.117568	ENSG00000182903.16
ENSG00000166333.14	0.117568	ENSG00000224877.4
ENSG00000231821.1	0.117568	ENSG00000250894.1
ENSG00000136522.14	0.117567	ENSG00000139977.14
ENSG00000092853.14	0.117567	ENSG00000197451.12
ENSG00000184608.9	0.117567	ENSG00000248197.1
ENSG00000215881.3	0.117567	ENSG00000248371.5
ENSG00000123143.13	0.117566	ENSG00000179115.11
ENSG00000214047.4	0.117566	ENSG00000214062.5
ENSG00000164258.12	0.117564	ENSG00000164405.11
ENSG00000221628.1	0.117563	ENSG00000248338.2
ENSG00000096384.20	0.117562	ENSG00000168495.13
ENSG00000188674.11	0.117562	ENSG00000215054.3
ENSG00000229716.2	0.117562	ENSG00000234485.5
ENSG00000229621.2	0.117562	ENSG00000235892.1
ENSG00000225105.2	0.117562	ENSG00000270222.1
ENSG00000175319.3	0.117561	ENSG00000177993.3
ENSG00000105755.8	0.11756	ENSG00000175390.15
ENSG00000214415.4	0.11756	ENSG00000261333.2
ENSG00000225121.2	0.117559	ENSG00000244321.1
ENSG00000206650.1	0.117558	ENSG00000206832.1
ENSG00000115361.8	0.117558	ENSG00000229217.1
ENSG00000217228.1	0.117557	ENSG00000224933.2
ENSG00000140990.15	0.117556	ENSG00000167863.12
ENSG00000011275.19	0.117555	ENSG00000146833.16
ENSG00000101958.14	0.117555	ENSG00000174672.16
ENSG00000123091.5	0.117555	ENSG00000184481.17
ENSG00000228232.1	0.117555	ENSG00000243964.1
ENSG00000112357.14	0.117555	ENSG00000278619.5
ENSG00000130560.9	0.117554	ENSG00000170180.22
ENSG00000119596.18	0.117554	ENSG00000244921.2
ENSG00000129480.13	0.117553	ENSG00000184117.12
ENSG00000106113.19	0.117553	ENSG00000276318.1
ENSG00000062725.10	0.117552	ENSG00000136448.13
ENSG00000080822.17	0.117551	ENSG00000162604.12
ENSG00000106484.16	0.117551	ENSG00000173214.7
ENSG00000167654.18	0.11755	ENSG00000235199.1
ENSG00000233578.1	0.11755	ENSG00000258036.2
ENSG00000100216.6	0.117548	ENSG00000116251.11
ENSG00000140259.7	0.117547	ENSG00000163481.8
ENSG00000144771.8	0.117547	ENSG00000233079.3
ENSG00000252553.1	0.117546	ENSG00000264315.1
ENSG00000108179.14	0.117545	ENSG00000137310.12
ENSG00000176095.12	0.117544	ENSG00000198612.11
ENSG00000159873.10	0.117543	ENSG00000175573.7
ENSG00000269136.1	0.117543	ENSG00000276168.1
ENSG00000121766.16	0.117542	ENSG00000153767.10
ENSG00000224851.2	0.117542	ENSG00000257585.1
ENSG00000113387.12	0.117541	ENSG00000118707.11
ENSG00000187889.13	0.117541	ENSG00000231929.2
ENSG00000064270.13	0.11754	ENSG00000164047.6
ENSG00000223358.5	0.11754	ENSG00000256614.1
ENSG00000113387.12	0.117539	ENSG00000170734.12
ENSG00000011454.18	0.117538	ENSG00000092978.11
ENSG00000130755.13	0.117538	ENSG00000136490.9
ENSG00000200013.1	0.117538	ENSG00000206650.1
ENSG00000211625.2	0.117536	ENSG00000241351.3
ENSG00000086288.12	0.117535	ENSG00000100330.16
ENSG00000163781.14	0.117534	ENSG00000283172.1
ENSG00000220205.9	0.117533	ENSG00000232931.6
ENSG00000232712.6	0.117533	ENSG00000258626.2
ENSG00000141971.13	0.117532	ENSG00000169733.12
ENSG00000164713.10	0.117531	ENSG00000166226.13
ENSG00000227353.1	0.117531	ENSG00000244321.1
ENSG00000249035.7	0.117531	ENSG00000266019.1
ENSG00000140259.7	0.11753	ENSG00000179933.6
ENSG00000142065.14	0.11753	ENSG00000198721.13
ENSG00000178429.9	0.117529	ENSG00000213253.5
ENSG00000127948.16	0.117528	ENSG00000163161.14
ENSG00000159200.18	0.117528	ENSG00000164105.4
ENSG00000132334.17	0.117528	ENSG00000198818.10
ENSG00000167325.15	0.117526	ENSG00000176890.16
ENSG00000178363.5	0.117525	ENSG00000274355.1
ENSG00000250827.1	0.117524	ENSG00000251533.2
ENSG00000131013.4	0.117523	ENSG00000150316.12
ENSG00000082641.16	0.117523	ENSG00000163348.4
ENSG00000162244.12	0.117522	ENSG00000173991.6
ENSG00000182004.13	0.117522	ENSG00000239672.8
ENSG00000136888.8	0.117521	ENSG00000150316.12
ENSG00000142453.12	0.117521	ENSG00000175931.13
ENSG00000250927.1	0.117521	ENSG00000270793.1
ENSG00000040275.17	0.11752	ENSG00000112312.10
ENSG00000121104.8	0.11752	ENSG00000204472.13
ENSG00000211673.2	0.117519	ENSG00000211945.2
ENSG00000207647.1	0.117519	ENSG00000274469.2
ENSG00000160229.13	0.117518	ENSG00000182141.10
ENSG00000173612.10	0.117518	ENSG00000228295.2
ENSG00000129562.11	0.117517	ENSG00000172590.18
ENSG00000110243.12	0.117515	ENSG00000154478.4
ENSG00000145191.15	0.117515	ENSG00000203761.5
ENSG00000135446.17	0.117514	ENSG00000146670.10
ENSG00000087365.16	0.117514	ENSG00000176994.11
ENSG00000116685.16	0.117513	ENSG00000144655.15
ENSG00000103266.11	0.117512	ENSG00000144579.8
ENSG00000230109.1	0.117512	ENSG00000234277.3
ENSG00000188986.9	0.117511	ENSG00000206053.13
ENSG00000114166.8	0.11751	ENSG00000172331.12
ENSG00000184207.9	0.11751	ENSG00000185085.2
ENSG00000008118.10	0.117509	ENSG00000174225.15
ENSG00000139438.6	0.117508	ENSG00000166016.6
ENSG00000109511.12	0.117508	ENSG00000182533.7
ENSG00000222208.1	0.117508	ENSG00000225585.1
ENSG00000124571.18	0.117507	ENSG00000166197.17
ENSG00000084092.7	0.117505	ENSG00000278845.5
ENSG00000100335.15	0.117503	ENSG00000100412.17
ENSG00000138092.11	0.117503	ENSG00000146410.12
ENSG00000082269.17	0.117501	ENSG00000175416.16
ENSG00000096092.6	0.1175	ENSG00000167272.11
ENSG00000163870.16	0.1175	ENSG00000185803.12
ENSG00000166441.13	0.1175	ENSG00000221983.8
ENSG00000203795.3	0.1175	ENSG00000237306.1
ENSG00000105011.9	0.117499	ENSG00000167325.15
ENSG00000111247.15	0.117499	ENSG00000214826.5
ENSG00000107758.16	0.117498	ENSG00000148690.12
ENSG00000159398.16	0.117498	ENSG00000248192.1
ENSG00000273963.1	0.117498	ENSG00000283210.1
ENSG00000142731.11	0.117497	ENSG00000149503.13
ENSG00000121957.15	0.117497	ENSG00000175087.10
ENSG00000130711.5	0.117497	ENSG00000230109.1
ENSG00000214485.6	0.117497	ENSG00000232472.1
ENSG00000104442.10	0.117496	ENSG00000152944.9
ENSG00000103111.15	0.117496	ENSG00000167395.10
ENSG00000134419.15	0.117496	ENSG00000197111.16
ENSG00000106327.13	0.117495	ENSG00000115993.13
ENSG00000111837.12	0.117495	ENSG00000142634.13
ENSG00000011426.11	0.117495	ENSG00000161996.19
ENSG00000136718.10	0.117495	ENSG00000162623.16
ENSG00000149308.17	0.117495	ENSG00000179262.10
ENSG00000168785.8	0.117495	ENSG00000205639.12
ENSG00000139734.19	0.117494	ENSG00000168785.8
ENSG00000163322.14	0.117494	ENSG00000186468.13
ENSG00000173826.15	0.117492	ENSG00000258036.2
ENSG00000111897.7	0.11749	ENSG00000112335.15
ENSG00000170759.11	0.11749	ENSG00000213341.11
ENSG00000248197.1	0.11749	ENSG00000248371.5
ENSG00000145780.8	0.11749	ENSG00000249096.7
ENSG00000111665.12	0.117489	ENSG00000182481.10
ENSG00000173013.6	0.117489	ENSG00000243927.6
ENSG00000118434.9	0.117487	ENSG00000175329.13
ENSG00000166133.18	0.117486	ENSG00000183475.13
ENSG00000181291.8	0.117485	ENSG00000183822.3
ENSG00000163586.10	0.117484	ENSG00000178171.11
ENSG00000085999.13	0.117483	ENSG00000156509.14
ENSG00000112029.10	0.117483	ENSG00000213551.7
ENSG00000041357.16	0.117482	ENSG00000116489.13
ENSG00000100297.16	0.117481	ENSG00000120539.15
ENSG00000138092.11	0.117481	ENSG00000154839.10
ENSG00000136240.10	0.11748	ENSG00000170525.21
ENSG00000108179.14	0.117479	ENSG00000109084.14
ENSG00000141295.14	0.117479	ENSG00000166181.13
ENSG00000070413.20	0.117478	ENSG00000136522.14
ENSG00000094963.14	0.117478	ENSG00000141576.16
ENSG00000113387.12	0.117478	ENSG00000163714.18
ENSG00000111581.10	0.117478	ENSG00000198554.12
ENSG00000127837.10	0.117478	ENSG00000265666.1
ENSG00000205858.10	0.117477	ENSG00000225121.2
ENSG00000146856.14	0.117477	ENSG00000232422.1
ENSG00000106245.11	0.117476	ENSG00000162772.17
ENSG00000108439.11	0.117475	ENSG00000119711.13
ENSG00000000457.14	0.117475	ENSG00000130695.16
ENSG00000147679.12	0.117475	ENSG00000161179.14
ENSG00000083814.13	0.117475	ENSG00000211455.8
ENSG00000088002.12	0.117474	ENSG00000248995.2
ENSG00000250641.1	0.117473	ENSG00000261122.6
ENSG00000106246.18	0.117472	ENSG00000134748.13
ENSG00000050426.16	0.117471	ENSG00000115204.15
ENSG00000136875.13	0.117471	ENSG00000143222.12
ENSG00000109111.15	0.11747	ENSG00000196365.12
ENSG00000127184.13	0.117469	ENSG00000171202.7
ENSG00000186001.14	0.117468	ENSG00000198198.17
ENSG00000215846.6	0.117468	ENSG00000231009.1
ENSG00000221325.1	0.117468	ENSG00000244710.3
ENSG00000101868.13	0.117467	ENSG00000111445.14
ENSG00000004961.15	0.117467	ENSG00000175573.7
ENSG00000109685.19	0.117467	ENSG00000186185.14
ENSG00000080819.9	0.117465	ENSG00000112146.17
ENSG00000128059.8	0.117465	ENSG00000148840.11
ENSG00000105722.10	0.117464	ENSG00000111666.11
ENSG00000224506.3	0.117464	ENSG00000251061.2
ENSG00000130522.6	0.117463	ENSG00000185262.9
ENSG00000142273.13	0.117463	ENSG00000234213.1
ENSG00000238482.1	0.117463	ENSG00000252061.1
ENSG00000270479.1	0.117463	ENSG00000273041.1
ENSG00000014919.13	0.117462	ENSG00000084092.7
ENSG00000232701.1	0.117462	ENSG00000250827.1
ENSG00000231814.3	0.11746	ENSG00000280081.4
ENSG00000096080.12	0.117459	ENSG00000100220.12
ENSG00000053372.5	0.117459	ENSG00000103356.18
ENSG00000241146.1	0.117459	ENSG00000249680.2
ENSG00000023330.15	0.117458	ENSG00000134602.16
ENSG00000261319.1	0.117458	ENSG00000267513.3
ENSG00000099624.8	0.117457	ENSG00000105698.16
ENSG00000081148.12	0.117457	ENSG00000118514.14
ENSG00000112146.17	0.117457	ENSG00000147454.14
ENSG00000136521.13	0.117455	ENSG00000163026.12
ENSG00000121892.15	0.117454	ENSG00000163939.18
ENSG00000103995.14	0.117454	ENSG00000213551.7
ENSG00000079435.10	0.117453	ENSG00000178585.15
ENSG00000128519.3	0.117453	ENSG00000235124.1
ENSG00000234485.5	0.117452	ENSG00000260094.1
ENSG00000116649.10	0.117451	ENSG00000204366.4
ENSG00000250927.1	0.117451	ENSG00000273423.1
ENSG00000213787.3	0.11745	ENSG00000234655.3
ENSG00000006652.15	0.117445	ENSG00000259151.2
ENSG00000105393.16	0.117444	ENSG00000164713.10
ENSG00000213799.13	0.117444	ENSG00000229585.4
ENSG00000175329.13	0.117444	ENSG00000236651.1
ENSG00000077044.11	0.117442	ENSG00000104974.12
ENSG00000124222.22	0.117442	ENSG00000175115.13
ENSG00000179841.8	0.117442	ENSG00000197057.10
ENSG00000222030.1	0.117442	ENSG00000224851.2
ENSG00000233549.2	0.117442	ENSG00000236704.1
ENSG00000235746.1	0.117442	ENSG00000238059.1
ENSG00000056586.16	0.117441	ENSG00000164885.13
ENSG00000111011.18	0.117441	ENSG00000197111.16
ENSG00000225900.1	0.117441	ENSG00000264678.1
ENSG00000164616.16	0.117439	ENSG00000231516.3
ENSG00000237668.1	0.117439	ENSG00000256338.2
ENSG00000138271.6	0.117439	ENSG00000265190.7
ENSG00000144395.18	0.117438	ENSG00000162062.15
ENSG00000012504.15	0.117438	ENSG00000258098.2
ENSG00000198768.11	0.117437	ENSG00000213468.7
ENSG00000213442.5	0.117437	ENSG00000217716.3
ENSG00000224727.1	0.117437	ENSG00000237914.5
ENSG00000115523.17	0.117436	ENSG00000167037.19
ENSG00000249264.1	0.117436	ENSG00000256338.2
ENSG00000144231.11	0.117434	ENSG00000145982.13
ENSG00000142453.12	0.117434	ENSG00000233493.4
ENSG00000128050.9	0.117433	ENSG00000136938.9
ENSG00000236170.1	0.117433	ENSG00000255679.1
ENSG00000117560.8	0.117432	ENSG00000135362.14
ENSG00000102837.7	0.117431	ENSG00000167434.10
ENSG00000149136.9	0.11743	ENSG00000182199.11
ENSG00000225999.1	0.11743	ENSG00000271705.1
ENSG00000189343.7	0.117429	ENSG00000224631.4
ENSG00000142945.13	0.117428	ENSG00000164104.12
ENSG00000117419.16	0.117427	ENSG00000143314.12
ENSG00000259836.1	0.117427	ENSG00000271237.1
ENSG00000075856.12	0.117426	ENSG00000136897.8
ENSG00000139620.13	0.117426	ENSG00000179021.10
ENSG00000137075.18	0.117426	ENSG00000204070.10
ENSG00000090512.12	0.117426	ENSG00000259944.1
ENSG00000163705.13	0.117425	ENSG00000189377.9
ENSG00000235470.5	0.117425	ENSG00000258098.2
ENSG00000173826.15	0.117425	ENSG00000267170.1
ENSG00000111665.12	0.117424	ENSG00000156509.14
ENSG00000168792.5	0.117424	ENSG00000183779.7
ENSG00000169035.12	0.117424	ENSG00000260458.3
ENSG00000218725.2	0.117424	ENSG00000270313.1
ENSG00000107021.16	0.117423	ENSG00000176248.9
ENSG00000231814.3	0.117423	ENSG00000234277.3
ENSG00000196273.8	0.117422	ENSG00000259462.3
ENSG00000168818.10	0.117421	ENSG00000229585.4
ENSG00000154917.11	0.117421	ENSG00000237977.1
ENSG00000211918.1	0.11742	ENSG00000237281.1
ENSG00000104147.9	0.117418	ENSG00000198160.15
ENSG00000164122.9	0.117418	ENSG00000243877.1
ENSG00000221393.1	0.117418	ENSG00000249279.6
ENSG00000089050.16	0.117417	ENSG00000168818.10
ENSG00000160688.19	0.117417	ENSG00000169188.5
ENSG00000183747.12	0.117417	ENSG00000242070.1
ENSG00000219722.1	0.117416	ENSG00000223358.5
ENSG00000068489.13	0.117415	ENSG00000176208.9
ENSG00000168367.11	0.117415	ENSG00000179142.2
ENSG00000135940.7	0.117414	ENSG00000213741.11
ENSG00000105675.9	0.117414	ENSG00000253559.1
ENSG00000239559.2	0.117414	ENSG00000268222.1
ENSG00000163586.10	0.117413	ENSG00000187012.11
ENSG00000188895.12	0.117413	ENSG00000206053.13
ENSG00000200522.1	0.117412	ENSG00000243317.8
ENSG00000215562.2	0.117411	ENSG00000249439.1
ENSG00000233623.2	0.117411	ENSG00000269343.9
ENSG00000225851.1	0.117411	ENSG00000283247.2
ENSG00000101544.9	0.11741	ENSG00000197841.15
ENSG00000085871.9	0.117408	ENSG00000135390.21
ENSG00000167088.11	0.117408	ENSG00000182004.13
ENSG00000068001.14	0.117407	ENSG00000227057.10
ENSG00000089775.12	0.117406	ENSG00000196236.13
ENSG00000005471.19	0.117406	ENSG00000256525.8
ENSG00000127184.13	0.117405	ENSG00000182899.17
ENSG00000188101.5	0.117405	ENSG00000213787.3
ENSG00000090238.12	0.117404	ENSG00000218996.1
ENSG00000139746.16	0.117404	ENSG00000281026.1
ENSG00000119801.13	0.117403	ENSG00000120129.6
ENSG00000035499.13	0.117403	ENSG00000166851.15
ENSG00000185905.4	0.117403	ENSG00000213145.10
ENSG00000134812.8	0.117403	ENSG00000223513.1
ENSG00000228020.2	0.117403	ENSG00000249066.2
ENSG00000108590.11	0.117402	ENSG00000125740.14
ENSG00000013561.18	0.117402	ENSG00000232373.2
ENSG00000018699.13	0.117401	ENSG00000113552.16
ENSG00000095002.15	0.117401	ENSG00000138160.7
ENSG00000133119.13	0.117401	ENSG00000172167.8
ENSG00000188399.5	0.117401	ENSG00000233576.1
ENSG00000135766.9	0.1174	ENSG00000154102.11
ENSG00000127184.13	0.117398	ENSG00000147604.14
ENSG00000113492.14	0.117398	ENSG00000243593.1
ENSG00000163879.11	0.117397	ENSG00000232273.1
ENSG00000112276.14	0.117396	ENSG00000157833.13
ENSG00000126067.12	0.117396	ENSG00000160075.12
ENSG00000125735.11	0.117395	ENSG00000166289.6
ENSG00000214199.3	0.117395	ENSG00000236058.3
ENSG00000215124.2	0.117394	ENSG00000260492.3
ENSG00000143995.20	0.117392	ENSG00000168283.14
ENSG00000009780.16	0.11739	ENSG00000199731.1
ENSG00000053372.5	0.117388	ENSG00000124784.9
ENSG00000117222.14	0.117388	ENSG00000247626.5
ENSG00000188334.3	0.117387	ENSG00000228075.5
ENSG00000227353.1	0.117387	ENSG00000259108.3
ENSG00000093000.19	0.117386	ENSG00000114383.10
ENSG00000177294.7	0.117385	ENSG00000188157.15
ENSG00000176095.12	0.117385	ENSG00000214517.10
ENSG00000002726.21	0.117384	ENSG00000171433.12
ENSG00000230109.1	0.117383	ENSG00000274469.2
ENSG00000089053.13	0.117382	ENSG00000105821.15
ENSG00000125249.7	0.117382	ENSG00000156136.10
ENSG00000111845.5	0.11738	ENSG00000174173.7
ENSG00000165704.15	0.11738	ENSG00000205352.11
ENSG00000172289.3	0.11738	ENSG00000283740.1
ENSG00000005339.15	0.117379	ENSG00000198586.14
ENSG00000259944.1	0.117379	ENSG00000270222.1
ENSG00000124217.5	0.117378	ENSG00000149636.16
ENSG00000169564.7	0.117376	ENSG00000173456.5
ENSG00000204140.10	0.117376	ENSG00000266729.5
ENSG00000188101.5	0.117375	ENSG00000233277.1
ENSG00000196517.13	0.117375	ENSG00000236320.4
ENSG00000100519.12	0.117374	ENSG00000143093.15
ENSG00000219669.1	0.117374	ENSG00000223625.1
ENSG00000172482.5	0.117373	ENSG00000257126.6
ENSG00000080608.10	0.117372	ENSG00000171453.20
ENSG00000163719.20	0.117372	ENSG00000219200.12
ENSG00000081791.9	0.117371	ENSG00000113272.14
ENSG00000131236.18	0.117371	ENSG00000142684.9
ENSG00000133739.16	0.117371	ENSG00000176371.14
ENSG00000124795.17	0.11737	ENSG00000162783.11
ENSG00000156017.13	0.11737	ENSG00000234444.10
ENSG00000006652.15	0.11737	ENSG00000261326.4
ENSG00000131042.15	0.117368	ENSG00000173744.18
ENSG00000132906.18	0.117367	ENSG00000137364.5
ENSG00000232778.1	0.117367	ENSG00000238711.1
ENSG00000111785.21	0.117366	ENSG00000168496.4
ENSG00000125818.18	0.117366	ENSG00000184207.9
ENSG00000130726.12	0.117366	ENSG00000204256.14
ENSG00000218089.1	0.117366	ENSG00000260746.2
ENSG00000135069.14	0.117365	ENSG00000153879.9
ENSG00000160870.15	0.117365	ENSG00000215492.6
ENSG00000175319.3	0.117364	ENSG00000175329.13
ENSG00000100038.20	0.117364	ENSG00000186666.6
ENSG00000179460.5	0.117364	ENSG00000224771.2
ENSG00000251576.1	0.117364	ENSG00000259108.3
ENSG00000104983.8	0.117363	ENSG00000180008.9
ENSG00000135521.9	0.117363	ENSG00000196476.12
ENSG00000143224.18	0.117363	ENSG00000205639.12
ENSG00000120539.15	0.117362	ENSG00000125482.13
ENSG00000134333.14	0.117362	ENSG00000148840.11
ENSG00000221628.1	0.117362	ENSG00000235199.1
ENSG00000157184.7	0.117361	ENSG00000241127.8
ENSG00000102010.15	0.117361	ENSG00000241587.3
ENSG00000119929.13	0.11736	ENSG00000120029.13
ENSG00000105372.8	0.11736	ENSG00000131469.15
ENSG00000229992.1	0.11736	ENSG00000283514.1
ENSG00000116030.17	0.117359	ENSG00000162385.11
ENSG00000248528.1	0.117359	ENSG00000251027.2
ENSG00000088325.16	0.117358	ENSG00000137310.12
ENSG00000243005.3	0.117357	ENSG00000252782.1
ENSG00000118113.12	0.117356	ENSG00000119121.22
ENSG00000171320.15	0.117356	ENSG00000183856.11
ENSG00000225759.1	0.117355	ENSG00000265934.1
ENSG00000125740.14	0.117354	ENSG00000179820.16
ENSG00000125356.7	0.117354	ENSG00000224877.4
ENSG00000227059.7	0.117354	ENSG00000236445.5
ENSG00000225882.1	0.117353	ENSG00000260902.1
ENSG00000267779.7	0.117353	ENSG00000271850.2
ENSG00000119574.13	0.117352	ENSG00000125910.6
ENSG00000115993.13	0.117352	ENSG00000159346.13
ENSG00000167371.21	0.117352	ENSG00000188483.8
ENSG00000130755.13	0.117352	ENSG00000198856.13
ENSG00000137080.4	0.117352	ENSG00000213014.3
ENSG00000187889.13	0.117352	ENSG00000229890.1
ENSG00000248197.1	0.117352	ENSG00000250921.2
ENSG00000147099.21	0.117351	ENSG00000166133.18
ENSG00000113387.12	0.117351	ENSG00000204713.11
ENSG00000156427.8	0.11735	ENSG00000200534.1
ENSG00000214389.2	0.11735	ENSG00000234782.3
ENSG00000249767.1	0.117349	ENSG00000277870.5
ENSG00000130985.17	0.117348	ENSG00000131473.17
ENSG00000037897.17	0.117348	ENSG00000135316.19
ENSG00000118689.15	0.117348	ENSG00000260231.2
ENSG00000011260.14	0.117346	ENSG00000101558.14
ENSG00000156802.13	0.117346	ENSG00000184661.14
ENSG00000161960.16	0.117346	ENSG00000207031.1
ENSG00000170889.14	0.117346	ENSG00000247596.10
ENSG00000170604.5	0.117344	ENSG00000182162.11
ENSG00000135164.19	0.117344	ENSG00000205356.10
ENSG00000105675.9	0.117344	ENSG00000258036.2
ENSG00000123505.19	0.117343	ENSG00000211513.5
ENSG00000171433.12	0.117343	ENSG00000237281.1
ENSG00000243347.2	0.117343	ENSG00000248300.1
ENSG00000248371.5	0.117343	ENSG00000250641.1
ENSG00000127564.17	0.117341	ENSG00000161800.13
ENSG00000165832.6	0.117341	ENSG00000196456.13
ENSG00000105993.15	0.117341	ENSG00000197841.15
ENSG00000170348.9	0.117341	ENSG00000244038.11
ENSG00000135740.17	0.11734	ENSG00000136448.13
ENSG00000158042.9	0.11734	ENSG00000167325.15
ENSG00000167459.17	0.117339	ENSG00000179142.2
ENSG00000243347.2	0.117339	ENSG00000250888.1
ENSG00000156976.17	0.117338	ENSG00000177606.8
ENSG00000256077.5	0.117338	ENSG00000280081.4
ENSG00000199733.1	0.117337	ENSG00000230673.3
ENSG00000162399.9	0.117337	ENSG00000250372.1
ENSG00000106588.12	0.117336	ENSG00000172115.9
ENSG00000105011.9	0.117335	ENSG00000154839.10
ENSG00000136897.8	0.117334	ENSG00000152904.11
ENSG00000134153.10	0.117333	ENSG00000149308.17
ENSG00000138395.17	0.117333	ENSG00000184344.4
ENSG00000160271.16	0.117332	ENSG00000204070.10
ENSG00000261319.1	0.117332	ENSG00000268964.3
ENSG00000259897.2	0.117331	ENSG00000268058.1
ENSG00000149929.16	0.117329	ENSG00000163808.17
ENSG00000187010.21	0.117329	ENSG00000196188.12
ENSG00000053900.11	0.117329	ENSG00000248483.7
ENSG00000100335.15	0.117328	ENSG00000152102.18
ENSG00000131153.9	0.117328	ENSG00000178295.15
ENSG00000244321.1	0.117328	ENSG00000249616.1
ENSG00000136448.13	0.117327	ENSG00000163945.19
ENSG00000112539.15	0.117326	ENSG00000225623.1
ENSG00000230434.3	0.117326	ENSG00000232857.2
ENSG00000130731.16	0.117324	ENSG00000145982.13
ENSG00000164162.14	0.117324	ENSG00000197050.11
ENSG00000152082.15	0.117324	ENSG00000234782.3
ENSG00000013306.16	0.117323	ENSG00000170271.11
ENSG00000111215.12	0.117323	ENSG00000204406.14
ENSG00000090061.17	0.117323	ENSG00000230068.2
ENSG00000200312.1	0.117323	ENSG00000249035.7
ENSG00000221628.1	0.117323	ENSG00000255270.1
ENSG00000101928.13	0.117322	ENSG00000158828.8
ENSG00000155962.13	0.117321	ENSG00000156381.9
ENSG00000007306.15	0.117321	ENSG00000267170.1
ENSG00000149313.11	0.11732	ENSG00000159882.13
ENSG00000183258.12	0.11732	ENSG00000197429.11
ENSG00000083099.11	0.11732	ENSG00000224083.1
ENSG00000146926.11	0.11732	ENSG00000257057.3
ENSG00000167625.11	0.117319	ENSG00000198723.11
ENSG00000147378.11	0.117319	ENSG00000240665.1
ENSG00000135956.9	0.117318	ENSG00000269304.1
ENSG00000232048.2	0.117317	ENSG00000249226.1
ENSG00000227802.1	0.117317	ENSG00000252553.1
ENSG00000009844.16	0.117316	ENSG00000108651.10
ENSG00000155099.8	0.117316	ENSG00000164902.14
ENSG00000243658.1	0.117316	ENSG00000283740.1
ENSG00000136944.19	0.117315	ENSG00000249534.2
ENSG00000025800.14	0.117314	ENSG00000134644.16
ENSG00000147099.21	0.117314	ENSG00000229622.1
ENSG00000211848.1	0.117313	ENSG00000211879.1
ENSG00000119638.14	0.117312	ENSG00000159792.10
ENSG00000198176.13	0.117312	ENSG00000198336.9
ENSG00000222844.1	0.117312	ENSG00000251223.1
ENSG00000165480.16	0.117311	ENSG00000198056.15
ENSG00000078898.7	0.117311	ENSG00000232560.7
ENSG00000233079.3	0.117311	ENSG00000254486.1
ENSG00000181524.6	0.11731	ENSG00000217027.1
ENSG00000258036.2	0.11731	ENSG00000259043.1
ENSG00000251433.1	0.11731	ENSG00000265934.1
ENSG00000011426.11	0.117309	ENSG00000127586.17
ENSG00000149294.17	0.117309	ENSG00000180644.8
ENSG00000236400.1	0.117309	ENSG00000267486.1
ENSG00000106537.8	0.117305	ENSG00000170142.12
ENSG00000230523.1	0.117305	ENSG00000248995.2
ENSG00000071539.14	0.117304	ENSG00000171241.9
ENSG00000129083.13	0.117304	ENSG00000196455.8
ENSG00000147036.12	0.117304	ENSG00000248283.2
ENSG00000222844.1	0.117303	ENSG00000251533.2
ENSG00000203650.9	0.117301	ENSG00000232148.1
ENSG00000071462.12	0.117301	ENSG00000248483.7
ENSG00000133574.10	0.1173	ENSG00000225423.1
ENSG00000232560.7	0.1173	ENSG00000267777.2
ENSG00000162783.11	0.117299	ENSG00000205208.5
ENSG00000235470.5	0.117298	ENSG00000248184.1
ENSG00000232610.1	0.117298	ENSG00000260726.2
ENSG00000061936.10	0.117297	ENSG00000213085.10
ENSG00000130222.11	0.117295	ENSG00000188229.6
ENSG00000127554.13	0.117294	ENSG00000163832.16
ENSG00000167264.18	0.117294	ENSG00000196455.8
ENSG00000237579.3	0.117294	ENSG00000266554.2
ENSG00000101412.13	0.117293	ENSG00000105011.9
ENSG00000101945.17	0.117292	ENSG00000169188.5
ENSG00000162699.5	0.117292	ENSG00000225851.1
ENSG00000249830.1	0.117292	ENSG00000253787.1
ENSG00000156150.9	0.117291	ENSG00000254369.6
ENSG00000162063.13	0.11729	ENSG00000163808.17
ENSG00000125144.14	0.117289	ENSG00000187193.9
ENSG00000260726.2	0.117289	ENSG00000260738.1
ENSG00000119574.13	0.117288	ENSG00000154174.8
ENSG00000111142.14	0.117288	ENSG00000166788.10
ENSG00000138279.16	0.117288	ENSG00000184992.13
ENSG00000214604.3	0.117288	ENSG00000234485.5
ENSG00000228304.1	0.117288	ENSG00000249226.1
ENSG00000213568.4	0.117288	ENSG00000265934.1
ENSG00000221200.1	0.117286	ENSG00000226582.1
ENSG00000226912.1	0.117286	ENSG00000259557.2
ENSG00000094804.12	0.117285	ENSG00000111665.12
ENSG00000150753.12	0.117285	ENSG00000183520.12
ENSG00000155962.13	0.117283	ENSG00000170315.14
ENSG00000108179.14	0.117283	ENSG00000207468.1
ENSG00000220871.1	0.117283	ENSG00000232542.1
ENSG00000157693.15	0.117282	ENSG00000169299.14
ENSG00000122728.6	0.117282	ENSG00000184203.8
ENSG00000066455.13	0.117279	ENSG00000151445.16
ENSG00000023697.13	0.117279	ENSG00000175573.7
ENSG00000171873.8	0.117277	ENSG00000217228.1
ENSG00000169607.13	0.117275	ENSG00000178966.17
ENSG00000234300.1	0.117275	ENSG00000248780.1
ENSG00000223608.1	0.117275	ENSG00000261520.5
ENSG00000158545.16	0.117274	ENSG00000166482.12
ENSG00000259110.1	0.117274	ENSG00000260726.2
ENSG00000106028.11	0.117273	ENSG00000140548.10
ENSG00000182899.17	0.117273	ENSG00000197756.10
ENSG00000187689.10	0.117273	ENSG00000222755.1
ENSG00000075568.17	0.117272	ENSG00000115464.15
ENSG00000182004.13	0.117272	ENSG00000184983.11
ENSG00000158828.8	0.117272	ENSG00000232373.2
ENSG00000100410.8	0.117271	ENSG00000115289.14
ENSG00000026950.17	0.117271	ENSG00000120664.11
ENSG00000185721.13	0.117271	ENSG00000214783.9
ENSG00000116221.15	0.11727	ENSG00000117395.13
ENSG00000182533.7	0.117269	ENSG00000242707.3
ENSG00000068489.13	0.117268	ENSG00000088325.16
ENSG00000101695.9	0.117267	ENSG00000161800.13
ENSG00000178363.5	0.117267	ENSG00000249641.2
ENSG00000171566.12	0.117267	ENSG00000253043.1
ENSG00000248197.1	0.117266	ENSG00000261082.1
ENSG00000048462.11	0.117265	ENSG00000211598.2
ENSG00000128581.17	0.117264	ENSG00000198624.13
ENSG00000187012.11	0.117264	ENSG00000255117.6
ENSG00000141696.13	0.117263	ENSG00000141756.19
ENSG00000174177.13	0.117263	ENSG00000236104.3
ENSG00000186297.12	0.117261	ENSG00000260596.5
ENSG00000138092.11	0.11726	ENSG00000165244.7
ENSG00000139133.7	0.11726	ENSG00000185900.11
ENSG00000122966.17	0.117259	ENSG00000141905.19
ENSG00000100319.13	0.117259	ENSG00000225663.8
ENSG00000125903.4	0.117259	ENSG00000233681.1
ENSG00000187094.12	0.117259	ENSG00000236012.2
ENSG00000179142.2	0.117259	ENSG00000256925.3
ENSG00000005100.13	0.117258	ENSG00000110104.13
ENSG00000145975.15	0.117258	ENSG00000154274.15
ENSG00000151366.13	0.117258	ENSG00000169679.15
ENSG00000156876.10	0.117256	ENSG00000198826.11
ENSG00000248338.2	0.117256	ENSG00000260598.1
ENSG00000141076.18	0.117255	ENSG00000265942.2
ENSG00000167755.15	0.117255	ENSG00000270793.1
ENSG00000149564.12	0.117254	ENSG00000169372.13
ENSG00000167113.11	0.117253	ENSG00000174529.7
ENSG00000233873.1	0.117253	ENSG00000238103.4
ENSG00000087269.16	0.117252	ENSG00000116120.11
ENSG00000007306.15	0.117251	ENSG00000118903.6
ENSG00000096060.15	0.117251	ENSG00000173598.14
ENSG00000100364.19	0.117251	ENSG00000213888.3
ENSG00000198703.2	0.117251	ENSG00000256852.1
ENSG00000117597.18	0.117249	ENSG00000134759.14
ENSG00000211947.2	0.117249	ENSG00000211950.2
ENSG00000182872.16	0.117249	ENSG00000212123.4
ENSG00000227862.1	0.117249	ENSG00000248408.1
ENSG00000103197.18	0.117247	ENSG00000163348.4
ENSG00000076650.7	0.117245	ENSG00000196365.12
ENSG00000224961.3	0.117244	ENSG00000256721.1
ENSG00000066044.15	0.117243	ENSG00000135387.21
ENSG00000160888.7	0.117243	ENSG00000183864.5
ENSG00000215124.2	0.117242	ENSG00000254146.1
ENSG00000085840.13	0.117241	ENSG00000154839.10
ENSG00000121316.11	0.117241	ENSG00000158825.6
ENSG00000100413.17	0.11724	ENSG00000104524.14
ENSG00000105011.9	0.117239	ENSG00000131351.15
ENSG00000007944.15	0.117238	ENSG00000274925.1
ENSG00000135960.10	0.117237	ENSG00000167106.12
ENSG00000141179.14	0.117237	ENSG00000205476.9
ENSG00000176386.9	0.117237	ENSG00000243147.8
ENSG00000108309.14	0.117236	ENSG00000133606.11
ENSG00000154945.7	0.117236	ENSG00000175215.11
ENSG00000215124.2	0.117235	ENSG00000235289.1
ENSG00000116830.12	0.117234	ENSG00000146410.12
ENSG00000009844.16	0.117234	ENSG00000151239.14
ENSG00000123219.13	0.117234	ENSG00000189057.11
ENSG00000164815.11	0.117234	ENSG00000189114.8
ENSG00000175319.3	0.117234	ENSG00000236704.1
ENSG00000078804.13	0.117234	ENSG00000248643.5
ENSG00000001084.13	0.117233	ENSG00000070182.21
ENSG00000116288.13	0.117233	ENSG00000143106.13
ENSG00000111665.12	0.117232	ENSG00000126787.13
ENSG00000068489.13	0.117232	ENSG00000176890.16
ENSG00000162639.16	0.117232	ENSG00000180998.12
ENSG00000059573.9	0.117231	ENSG00000152620.13
ENSG00000103534.17	0.117231	ENSG00000172331.12
ENSG00000162244.12	0.117231	ENSG00000172809.13
ENSG00000173846.13	0.117231	ENSG00000184047.20
ENSG00000011600.12	0.117229	ENSG00000163221.9
ENSG00000117748.10	0.117229	ENSG00000179115.11
ENSG00000143384.14	0.117229	ENSG00000253669.4
ENSG00000238008.1	0.117229	ENSG00000259315.1
ENSG00000086065.14	0.117228	ENSG00000113732.9
ENSG00000127993.16	0.117228	ENSG00000177432.8
ENSG00000142684.9	0.117228	ENSG00000267346.1
ENSG00000238087.3	0.117226	ENSG00000251433.1
ENSG00000250590.6	0.117226	ENSG00000255171.7
ENSG00000114988.12	0.117225	ENSG00000167130.18
ENSG00000231929.2	0.117224	ENSG00000249226.1
ENSG00000211833.1	0.117223	ENSG00000211845.1
ENSG00000197111.16	0.117223	ENSG00000254450.1
ENSG00000156304.15	0.117222	ENSG00000159147.18
ENSG00000184144.12	0.117221	ENSG00000188316.15
ENSG00000113327.17	0.117221	ENSG00000229226.3
ENSG00000223564.1	0.117221	ENSG00000244067.3
ENSG00000115221.12	0.11722	ENSG00000205639.12
ENSG00000207144.1	0.11722	ENSG00000222067.1
ENSG00000266952.2	0.11722	ENSG00000278214.1
ENSG00000106588.12	0.117219	ENSG00000278214.1
ENSG00000165891.16	0.117218	ENSG00000178999.13
ENSG00000042088.14	0.117215	ENSG00000095209.12
ENSG00000085662.14	0.117215	ENSG00000111605.18
ENSG00000128519.3	0.117213	ENSG00000225999.1
ENSG00000056586.16	0.117212	ENSG00000166783.22
ENSG00000119640.9	0.117212	ENSG00000232931.6
ENSG00000132153.15	0.117211	ENSG00000182087.14
ENSG00000110243.12	0.117211	ENSG00000217085.2
ENSG00000221393.1	0.11721	ENSG00000232778.1
ENSG00000110887.8	0.117209	ENSG00000232497.1
ENSG00000160208.13	0.117208	ENSG00000183283.16
ENSG00000185480.12	0.117208	ENSG00000267041.6
ENSG00000123349.15	0.117207	ENSG00000140612.14
ENSG00000230123.1	0.117207	ENSG00000245384.2
ENSG00000133858.17	0.117206	ENSG00000171262.11
ENSG00000187051.9	0.117206	ENSG00000243547.1
ENSG00000062725.10	0.117205	ENSG00000090905.19
ENSG00000110887.8	0.117205	ENSG00000180872.7
ENSG00000066044.15	0.117204	ENSG00000143418.20
ENSG00000146833.16	0.117204	ENSG00000164916.11
ENSG00000161970.15	0.117203	ENSG00000196531.14
ENSG00000127527.14	0.117202	ENSG00000197566.10
ENSG00000213787.3	0.117202	ENSG00000226507.1
ENSG00000231929.2	0.117202	ENSG00000267332.1
ENSG00000154174.8	0.1172	ENSG00000184857.8
ENSG00000175065.12	0.117198	ENSG00000259836.1
ENSG00000075188.9	0.117197	ENSG00000124207.17
ENSG00000140632.17	0.117197	ENSG00000163945.19
ENSG00000187889.13	0.117196	ENSG00000227353.1
ENSG00000124812.15	0.117196	ENSG00000232192.1
ENSG00000071462.12	0.117195	ENSG00000151239.14
ENSG00000125630.16	0.117195	ENSG00000197498.13
ENSG00000077514.9	0.117194	ENSG00000171150.9
ENSG00000184601.11	0.117194	ENSG00000188508.11
ENSG00000153339.15	0.117192	ENSG00000160551.12
ENSG00000162244.12	0.117192	ENSG00000231500.7
ENSG00000211918.1	0.117192	ENSG00000249767.1
ENSG00000125503.13	0.117191	ENSG00000133275.16
ENSG00000157450.16	0.117191	ENSG00000162695.12
ENSG00000145907.16	0.11719	ENSG00000166181.13
ENSG00000168785.8	0.11719	ENSG00000196517.13
ENSG00000024526.17	0.117189	ENSG00000171848.16
ENSG00000171552.14	0.117189	ENSG00000204010.3
ENSG00000225105.2	0.117189	ENSG00000250930.5
ENSG00000049089.15	0.117188	ENSG00000109736.15
ENSG00000120563.10	0.117187	ENSG00000232790.3
ENSG00000226053.1	0.117187	ENSG00000251027.2
ENSG00000249128.1	0.117187	ENSG00000283314.1
ENSG00000109911.19	0.117186	ENSG00000173933.21
ENSG00000197465.14	0.117186	ENSG00000198336.9
ENSG00000225328.2	0.117186	ENSG00000238284.2
ENSG00000207988.1	0.117186	ENSG00000272146.6
ENSG00000183508.5	0.117185	ENSG00000188536.13
ENSG00000047249.18	0.117184	ENSG00000181789.14
ENSG00000132768.14	0.117183	ENSG00000138073.14
ENSG00000013275.8	0.117183	ENSG00000179115.11
ENSG00000185883.12	0.117181	ENSG00000230068.2
ENSG00000111701.7	0.11718	ENSG00000212766.9
ENSG00000162598.13	0.117179	ENSG00000223717.1
ENSG00000207052.1	0.117179	ENSG00000241907.1
ENSG00000167791.14	0.117179	ENSG00000264315.1
ENSG00000131470.15	0.117178	ENSG00000163961.4
ENSG00000126787.13	0.117178	ENSG00000167325.15
ENSG00000131871.15	0.117177	ENSG00000145050.19
ENSG00000227762.4	0.117177	ENSG00000249581.2
ENSG00000068745.15	0.117177	ENSG00000253251.3
ENSG00000119801.13	0.117176	ENSG00000146223.16
ENSG00000205858.10	0.117175	ENSG00000228888.1
ENSG00000150687.12	0.117175	ENSG00000235531.11
ENSG00000002330.14	0.117174	ENSG00000127220.6
ENSG00000142634.13	0.117174	ENSG00000161847.14
ENSG00000144035.4	0.117174	ENSG00000234485.5
ENSG00000141699.11	0.117173	ENSG00000197993.9
ENSG00000123992.20	0.117172	ENSG00000125450.11
ENSG00000189377.9	0.117172	ENSG00000241939.3
ENSG00000136143.16	0.117171	ENSG00000146109.5
ENSG00000197483.10	0.117171	ENSG00000213842.2
ENSG00000172890.13	0.11717	ENSG00000197070.14
ENSG00000065665.21	0.117169	ENSG00000181192.12
ENSG00000251350.2	0.117169	ENSG00000259897.2
ENSG00000228669.2	0.117169	ENSG00000280989.2
ENSG00000214195.4	0.117169	ENSG00000283755.2
ENSG00000237552.1	0.117168	ENSG00000257510.2
ENSG00000149929.16	0.117167	ENSG00000184445.12
ENSG00000147535.17	0.117166	ENSG00000173653.8
ENSG00000147160.9	0.117165	ENSG00000249439.1
ENSG00000258779.8	0.117165	ENSG00000280081.4
ENSG00000008018.9	0.117164	ENSG00000120727.13
ENSG00000148481.14	0.117164	ENSG00000166197.17
ENSG00000182898.4	0.117164	ENSG00000216938.3
ENSG00000222067.1	0.117164	ENSG00000241347.3
ENSG00000143499.14	0.117163	ENSG00000164211.13
ENSG00000204437.7	0.117163	ENSG00000233578.1
ENSG00000102974.16	0.117162	ENSG00000103194.16
ENSG00000134248.14	0.117162	ENSG00000164010.15
ENSG00000110107.9	0.117162	ENSG00000168883.20
ENSG00000251223.1	0.117162	ENSG00000261856.1
ENSG00000053372.5	0.117161	ENSG00000115368.10
ENSG00000100034.14	0.117161	ENSG00000137486.17
ENSG00000175329.13	0.117161	ENSG00000219669.1
ENSG00000224519.1	0.117161	ENSG00000250897.2
ENSG00000099849.15	0.11716	ENSG00000164889.15
ENSG00000183684.8	0.11716	ENSG00000213137.3
ENSG00000258036.2	0.11716	ENSG00000280580.1
ENSG00000225105.2	0.117159	ENSG00000244514.3
ENSG00000116752.6	0.117159	ENSG00000257683.1
ENSG00000152904.11	0.117159	ENSG00000284770.2
ENSG00000050130.18	0.117158	ENSG00000115145.10
ENSG00000233907.1	0.117157	ENSG00000258552.1
ENSG00000020633.19	0.117156	ENSG00000134539.17
ENSG00000171557.17	0.117156	ENSG00000172404.5
ENSG00000258036.2	0.117156	ENSG00000283247.2
ENSG00000131143.10	0.117155	ENSG00000158158.12
ENSG00000011426.11	0.117155	ENSG00000166508.18
ENSG00000171960.12	0.117155	ENSG00000173868.12
ENSG00000100941.9	0.117154	ENSG00000134253.10
ENSG00000111726.13	0.117153	ENSG00000116675.16
ENSG00000228304.1	0.117153	ENSG00000229975.1
ENSG00000103490.14	0.117153	ENSG00000235262.1
ENSG00000111271.15	0.117152	ENSG00000143401.15
ENSG00000069849.11	0.117152	ENSG00000184436.12
ENSG00000154438.8	0.11715	ENSG00000256852.1
ENSG00000231422.2	0.11715	ENSG00000270547.6
ENSG00000126107.15	0.117148	ENSG00000150712.11
ENSG00000076003.5	0.117148	ENSG00000167900.12
ENSG00000163866.9	0.117148	ENSG00000234518.2
ENSG00000135912.11	0.117147	ENSG00000155428.12
ENSG00000226317.3	0.117147	ENSG00000259288.7
ENSG00000006652.15	0.117146	ENSG00000074319.13
ENSG00000154767.15	0.117146	ENSG00000162733.19
ENSG00000260726.2	0.117146	ENSG00000261316.1
ENSG00000125999.11	0.117145	ENSG00000234485.5
ENSG00000258036.2	0.117145	ENSG00000271484.1
ENSG00000102870.6	0.117143	ENSG00000166189.8
ENSG00000250456.1	0.117142	ENSG00000251649.2
ENSG00000100216.6	0.117142	ENSG00000278845.5
ENSG00000074935.14	0.117141	ENSG00000137494.14
ENSG00000135720.13	0.117141	ENSG00000166454.10
ENSG00000134419.15	0.11714	ENSG00000232388.5
ENSG00000235857.1	0.11714	ENSG00000259897.2
ENSG00000007968.7	0.117139	ENSG00000109805.10
ENSG00000106330.12	0.117139	ENSG00000197448.14
ENSG00000103044.11	0.117139	ENSG00000244378.1
ENSG00000237986.4	0.117139	ENSG00000268964.3
ENSG00000013306.16	0.117138	ENSG00000100568.11
ENSG00000143106.13	0.117138	ENSG00000165264.11
ENSG00000161714.12	0.117137	ENSG00000178075.20
ENSG00000116752.6	0.117137	ENSG00000185728.17
ENSG00000166589.13	0.117137	ENSG00000213384.2
ENSG00000124535.16	0.117136	ENSG00000170340.11
ENSG00000104760.17	0.117136	ENSG00000271687.1
ENSG00000122966.17	0.117135	ENSG00000166508.18
ENSG00000111713.3	0.117135	ENSG00000243319.7
ENSG00000038358.15	0.117134	ENSG00000077235.18
ENSG00000089723.10	0.117134	ENSG00000103148.17
ENSG00000038358.15	0.117134	ENSG00000175166.17
ENSG00000167757.14	0.117134	ENSG00000227471.9
ENSG00000147679.12	0.117133	ENSG00000172466.16
ENSG00000197408.10	0.117133	ENSG00000251433.1
ENSG00000232185.1	0.117133	ENSG00000259462.3
ENSG00000148840.11	0.117132	ENSG00000197771.13
ENSG00000223622.2	0.117131	ENSG00000224519.1
ENSG00000235746.1	0.117131	ENSG00000253748.2
ENSG00000158825.6	0.11713	ENSG00000243910.8
ENSG00000134443.10	0.117129	ENSG00000259430.2
ENSG00000116750.14	0.117128	ENSG00000117308.15
ENSG00000100473.18	0.117128	ENSG00000198833.7
ENSG00000100216.6	0.117126	ENSG00000178035.13
ENSG00000010295.20	0.117126	ENSG00000185085.2
ENSG00000071539.14	0.117126	ENSG00000188312.14
ENSG00000237691.1	0.117126	ENSG00000260746.2
ENSG00000241622.1	0.117125	ENSG00000270652.1
ENSG00000076003.5	0.117123	ENSG00000127337.7
ENSG00000065911.13	0.117123	ENSG00000144381.18
ENSG00000105393.16	0.117123	ENSG00000198730.9
ENSG00000109943.9	0.117123	ENSG00000211801.3
ENSG00000108828.16	0.117123	ENSG00000213762.12
ENSG00000100065.15	0.117123	ENSG00000231532.6
ENSG00000172404.5	0.117123	ENSG00000250897.2
ENSG00000160917.15	0.117122	ENSG00000180233.11
ENSG00000133028.12	0.117121	ENSG00000143624.14
ENSG00000059804.16	0.11712	ENSG00000139190.17
ENSG00000114771.14	0.11712	ENSG00000175065.12
ENSG00000153044.10	0.11712	ENSG00000183856.11
ENSG00000127743.6	0.117119	ENSG00000255549.2
ENSG00000065243.20	0.117118	ENSG00000163840.10
ENSG00000163781.14	0.117118	ENSG00000182628.13
ENSG00000099942.13	0.117118	ENSG00000185482.8
ENSG00000197919.6	0.117118	ENSG00000258814.2
ENSG00000125755.19	0.117117	ENSG00000140750.17
ENSG00000130382.9	0.117116	ENSG00000159792.10
ENSG00000086848.15	0.117116	ENSG00000172273.13
ENSG00000145354.12	0.117116	ENSG00000238269.9
ENSG00000119705.10	0.117115	ENSG00000178449.9
ENSG00000110107.9	0.117114	ENSG00000141510.18
ENSG00000111445.14	0.117114	ENSG00000176225.15
ENSG00000237128.1	0.117114	ENSG00000261348.2
ENSG00000223717.1	0.117114	ENSG00000267332.1
ENSG00000172238.6	0.117113	ENSG00000233576.1
ENSG00000128519.3	0.117113	ENSG00000260347.1
ENSG00000040633.13	0.117112	ENSG00000086827.9
ENSG00000095002.15	0.117112	ENSG00000135446.17
ENSG00000223656.1	0.117112	ENSG00000230434.3
ENSG00000001629.10	0.117111	ENSG00000164597.15
ENSG00000070761.8	0.11711	ENSG00000115875.19
ENSG00000074755.15	0.11711	ENSG00000185722.18
ENSG00000181524.6	0.11711	ENSG00000220583.1
ENSG00000101132.10	0.117109	ENSG00000170860.4
ENSG00000130675.15	0.117108	ENSG00000205922.5
ENSG00000251433.1	0.117108	ENSG00000267332.1
ENSG00000170889.14	0.117107	ENSG00000180879.14
ENSG00000165502.7	0.117107	ENSG00000232112.3
ENSG00000006625.18	0.117106	ENSG00000042062.13
ENSG00000149932.17	0.117106	ENSG00000164713.10
ENSG00000121621.7	0.117105	ENSG00000156313.15
ENSG00000152990.14	0.117105	ENSG00000215184.2
ENSG00000049323.16	0.117103	ENSG00000178752.16
ENSG00000063127.16	0.117102	ENSG00000074219.14
ENSG00000126267.11	0.117102	ENSG00000164587.13
ENSG00000136104.21	0.117102	ENSG00000199627.1
ENSG00000137441.8	0.117101	ENSG00000149294.17
ENSG00000220184.2	0.117101	ENSG00000228020.2
ENSG00000136381.13	0.1171	ENSG00000157450.16
ENSG00000199024.1	0.1171	ENSG00000234736.6
ENSG00000146410.12	0.117099	ENSG00000153044.10
ENSG00000147457.14	0.117099	ENSG00000188868.14
ENSG00000171858.18	0.117098	ENSG00000232388.5
ENSG00000213778.2	0.117098	ENSG00000261210.8
ENSG00000067334.14	0.117097	ENSG00000100442.11
ENSG00000134824.14	0.117097	ENSG00000164211.13
ENSG00000131143.10	0.117097	ENSG00000198931.11
ENSG00000259691.2	0.117097	ENSG00000260846.2
ENSG00000009954.11	0.117096	ENSG00000163600.13
ENSG00000135211.6	0.117096	ENSG00000172172.8
ENSG00000162994.16	0.117096	ENSG00000197050.11
ENSG00000233324.1	0.117096	ENSG00000259897.2
ENSG00000146963.18	0.117096	ENSG00000264358.1
ENSG00000176340.4	0.117096	ENSG00000277791.5
ENSG00000089597.18	0.117095	ENSG00000165476.14
ENSG00000181524.6	0.117095	ENSG00000230629.2
ENSG00000154478.4	0.117095	ENSG00000234765.1
ENSG00000242070.1	0.117095	ENSG00000251258.2
ENSG00000006606.9	0.117094	ENSG00000109101.8
ENSG00000126215.14	0.117094	ENSG00000134574.12
ENSG00000146267.12	0.117094	ENSG00000217228.1
ENSG00000226567.2	0.117094	ENSG00000268058.1
ENSG00000124812.15	0.117094	ENSG00000268736.1
ENSG00000111602.12	0.117093	ENSG00000137171.15
ENSG00000186687.16	0.117093	ENSG00000287542.1
ENSG00000037897.17	0.117092	ENSG00000277161.2
ENSG00000114383.10	0.117091	ENSG00000136807.14
ENSG00000160445.11	0.117091	ENSG00000175573.7
ENSG00000147684.10	0.117091	ENSG00000176340.4
ENSG00000196365.12	0.117091	ENSG00000204560.10
ENSG00000164256.11	0.117091	ENSG00000235086.1
ENSG00000228437.5	0.117089	ENSG00000249279.6
ENSG00000143033.18	0.117089	ENSG00000277462.2
ENSG00000076650.7	0.117086	ENSG00000136875.13
ENSG00000253314.7	0.117086	ENSG00000282872.2
ENSG00000143643.13	0.117085	ENSG00000171163.16
ENSG00000204687.4	0.117085	ENSG00000214835.3
ENSG00000100442.11	0.117085	ENSG00000222345.1
ENSG00000013306.16	0.117084	ENSG00000181704.12
ENSG00000130487.9	0.117083	ENSG00000138646.9
ENSG00000238609.1	0.117083	ENSG00000242945.2
ENSG00000124422.12	0.117081	ENSG00000162385.11
ENSG00000167080.9	0.117081	ENSG00000248998.2
ENSG00000260492.3	0.11708	ENSG00000283247.2
ENSG00000086848.15	0.117079	ENSG00000124370.11
ENSG00000168818.10	0.117079	ENSG00000172361.6
ENSG00000101187.16	0.117079	ENSG00000204576.12
ENSG00000173826.15	0.117079	ENSG00000259836.1
ENSG00000257756.6	0.117079	ENSG00000271826.5
ENSG00000236420.1	0.117078	ENSG00000237691.1
ENSG00000123329.20	0.117077	ENSG00000151748.15
ENSG00000080200.10	0.117075	ENSG00000153066.13
ENSG00000113460.13	0.117075	ENSG00000174173.7
ENSG00000123416.15	0.117073	ENSG00000132646.11
ENSG00000100297.16	0.117073	ENSG00000135446.17
ENSG00000111701.7	0.117073	ENSG00000178171.11
ENSG00000013561.18	0.117073	ENSG00000178694.10
ENSG00000112855.17	0.117072	ENSG00000184056.15
ENSG00000168040.5	0.117071	ENSG00000172466.16
ENSG00000134594.5	0.11707	ENSG00000164162.14
ENSG00000156150.9	0.11707	ENSG00000226747.6
ENSG00000124074.12	0.117069	ENSG00000156304.15
ENSG00000087586.18	0.117067	ENSG00000160883.11
ENSG00000197114.12	0.117067	ENSG00000203896.10
ENSG00000183304.10	0.117067	ENSG00000261752.1
ENSG00000188523.9	0.117064	ENSG00000254083.6
ENSG00000116809.12	0.117063	ENSG00000144589.22
ENSG00000259427.2	0.117063	ENSG00000259462.3
ENSG00000166797.11	0.117062	ENSG00000170860.4
ENSG00000231163.6	0.11706	ENSG00000234942.3
ENSG00000164815.11	0.117059	ENSG00000185085.2
ENSG00000112146.17	0.117058	ENSG00000119950.21
ENSG00000123685.9	0.117057	ENSG00000135269.18
ENSG00000211648.2	0.117057	ENSG00000211650.2
ENSG00000090013.11	0.117057	ENSG00000230002.3
ENSG00000176208.9	0.117056	ENSG00000184661.14
ENSG00000175581.14	0.117056	ENSG00000224861.1
ENSG00000144959.11	0.117056	ENSG00000250361.9
ENSG00000102984.15	0.117055	ENSG00000107897.20
ENSG00000224861.1	0.117055	ENSG00000233830.2
ENSG00000132780.17	0.117053	ENSG00000152455.16
ENSG00000126003.7	0.117052	ENSG00000158480.11
ENSG00000024526.17	0.117052	ENSG00000165304.8
ENSG00000211578.3	0.117052	ENSG00000241278.1
ENSG00000187003.7	0.117051	ENSG00000213046.4
ENSG00000112183.15	0.117051	ENSG00000213085.10
ENSG00000173335.5	0.117051	ENSG00000244402.3
ENSG00000168621.15	0.11705	ENSG00000204548.4
ENSG00000130775.16	0.11705	ENSG00000229473.2
ENSG00000223904.2	0.11705	ENSG00000251223.1
ENSG00000154438.8	0.11705	ENSG00000254146.1
ENSG00000110851.12	0.117049	ENSG00000143228.13
ENSG00000115540.15	0.117049	ENSG00000162302.13
ENSG00000221932.6	0.117048	ENSG00000260598.1
ENSG00000100307.13	0.117047	ENSG00000114626.18
ENSG00000120129.6	0.117047	ENSG00000179029.15
ENSG00000131981.16	0.117047	ENSG00000182512.5
ENSG00000100281.14	0.117046	ENSG00000139734.19
ENSG00000120094.9	0.117046	ENSG00000237556.1
ENSG00000121879.6	0.117046	ENSG00000274070.2
ENSG00000053254.16	0.117045	ENSG00000119711.13
ENSG00000111339.12	0.117045	ENSG00000264616.1
ENSG00000101558.14	0.117044	ENSG00000135720.13
ENSG00000138592.14	0.117044	ENSG00000172007.7
ENSG00000228219.1	0.117042	ENSG00000233549.2
ENSG00000100014.20	0.117041	ENSG00000180035.13
ENSG00000100348.10	0.11704	ENSG00000138363.15
ENSG00000105701.16	0.11704	ENSG00000238269.9
ENSG00000248572.6	0.11704	ENSG00000251433.1
ENSG00000109101.8	0.117039	ENSG00000189182.10
ENSG00000092201.10	0.117039	ENSG00000205784.4
ENSG00000180098.9	0.117038	ENSG00000185088.14
ENSG00000249850.1	0.117038	ENSG00000263831.1
ENSG00000233497.4	0.117037	ENSG00000259470.2
ENSG00000100364.19	0.117036	ENSG00000169217.9
ENSG00000105732.13	0.117036	ENSG00000181472.5
ENSG00000165724.6	0.117035	ENSG00000187536.4
ENSG00000072501.19	0.117034	ENSG00000111445.14
ENSG00000114784.4	0.117034	ENSG00000143387.14
ENSG00000211851.1	0.117034	ENSG00000211885.1
ENSG00000249160.4	0.117034	ENSG00000258487.2
ENSG00000086506.3	0.117033	ENSG00000130821.17
ENSG00000152082.15	0.117033	ENSG00000174672.16
ENSG00000123416.15	0.117033	ENSG00000183856.11
ENSG00000225105.2	0.117033	ENSG00000228669.2
ENSG00000220867.1	0.117032	ENSG00000263813.1
ENSG00000101126.18	0.117031	ENSG00000154001.14
ENSG00000172289.3	0.117031	ENSG00000242070.1
ENSG00000251503.8	0.117031	ENSG00000273963.1
ENSG00000120437.9	0.11703	ENSG00000162438.12
ENSG00000235289.1	0.11703	ENSG00000270222.1
ENSG00000226412.1	0.117029	ENSG00000250888.1
ENSG00000135902.10	0.117029	ENSG00000254934.5
ENSG00000240412.1	0.117029	ENSG00000256022.6
ENSG00000171806.12	0.117029	ENSG00000282977.1
ENSG00000101132.10	0.117027	ENSG00000171202.7
ENSG00000244321.1	0.117027	ENSG00000251433.1
ENSG00000071626.17	0.117025	ENSG00000197451.12
ENSG00000185252.19	0.117025	ENSG00000233916.1
ENSG00000099326.9	0.117024	ENSG00000166189.8
ENSG00000227000.2	0.117024	ENSG00000259470.2
ENSG00000100226.16	0.117022	ENSG00000266258.1
ENSG00000080345.18	0.11702	ENSG00000093000.19
ENSG00000236500.1	0.11702	ENSG00000260596.5
ENSG00000234737.1	0.11702	ENSG00000266777.1
ENSG00000121671.12	0.117019	ENSG00000196655.12
ENSG00000168090.10	0.117018	ENSG00000170632.14
ENSG00000232307.1	0.117018	ENSG00000243124.3
ENSG00000131100.13	0.117017	ENSG00000140497.16
ENSG00000168061.17	0.117017	ENSG00000213465.8
ENSG00000223470.3	0.117017	ENSG00000236651.1
ENSG00000162994.16	0.117016	ENSG00000167625.11
ENSG00000249352.4	0.117012	ENSG00000254656.3
ENSG00000124172.10	0.117012	ENSG00000277791.5
ENSG00000051825.15	0.117011	ENSG00000093144.19
ENSG00000223358.5	0.117011	ENSG00000227578.1
ENSG00000197587.11	0.117011	ENSG00000254399.2
ENSG00000239959.1	0.11701	ENSG00000242251.3
ENSG00000217228.1	0.11701	ENSG00000249616.1
ENSG00000077312.9	0.117009	ENSG00000121417.14
ENSG00000101307.16	0.117009	ENSG00000160883.11
ENSG00000140749.9	0.117009	ENSG00000173597.9
ENSG00000224519.1	0.117009	ENSG00000236420.1
ENSG00000095981.11	0.117009	ENSG00000239265.5
ENSG00000214794.4	0.117009	ENSG00000240870.2
ENSG00000150244.12	0.117009	ENSG00000258737.2
ENSG00000167791.14	0.117009	ENSG00000261210.8
ENSG00000103342.13	0.117008	ENSG00000141034.10
ENSG00000158411.11	0.117008	ENSG00000197841.15
ENSG00000179455.10	0.117008	ENSG00000213699.9
ENSG00000104901.7	0.117008	ENSG00000242731.3
ENSG00000260598.1	0.117008	ENSG00000267486.1
ENSG00000112305.15	0.117007	ENSG00000121390.19
ENSG00000111879.20	0.117007	ENSG00000169896.18
ENSG00000073111.14	0.117006	ENSG00000120539.15
ENSG00000205649.9	0.117005	ENSG00000258036.2
ENSG00000125798.15	0.117004	ENSG00000176289.4
ENSG00000106327.13	0.117004	ENSG00000183032.12
ENSG00000258969.2	0.117004	ENSG00000261206.1
ENSG00000121671.12	0.117003	ENSG00000182149.21
ENSG00000153046.18	0.117002	ENSG00000165704.15
ENSG00000157954.15	0.117002	ENSG00000177981.11
ENSG00000162396.6	0.117002	ENSG00000237159.6
ENSG00000236254.1	0.117002	ENSG00000237711.1
ENSG00000196205.8	0.117001	ENSG00000233476.3
ENSG00000109084.14	0.117	ENSG00000111445.14
ENSG00000159398.16	0.117	ENSG00000228882.1
ENSG00000182552.15	0.116999	ENSG00000234664.1
ENSG00000258814.2	0.116999	ENSG00000260965.1
ENSG00000235413.3	0.116997	ENSG00000239503.1
ENSG00000119574.13	0.116996	ENSG00000167850.4
ENSG00000224514.3	0.116996	ENSG00000224711.2
ENSG00000188334.3	0.116995	ENSG00000205549.10
ENSG00000188280.11	0.116995	ENSG00000231749.3
ENSG00000149516.14	0.116994	ENSG00000172232.10
ENSG00000167635.12	0.116994	ENSG00000173221.14
ENSG00000180150.5	0.116994	ENSG00000250814.3
ENSG00000112561.19	0.116993	ENSG00000173653.8
ENSG00000043093.15	0.116993	ENSG00000178694.10
ENSG00000094804.12	0.11699	ENSG00000145386.11
ENSG00000215881.3	0.11699	ENSG00000234766.2
ENSG00000137168.8	0.116989	ENSG00000159131.17
ENSG00000163251.4	0.116989	ENSG00000197993.9
ENSG00000198612.11	0.116989	ENSG00000232931.6
ENSG00000100558.9	0.116988	ENSG00000173868.12
ENSG00000160193.12	0.116988	ENSG00000266967.7
ENSG00000153767.10	0.116987	ENSG00000163481.8
ENSG00000169951.10	0.116987	ENSG00000175536.7
ENSG00000165304.8	0.116987	ENSG00000267500.1
ENSG00000228237.5	0.116986	ENSG00000235910.2
ENSG00000125454.12	0.116985	ENSG00000170310.15
ENSG00000071051.14	0.116985	ENSG00000265527.1
ENSG00000118193.12	0.116983	ENSG00000156876.10
ENSG00000130711.5	0.116983	ENSG00000187258.14
ENSG00000112212.12	0.116982	ENSG00000124098.10
ENSG00000258783.1	0.116982	ENSG00000259956.2
ENSG00000035499.13	0.116981	ENSG00000135451.13
ENSG00000163945.19	0.116981	ENSG00000196455.8
ENSG00000101346.14	0.11698	ENSG00000108848.16
ENSG00000139233.7	0.11698	ENSG00000182544.9
ENSG00000026950.17	0.11698	ENSG00000204642.14
ENSG00000130164.14	0.116979	ENSG00000200534.1
ENSG00000234303.3	0.116979	ENSG00000244048.1
ENSG00000215612.8	0.116979	ENSG00000264070.1
ENSG00000250730.2	0.116979	ENSG00000274355.1
ENSG00000234485.5	0.116978	ENSG00000250372.1
ENSG00000248139.2	0.116978	ENSG00000250827.1
ENSG00000226056.1	0.116978	ENSG00000277462.2
ENSG00000104881.16	0.116976	ENSG00000173221.14
ENSG00000170310.15	0.116976	ENSG00000173221.14
ENSG00000060688.13	0.116976	ENSG00000185721.13
ENSG00000211858.1	0.116976	ENSG00000211877.1
ENSG00000092470.12	0.116975	ENSG00000109685.19
ENSG00000128335.14	0.116975	ENSG00000133943.21
ENSG00000167325.15	0.116975	ENSG00000168411.14
ENSG00000228020.2	0.116975	ENSG00000241367.1
ENSG00000132693.12	0.116974	ENSG00000237806.1
ENSG00000189343.7	0.116974	ENSG00000243964.1
ENSG00000178591.7	0.116973	ENSG00000205549.10
ENSG00000168078.10	0.116972	ENSG00000171848.16
ENSG00000125652.8	0.116972	ENSG00000181513.15
ENSG00000176978.14	0.116972	ENSG00000203804.5
ENSG00000163499.12	0.116972	ENSG00000264128.2
ENSG00000134982.17	0.11697	ENSG00000170234.13
ENSG00000229240.9	0.116968	ENSG00000231516.3
ENSG00000217027.1	0.116968	ENSG00000233873.1
ENSG00000138182.15	0.116967	ENSG00000198826.11
ENSG00000236276.2	0.116967	ENSG00000244321.1
ENSG00000203857.10	0.116966	ENSG00000226695.1
ENSG00000164010.15	0.116966	ENSG00000241837.7
ENSG00000211669.3	0.116966	ENSG00000243466.1
ENSG00000258144.2	0.116966	ENSG00000265374.1
ENSG00000153767.10	0.116965	ENSG00000167625.11
ENSG00000163394.6	0.116964	ENSG00000230402.2
ENSG00000072818.12	0.116963	ENSG00000149932.17
ENSG00000160218.13	0.116963	ENSG00000186866.17
ENSG00000164252.13	0.116963	ENSG00000229036.7
ENSG00000008018.9	0.116962	ENSG00000065518.8
ENSG00000137547.9	0.116962	ENSG00000165660.8
ENSG00000258814.2	0.116962	ENSG00000260726.2
ENSG00000138180.16	0.116961	ENSG00000166803.14
ENSG00000103202.13	0.116961	ENSG00000242612.7
ENSG00000119574.13	0.11696	ENSG00000163481.8
ENSG00000091651.9	0.11696	ENSG00000176890.16
ENSG00000187051.9	0.116958	ENSG00000232112.3
ENSG00000122965.11	0.116957	ENSG00000138768.15
ENSG00000099783.12	0.116957	ENSG00000153767.10
ENSG00000213787.3	0.116957	ENSG00000224771.2
ENSG00000162385.11	0.116956	ENSG00000168944.17
ENSG00000184601.11	0.116956	ENSG00000189433.7
ENSG00000200013.1	0.116956	ENSG00000244134.1
ENSG00000080603.17	0.116955	ENSG00000105447.13
ENSG00000050426.16	0.116954	ENSG00000152433.15
ENSG00000086065.14	0.116953	ENSG00000177409.12
ENSG00000113389.16	0.116952	ENSG00000163751.4
ENSG00000002919.15	0.11695	ENSG00000124688.14
ENSG00000105722.10	0.11695	ENSG00000170515.14
ENSG00000166793.13	0.11695	ENSG00000197721.17
ENSG00000151657.12	0.116949	ENSG00000165512.5
ENSG00000229954.1	0.116949	ENSG00000237300.2
ENSG00000147679.12	0.116949	ENSG00000241127.8
ENSG00000100330.16	0.116947	ENSG00000162032.16
ENSG00000196475.6	0.116947	ENSG00000260762.1
ENSG00000077684.16	0.116946	ENSG00000149257.16
ENSG00000070950.10	0.116946	ENSG00000156802.13
ENSG00000207741.1	0.116946	ENSG00000265396.1
ENSG00000214604.3	0.116945	ENSG00000219582.3
ENSG00000211965.4	0.116945	ENSG00000239855.1
ENSG00000227510.4	0.116945	ENSG00000253479.6
ENSG00000271723.5	0.116944	ENSG00000271826.5
ENSG00000122557.11	0.116943	ENSG00000173744.18
ENSG00000086065.14	0.116942	ENSG00000163900.11
ENSG00000026652.15	0.116941	ENSG00000164068.16
ENSG00000153391.16	0.116941	ENSG00000205784.4
ENSG00000227695.6	0.116941	ENSG00000231749.3
ENSG00000206932.1	0.11694	ENSG00000207392.1
ENSG00000250821.3	0.116939	ENSG00000261432.1
ENSG00000070950.10	0.116938	ENSG00000160298.18
ENSG00000113368.12	0.116938	ENSG00000167670.16
ENSG00000124380.11	0.116938	ENSG00000187824.9
ENSG00000214288.4	0.116938	ENSG00000249367.1
ENSG00000224711.2	0.116937	ENSG00000249352.4
ENSG00000162607.13	0.116936	ENSG00000167900.12
ENSG00000084734.9	0.116935	ENSG00000205835.9
ENSG00000125997.5	0.116935	ENSG00000219073.8
ENSG00000232679.2	0.116935	ENSG00000254819.2
ENSG00000089053.13	0.116934	ENSG00000123908.12
ENSG00000237642.1	0.116934	ENSG00000259043.1
ENSG00000123405.14	0.116933	ENSG00000213137.3
ENSG00000227947.2	0.116933	ENSG00000256077.5
ENSG00000172346.15	0.116933	ENSG00000275239.4
ENSG00000249352.4	0.116932	ENSG00000253428.1
ENSG00000163207.7	0.116932	ENSG00000265190.7
ENSG00000100162.15	0.116931	ENSG00000162062.15
ENSG00000167791.14	0.116931	ENSG00000251433.1
ENSG00000110429.14	0.11693	ENSG00000173209.23
ENSG00000133247.14	0.116929	ENSG00000176208.9
ENSG00000136155.17	0.116928	ENSG00000170454.6
ENSG00000154258.17	0.116928	ENSG00000196950.14
ENSG00000225723.1	0.116928	ENSG00000267170.1
ENSG00000109101.8	0.116926	ENSG00000113946.4
ENSG00000108599.15	0.116926	ENSG00000186532.12
ENSG00000110925.7	0.116925	ENSG00000151239.14
ENSG00000127184.13	0.116925	ENSG00000184076.13
ENSG00000100376.12	0.116924	ENSG00000170266.16
ENSG00000127081.14	0.116924	ENSG00000213020.10
ENSG00000198612.11	0.116924	ENSG00000265733.1
ENSG00000187010.21	0.116923	ENSG00000224177.8
ENSG00000047597.7	0.116922	ENSG00000086506.3
ENSG00000142512.15	0.116922	ENSG00000146833.16
ENSG00000062725.10	0.116921	ENSG00000108587.16
ENSG00000004948.16	0.116921	ENSG00000154975.14
ENSG00000206755.1	0.11692	ENSG00000261366.1
ENSG00000184344.4	0.116919	ENSG00000186160.5
ENSG00000156802.13	0.116919	ENSG00000198826.11
ENSG00000215846.6	0.116919	ENSG00000224933.2
ENSG00000197692.5	0.116919	ENSG00000230434.3
ENSG00000094804.12	0.116918	ENSG00000123485.12
ENSG00000148841.17	0.116918	ENSG00000249096.7
ENSG00000158623.14	0.116917	ENSG00000160194.18
ENSG00000136942.15	0.116916	ENSG00000164587.13
ENSG00000085231.14	0.116916	ENSG00000242485.6
ENSG00000099956.20	0.116914	ENSG00000149927.18
ENSG00000147548.17	0.116914	ENSG00000165487.14
ENSG00000201229.1	0.116914	ENSG00000206838.1
ENSG00000204882.4	0.116914	ENSG00000260680.1
ENSG00000166589.13	0.116914	ENSG00000271026.1
ENSG00000090061.17	0.116913	ENSG00000248643.5
ENSG00000106211.10	0.116912	ENSG00000171295.13
ENSG00000102409.10	0.116911	ENSG00000172465.14
ENSG00000176236.6	0.116911	ENSG00000197557.7
ENSG00000005238.20	0.116911	ENSG00000266777.1
ENSG00000154478.4	0.11691	ENSG00000223717.1
ENSG00000232878.3	0.11691	ENSG00000239959.1
ENSG00000183137.15	0.116909	ENSG00000196591.12
ENSG00000013561.18	0.116908	ENSG00000111726.13
ENSG00000038427.16	0.116908	ENSG00000148411.8
ENSG00000164045.12	0.116908	ENSG00000182481.10
ENSG00000168367.11	0.116907	ENSG00000219669.1
ENSG00000121486.12	0.116906	ENSG00000182512.5
ENSG00000237806.1	0.116906	ENSG00000259897.2
ENSG00000092470.12	0.116905	ENSG00000136450.13
ENSG00000225882.1	0.116905	ENSG00000256077.5
ENSG00000066084.13	0.116904	ENSG00000115514.12
ENSG00000065548.18	0.116904	ENSG00000139620.13
ENSG00000125977.7	0.116904	ENSG00000169679.15
ENSG00000104980.8	0.116904	ENSG00000183354.12
ENSG00000181927.4	0.116904	ENSG00000261319.1
ENSG00000076003.5	0.116903	ENSG00000111247.15
ENSG00000160117.16	0.116903	ENSG00000184661.14
ENSG00000099783.12	0.116902	ENSG00000171103.11
ENSG00000172667.11	0.116902	ENSG00000204568.12
ENSG00000138160.7	0.1169	ENSG00000166803.14
ENSG00000230109.1	0.116899	ENSG00000241119.2
ENSG00000104805.16	0.116898	ENSG00000170855.4
ENSG00000211838.1	0.116898	ENSG00000211860.1
ENSG00000084734.9	0.116898	ENSG00000250730.2
ENSG00000163331.12	0.116898	ENSG00000266217.2
ENSG00000104147.9	0.116897	ENSG00000171320.15
ENSG00000180150.5	0.116897	ENSG00000235700.1
ENSG00000106477.20	0.116897	ENSG00000265396.1
ENSG00000005893.16	0.116896	ENSG00000071553.18
ENSG00000156709.15	0.116896	ENSG00000178055.13
ENSG00000120616.16	0.116895	ENSG00000165416.15
ENSG00000147586.10	0.116895	ENSG00000243410.1
ENSG00000127184.13	0.116894	ENSG00000169020.10
ENSG00000122406.14	0.116894	ENSG00000205413.8
ENSG00000182890.5	0.116894	ENSG00000225031.1
ENSG00000177993.3	0.116894	ENSG00000259462.3
ENSG00000125995.16	0.116893	ENSG00000126005.17
ENSG00000173511.10	0.116893	ENSG00000204435.15
ENSG00000106609.16	0.116892	ENSG00000173334.4
ENSG00000135945.10	0.116891	ENSG00000136709.12
ENSG00000078699.22	0.116891	ENSG00000166272.18
ENSG00000227802.1	0.116891	ENSG00000236076.1
ENSG00000142230.13	0.116889	ENSG00000165304.8
ENSG00000175329.13	0.116889	ENSG00000214288.4
ENSG00000143032.8	0.116888	ENSG00000224403.1
ENSG00000175329.13	0.116888	ENSG00000270313.1
ENSG00000100281.14	0.116887	ENSG00000111445.14
ENSG00000183032.12	0.116886	ENSG00000187010.21
ENSG00000169020.10	0.116886	ENSG00000197345.13
ENSG00000123562.18	0.116886	ENSG00000221716.1
ENSG00000233549.2	0.116885	ENSG00000255075.1
ENSG00000100395.15	0.116884	ENSG00000113716.13
ENSG00000111605.18	0.116883	ENSG00000119231.11
ENSG00000010030.14	0.116883	ENSG00000124256.15
ENSG00000159200.18	0.116883	ENSG00000196781.16
ENSG00000250921.2	0.116883	ENSG00000265374.1
ENSG00000129911.9	0.116882	ENSG00000131748.16
ENSG00000167791.14	0.116881	ENSG00000178645.13
ENSG00000070367.16	0.116881	ENSG00000185246.18
ENSG00000130589.16	0.11688	ENSG00000160932.11
ENSG00000090889.12	0.116879	ENSG00000142230.13
ENSG00000225226.2	0.116879	ENSG00000258036.2
ENSG00000234942.3	0.116879	ENSG00000259691.2
ENSG00000168135.4	0.116878	ENSG00000178645.13
ENSG00000080608.10	0.116877	ENSG00000124784.9
ENSG00000174799.11	0.116877	ENSG00000215788.11
ENSG00000173335.5	0.116877	ENSG00000231929.2
ENSG00000054118.15	0.116875	ENSG00000096080.12
ENSG00000090382.7	0.116874	ENSG00000118508.5
ENSG00000111665.12	0.116874	ENSG00000156802.13
ENSG00000065559.15	0.116874	ENSG00000184792.16
ENSG00000105516.11	0.116874	ENSG00000185670.9
ENSG00000050426.16	0.116873	ENSG00000133858.17
ENSG00000141258.13	0.116873	ENSG00000205078.6
ENSG00000167791.14	0.116873	ENSG00000237986.4
ENSG00000100353.18	0.116873	ENSG00000241973.11
ENSG00000083457.12	0.116869	ENSG00000123213.23
ENSG00000135476.12	0.116869	ENSG00000151725.12
ENSG00000134248.14	0.116869	ENSG00000164919.11
ENSG00000182400.15	0.116869	ENSG00000197044.11
ENSG00000186367.7	0.116868	ENSG00000260762.1
ENSG00000011275.19	0.116867	ENSG00000134070.5
ENSG00000055070.17	0.116867	ENSG00000172757.13
ENSG00000163013.12	0.116864	ENSG00000173991.6
ENSG00000143006.7	0.116864	ENSG00000235001.3
ENSG00000187012.11	0.116864	ENSG00000241146.1
ENSG00000224051.7	0.116864	ENSG00000244462.8
ENSG00000107758.16	0.116863	ENSG00000166343.10
ENSG00000187147.18	0.116863	ENSG00000249096.7
ENSG00000172428.11	0.116863	ENSG00000273611.5
ENSG00000106399.11	0.116862	ENSG00000154767.15
ENSG00000153814.13	0.116862	ENSG00000168785.8
ENSG00000231009.1	0.116862	ENSG00000239959.1
ENSG00000249534.2	0.116862	ENSG00000250930.5
ENSG00000230375.1	0.116862	ENSG00000258710.8
ENSG00000162928.9	0.116861	ENSG00000189369.9
ENSG00000160117.16	0.11686	ENSG00000198826.11
ENSG00000113319.13	0.116858	ENSG00000130956.14
ENSG00000131747.15	0.116858	ENSG00000176890.16
ENSG00000140464.20	0.116858	ENSG00000185745.10
ENSG00000176371.14	0.116858	ENSG00000278129.2
ENSG00000161847.14	0.116857	ENSG00000177051.6
ENSG00000177606.8	0.116857	ENSG00000261326.4
ENSG00000089775.12	0.116855	ENSG00000121481.11
ENSG00000161638.11	0.116855	ENSG00000170242.19
ENSG00000159479.17	0.116855	ENSG00000181315.11
ENSG00000233662.1	0.116855	ENSG00000259462.3
ENSG00000231706.2	0.116855	ENSG00000266729.5
ENSG00000235289.1	0.116855	ENSG00000268058.1
ENSG00000071051.14	0.116855	ENSG00000278845.5
ENSG00000101331.17	0.116854	ENSG00000143196.5
ENSG00000141469.18	0.116854	ENSG00000162366.8
ENSG00000259790.1	0.116853	ENSG00000261557.1
ENSG00000101557.15	0.116853	ENSG00000266946.1
ENSG00000067365.15	0.116852	ENSG00000072864.16
ENSG00000085840.13	0.116852	ENSG00000123416.15
ENSG00000127364.4	0.116851	ENSG00000127366.5
ENSG00000122971.9	0.116851	ENSG00000128534.8
ENSG00000110107.9	0.116851	ENSG00000166226.13
ENSG00000110002.16	0.116851	ENSG00000278053.5
ENSG00000108602.18	0.11685	ENSG00000170454.6
ENSG00000125888.15	0.11685	ENSG00000258897.1
ENSG00000124164.16	0.116849	ENSG00000124209.4
ENSG00000111665.12	0.116849	ENSG00000174371.17
ENSG00000075292.19	0.116849	ENSG00000188167.9
ENSG00000178556.8	0.116849	ENSG00000249767.1
ENSG00000229457.1	0.116846	ENSG00000231814.3
ENSG00000188765.7	0.116845	ENSG00000262902.1
ENSG00000196859.8	0.116844	ENSG00000232497.1
ENSG00000113387.12	0.116843	ENSG00000120705.13
ENSG00000147679.12	0.116843	ENSG00000151239.14
ENSG00000117222.14	0.116843	ENSG00000171475.14
ENSG00000228309.7	0.116843	ENSG00000230645.2
ENSG00000135390.21	0.116842	ENSG00000143319.17
ENSG00000143774.17	0.116842	ENSG00000185344.15
ENSG00000204437.7	0.116842	ENSG00000233549.2
ENSG00000188672.19	0.116841	ENSG00000204010.3
ENSG00000138622.4	0.116841	ENSG00000229228.1
ENSG00000123219.13	0.11684	ENSG00000168411.14
ENSG00000105176.18	0.116839	ENSG00000156017.13
ENSG00000243877.1	0.116838	ENSG00000251258.2
ENSG00000110104.13	0.116837	ENSG00000138363.15
ENSG00000077274.9	0.116837	ENSG00000177770.11
ENSG00000188765.7	0.116837	ENSG00000205542.11
ENSG00000211653.2	0.116837	ENSG00000211962.2
ENSG00000221200.1	0.116837	ENSG00000237806.1
ENSG00000101310.17	0.116836	ENSG00000119640.9
ENSG00000111142.14	0.116835	ENSG00000164687.11
ENSG00000170604.5	0.116835	ENSG00000238227.8
ENSG00000083535.16	0.116834	ENSG00000127191.18
ENSG00000130821.17	0.116834	ENSG00000160445.11
ENSG00000083457.12	0.116834	ENSG00000164919.11
ENSG00000065057.9	0.116833	ENSG00000103197.18
ENSG00000140612.14	0.116833	ENSG00000185252.19
ENSG00000006625.18	0.116833	ENSG00000282961.1
ENSG00000006530.18	0.116831	ENSG00000157764.14
ENSG00000001497.18	0.11683	ENSG00000125676.20
ENSG00000136280.17	0.11683	ENSG00000187257.16
ENSG00000225226.2	0.11683	ENSG00000250693.2
ENSG00000183783.7	0.116829	ENSG00000261348.2
ENSG00000110700.7	0.116828	ENSG00000171858.18
ENSG00000068489.13	0.116827	ENSG00000143401.15
ENSG00000094880.11	0.116827	ENSG00000175536.7
ENSG00000223571.6	0.116827	ENSG00000265727.2
ENSG00000116675.16	0.116826	ENSG00000167768.4
ENSG00000092470.12	0.116826	ENSG00000173207.13
ENSG00000164073.11	0.116826	ENSG00000202297.1
ENSG00000112110.10	0.116825	ENSG00000129003.19
ENSG00000133858.17	0.116825	ENSG00000187713.7
ENSG00000231422.2	0.116825	ENSG00000259783.6
ENSG00000189343.7	0.116824	ENSG00000250182.3
ENSG00000230434.3	0.116823	ENSG00000256614.1
ENSG00000221325.1	0.116823	ENSG00000263593.1
ENSG00000148572.16	0.116822	ENSG00000241127.8
ENSG00000165837.12	0.116821	ENSG00000166862.7
ENSG00000095574.12	0.11682	ENSG00000131931.8
ENSG00000224788.1	0.11682	ENSG00000232048.2
ENSG00000165669.14	0.116819	ENSG00000185009.13
ENSG00000121774.18	0.116819	ENSG00000207821.1
ENSG00000156467.10	0.116818	ENSG00000163584.18
ENSG00000131174.7	0.116817	ENSG00000169020.10
ENSG00000121680.16	0.116817	ENSG00000233719.4
ENSG00000226695.1	0.116816	ENSG00000230247.2
ENSG00000178171.11	0.116815	ENSG00000186543.7
ENSG00000131981.16	0.116814	ENSG00000171552.14
ENSG00000115816.15	0.116814	ENSG00000198000.12
ENSG00000175329.13	0.116814	ENSG00000241367.1
ENSG00000132530.17	0.116814	ENSG00000243650.3
ENSG00000268469.1	0.116814	ENSG00000276168.1
ENSG00000184967.7	0.116813	ENSG00000242802.9
ENSG00000143416.21	0.116813	ENSG00000253549.6
ENSG00000079785.16	0.116812	ENSG00000138385.16
ENSG00000138246.17	0.116812	ENSG00000141504.12
ENSG00000135926.15	0.116812	ENSG00000143324.14
ENSG00000064545.15	0.116811	ENSG00000114770.17
ENSG00000199568.1	0.11681	ENSG00000235141.1
ENSG00000061987.16	0.116808	ENSG00000172115.9
ENSG00000175065.12	0.116808	ENSG00000249641.2
ENSG00000130734.10	0.116807	ENSG00000139651.11
ENSG00000135740.17	0.116806	ENSG00000162733.19
ENSG00000111011.18	0.116806	ENSG00000173933.21
ENSG00000196859.8	0.116806	ENSG00000230390.1
ENSG00000145780.8	0.116806	ENSG00000264616.1
ENSG00000130720.13	0.116805	ENSG00000135355.4
ENSG00000145321.13	0.116805	ENSG00000183643.4
ENSG00000254203.1	0.116805	ENSG00000260792.1
ENSG00000166887.16	0.116805	ENSG00000265354.4
ENSG00000158158.12	0.116804	ENSG00000169021.6
ENSG00000233047.7	0.116804	ENSG00000237992.3
ENSG00000147155.11	0.116803	ENSG00000258872.2
ENSG00000187889.13	0.116802	ENSG00000248869.7
ENSG00000025770.19	0.116801	ENSG00000080839.12
ENSG00000228598.1	0.116801	ENSG00000249882.2
ENSG00000136944.19	0.1168	ENSG00000151033.10
ENSG00000119950.21	0.116798	ENSG00000136999.5
ENSG00000166788.10	0.116798	ENSG00000188672.19
ENSG00000167459.17	0.116798	ENSG00000231163.6
ENSG00000158480.11	0.116797	ENSG00000179119.15
ENSG00000023330.15	0.116797	ENSG00000181789.14
ENSG00000131174.7	0.116797	ENSG00000197345.13
ENSG00000249439.1	0.116797	ENSG00000250456.1
ENSG00000230581.2	0.116796	ENSG00000272620.2
ENSG00000167654.18	0.116794	ENSG00000259108.3
ENSG00000104983.8	0.116793	ENSG00000128654.14
ENSG00000211857.1	0.116793	ENSG00000211879.1
ENSG00000163872.16	0.116792	ENSG00000177688.7
ENSG00000197919.6	0.116792	ENSG00000259897.2
ENSG00000067334.14	0.116789	ENSG00000183684.8
ENSG00000103534.17	0.116788	ENSG00000104765.16
ENSG00000119632.4	0.116788	ENSG00000166181.13
ENSG00000172137.19	0.116785	ENSG00000259698.1
ENSG00000055147.19	0.116783	ENSG00000091651.9
ENSG00000143398.20	0.116783	ENSG00000149930.18
ENSG00000232048.2	0.116783	ENSG00000239539.1
ENSG00000138686.10	0.116783	ENSG00000240853.3
ENSG00000001084.13	0.116782	ENSG00000100897.18
ENSG00000091583.11	0.116782	ENSG00000185519.9
ENSG00000166272.18	0.116781	ENSG00000188554.15
ENSG00000174672.16	0.116781	ENSG00000256134.1
ENSG00000223904.2	0.11678	ENSG00000232307.1
ENSG00000179119.15	0.11678	ENSG00000232373.2
ENSG00000216998.1	0.11678	ENSG00000267170.1
ENSG00000120616.16	0.116779	ENSG00000135999.12
ENSG00000164045.12	0.116779	ENSG00000168411.14
ENSG00000154719.14	0.116778	ENSG00000181610.13
ENSG00000063241.8	0.116777	ENSG00000116649.10
ENSG00000114850.7	0.116776	ENSG00000145050.19
ENSG00000204792.2	0.116776	ENSG00000229688.8
ENSG00000163499.12	0.116776	ENSG00000250787.1
ENSG00000211836.1	0.116775	ENSG00000211877.1
ENSG00000151239.14	0.116775	ENSG00000249850.1
ENSG00000231929.2	0.116773	ENSG00000249338.1
ENSG00000115307.17	0.116772	ENSG00000144224.17
ENSG00000120733.14	0.116772	ENSG00000147140.17
ENSG00000090512.12	0.116772	ENSG00000167080.9
ENSG00000166046.11	0.116772	ENSG00000186591.13
ENSG00000228127.3	0.116772	ENSG00000261122.6
ENSG00000038358.15	0.116771	ENSG00000173991.6
ENSG00000177993.3	0.116771	ENSG00000180150.5
ENSG00000230207.1	0.11677	ENSG00000237506.3
ENSG00000119574.13	0.116769	ENSG00000170265.12
ENSG00000165409.18	0.116769	ENSG00000258915.1
ENSG00000062282.15	0.116768	ENSG00000200879.1
ENSG00000115540.15	0.116768	ENSG00000253251.3
ENSG00000232650.6	0.116768	ENSG00000267777.2
ENSG00000103174.13	0.116767	ENSG00000169682.18
ENSG00000089157.16	0.116767	ENSG00000196531.14
ENSG00000025708.14	0.116766	ENSG00000124256.15
ENSG00000080839.12	0.116766	ENSG00000127564.17
ENSG00000217085.2	0.116766	ENSG00000233324.1
ENSG00000151033.10	0.116766	ENSG00000285985.1
ENSG00000096384.20	0.116765	ENSG00000176055.10
ENSG00000185658.14	0.116765	ENSG00000241837.7
ENSG00000113460.13	0.116762	ENSG00000136156.15
ENSG00000143363.17	0.116762	ENSG00000182318.6
ENSG00000112146.17	0.116761	ENSG00000133606.11
ENSG00000130755.13	0.116761	ENSG00000250846.6
ENSG00000229320.3	0.116761	ENSG00000273265.1
ENSG00000110244.7	0.11676	ENSG00000229890.1
ENSG00000211872.1	0.11676	ENSG00000248366.1
ENSG00000154309.9	0.116759	ENSG00000172482.5
ENSG00000145692.15	0.116759	ENSG00000178395.7
ENSG00000164944.12	0.116758	ENSG00000186106.11
ENSG00000231009.1	0.116757	ENSG00000244321.1
ENSG00000065328.17	0.116756	ENSG00000123219.13
ENSG00000112742.10	0.116756	ENSG00000136982.6
ENSG00000110696.10	0.116756	ENSG00000172466.16
ENSG00000100288.20	0.116756	ENSG00000197417.9
ENSG00000162076.13	0.116756	ENSG00000235173.7
ENSG00000203601.3	0.116755	ENSG00000213921.8
ENSG00000119669.5	0.116754	ENSG00000204388.7
ENSG00000235001.3	0.116754	ENSG00000250853.1
ENSG00000178199.14	0.116754	ENSG00000261488.1
ENSG00000160870.15	0.116752	ENSG00000214607.2
ENSG00000160993.4	0.116751	ENSG00000185019.17
ENSG00000235892.1	0.116751	ENSG00000264315.1
ENSG00000217930.8	0.11675	ENSG00000224877.4
ENSG00000212521.1	0.11675	ENSG00000238609.1
ENSG00000121211.8	0.116748	ENSG00000131153.9
ENSG00000080819.9	0.116748	ENSG00000163554.15
ENSG00000178394.5	0.116748	ENSG00000267332.1
ENSG00000116786.13	0.116747	ENSG00000128016.7
ENSG00000231929.2	0.116747	ENSG00000240412.1
ENSG00000226567.2	0.116746	ENSG00000231103.2
ENSG00000116830.12	0.116745	ENSG00000131351.15
ENSG00000207005.1	0.116745	ENSG00000224142.1
ENSG00000084207.18	0.116744	ENSG00000177600.9
ENSG00000114316.13	0.116744	ENSG00000234999.1
ENSG00000121577.14	0.116743	ENSG00000128534.8
ENSG00000248510.2	0.116743	ENSG00000248528.1
ENSG00000134001.15	0.116742	ENSG00000183172.9
ENSG00000182256.13	0.116742	ENSG00000231442.3
ENSG00000176236.6	0.11674	ENSG00000201121.1
ENSG00000165071.15	0.11674	ENSG00000239218.2
ENSG00000155561.15	0.11674	ENSG00000245849.8
ENSG00000232048.2	0.11674	ENSG00000254658.3
ENSG00000101367.9	0.116739	ENSG00000175414.7
ENSG00000109956.13	0.116739	ENSG00000197057.10
ENSG00000183747.12	0.116739	ENSG00000240152.2
ENSG00000234825.3	0.116738	ENSG00000240914.1
ENSG00000010295.20	0.116737	ENSG00000105248.16
ENSG00000105053.11	0.116737	ENSG00000161692.18
ENSG00000138813.10	0.116737	ENSG00000214819.2
ENSG00000206780.1	0.116737	ENSG00000251533.2
ENSG00000110887.8	0.116736	ENSG00000230123.1
ENSG00000198074.10	0.116736	ENSG00000249751.4
ENSG00000179886.6	0.116736	ENSG00000259956.2
ENSG00000087586.18	0.116735	ENSG00000152454.4
ENSG00000131153.9	0.116735	ENSG00000157193.18
ENSG00000119632.4	0.116735	ENSG00000188522.15
ENSG00000221949.6	0.116735	ENSG00000258315.5
ENSG00000160870.15	0.116734	ENSG00000215544.6
ENSG00000104760.17	0.116734	ENSG00000223694.1
ENSG00000142731.11	0.116733	ENSG00000168411.14
ENSG00000166860.3	0.116733	ENSG00000175470.20
ENSG00000103995.14	0.116733	ENSG00000184445.12
ENSG00000070182.21	0.116733	ENSG00000206172.8
ENSG00000107372.13	0.116732	ENSG00000120129.6
ENSG00000033030.15	0.116732	ENSG00000164332.8
ENSG00000177873.14	0.116732	ENSG00000198585.12
ENSG00000111897.7	0.11673	ENSG00000112584.14
ENSG00000211598.2	0.11673	ENSG00000211976.2
ENSG00000253294.1	0.116728	ENSG00000273963.1
ENSG00000101958.14	0.116727	ENSG00000273963.1
ENSG00000071082.11	0.116726	ENSG00000172809.13
ENSG00000167325.15	0.116726	ENSG00000182628.13
ENSG00000230525.6	0.116726	ENSG00000235202.2
ENSG00000055044.11	0.116725	ENSG00000076003.5
ENSG00000167755.15	0.116725	ENSG00000221932.6
ENSG00000129749.3	0.116724	ENSG00000152904.11
ENSG00000119125.17	0.116724	ENSG00000243955.6
ENSG00000181984.11	0.116723	ENSG00000197692.5
ENSG00000082153.18	0.116723	ENSG00000211460.12
ENSG00000172482.5	0.116723	ENSG00000212127.6
ENSG00000115155.19	0.116722	ENSG00000138646.9
ENSG00000100297.16	0.116721	ENSG00000161996.19
ENSG00000183111.12	0.116721	ENSG00000188175.10
ENSG00000211690.1	0.116721	ENSG00000211691.2
ENSG00000134539.17	0.116721	ENSG00000211694.2
ENSG00000070729.14	0.116721	ENSG00000227128.5
ENSG00000157542.11	0.11672	ENSG00000253802.2
ENSG00000249128.1	0.11672	ENSG00000283304.1
ENSG00000102226.10	0.116719	ENSG00000181191.12
ENSG00000197692.5	0.116719	ENSG00000223694.1
ENSG00000180150.5	0.116719	ENSG00000239539.1
ENSG00000223656.1	0.116718	ENSG00000230573.1
ENSG00000101236.17	0.116718	ENSG00000254338.1
ENSG00000111445.14	0.116716	ENSG00000156509.14
ENSG00000100142.16	0.116716	ENSG00000176476.9
ENSG00000178556.8	0.116715	ENSG00000229688.8
ENSG00000230611.1	0.116715	ENSG00000260598.1
ENSG00000105402.8	0.116714	ENSG00000156587.16
ENSG00000026950.17	0.116713	ENSG00000204264.12
ENSG00000226412.1	0.116713	ENSG00000261348.2
ENSG00000222030.1	0.116713	ENSG00000271850.2
ENSG00000134574.12	0.116712	ENSG00000154920.15
ENSG00000068438.15	0.116711	ENSG00000169188.5
ENSG00000227947.2	0.11671	ENSG00000253405.1
ENSG00000213652.3	0.11671	ENSG00000270793.1
ENSG00000076053.12	0.116709	ENSG00000131931.8
ENSG00000248338.2	0.116709	ENSG00000259108.3
ENSG00000086065.14	0.116708	ENSG00000122692.9
ENSG00000162783.11	0.116707	ENSG00000164258.12
ENSG00000223656.1	0.116706	ENSG00000283247.2
ENSG00000176890.16	0.116705	ENSG00000198056.15
ENSG00000128713.14	0.116704	ENSG00000172482.5
ENSG00000154957.14	0.116704	ENSG00000177150.13
ENSG00000171163.16	0.116704	ENSG00000185420.19
ENSG00000175329.13	0.116704	ENSG00000264315.1
ENSG00000152240.13	0.116702	ENSG00000156853.13
ENSG00000166889.14	0.116702	ENSG00000173334.4
ENSG00000142655.13	0.116699	ENSG00000151693.11
ENSG00000186575.19	0.116698	ENSG00000248099.4
ENSG00000197451.12	0.116697	ENSG00000214753.4
ENSG00000006831.10	0.116696	ENSG00000206848.1
ENSG00000105679.9	0.116695	ENSG00000226869.6
ENSG00000160349.10	0.116695	ENSG00000248801.7
ENSG00000130255.13	0.116693	ENSG00000136149.6
ENSG00000136868.11	0.116693	ENSG00000149600.12
ENSG00000254658.3	0.116693	ENSG00000260965.1
ENSG00000119509.13	0.116692	ENSG00000185973.12
ENSG00000225105.2	0.116692	ENSG00000261082.1
ENSG00000184432.11	0.116691	ENSG00000185163.10
ENSG00000183822.3	0.11669	ENSG00000251183.1
ENSG00000221932.6	0.116689	ENSG00000229890.1
ENSG00000130703.17	0.116688	ENSG00000157837.16
ENSG00000089818.18	0.116688	ENSG00000165660.8
ENSG00000146070.17	0.116688	ENSG00000187474.5
ENSG00000147592.9	0.116688	ENSG00000258969.2
ENSG00000102243.13	0.116687	ENSG00000153498.12
ENSG00000090061.17	0.116687	ENSG00000237711.1
ENSG00000042753.12	0.116686	ENSG00000182512.5
ENSG00000175575.13	0.116686	ENSG00000198270.13
ENSG00000115685.15	0.116685	ENSG00000137343.18
ENSG00000111206.13	0.116684	ENSG00000167670.16
ENSG00000238212.3	0.116684	ENSG00000249160.4
ENSG00000229910.1	0.116684	ENSG00000267170.1
ENSG00000111358.14	0.116683	ENSG00000139726.11
ENSG00000099968.18	0.116683	ENSG00000164010.15
ENSG00000011426.11	0.116683	ENSG00000188312.14
ENSG00000175785.13	0.116683	ENSG00000249128.1
ENSG00000218725.2	0.116683	ENSG00000265843.3
ENSG00000136542.9	0.116682	ENSG00000164398.15
ENSG00000133943.21	0.116682	ENSG00000168434.13
ENSG00000163170.12	0.116682	ENSG00000244734.4
ENSG00000100030.15	0.116681	ENSG00000196456.13
ENSG00000132423.12	0.11668	ENSG00000136404.16
ENSG00000174917.9	0.11668	ENSG00000242372.9
ENSG00000226059.2	0.11668	ENSG00000260598.1
ENSG00000230645.2	0.116679	ENSG00000234474.3
ENSG00000081842.18	0.116679	ENSG00000250048.2
ENSG00000144771.8	0.116677	ENSG00000259783.6
ENSG00000110344.10	0.116676	ENSG00000112640.16
ENSG00000237523.2	0.116676	ENSG00000249534.2
ENSG00000086062.13	0.116674	ENSG00000196152.10
ENSG00000179241.13	0.116674	ENSG00000204103.4
ENSG00000124508.17	0.116673	ENSG00000135999.12
ENSG00000214794.4	0.116673	ENSG00000226507.1
ENSG00000181856.15	0.116673	ENSG00000248283.2
ENSG00000135999.12	0.116672	ENSG00000178502.6
ENSG00000077498.9	0.11667	ENSG00000185479.6
ENSG00000111206.13	0.116668	ENSG00000131153.9
ENSG00000134375.11	0.116668	ENSG00000157181.16
ENSG00000160233.8	0.116668	ENSG00000169258.7
ENSG00000069248.12	0.116668	ENSG00000185262.9
ENSG00000178171.11	0.116667	ENSG00000187889.13
ENSG00000071462.12	0.116667	ENSG00000197111.16
ENSG00000115221.12	0.116667	ENSG00000203499.12
ENSG00000229622.1	0.116667	ENSG00000249786.7
ENSG00000116198.14	0.116666	ENSG00000235106.10
ENSG00000244321.1	0.116666	ENSG00000266729.5
ENSG00000196859.8	0.116665	ENSG00000231163.6
ENSG00000125999.11	0.116664	ENSG00000132840.10
ENSG00000234187.1	0.116664	ENSG00000249367.1
ENSG00000136286.16	0.116663	ENSG00000168071.22
ENSG00000114744.9	0.116661	ENSG00000178385.15
ENSG00000135638.14	0.116661	ENSG00000234060.1
ENSG00000130755.13	0.11666	ENSG00000182141.10
ENSG00000252553.1	0.116659	ENSG00000256852.1
ENSG00000222489.1	0.116658	ENSG00000227528.6
ENSG00000086232.13	0.116657	ENSG00000099968.18
ENSG00000111665.12	0.116657	ENSG00000123416.15
ENSG00000006744.19	0.116657	ENSG00000132361.18
ENSG00000124172.10	0.116657	ENSG00000150593.18
ENSG00000179676.7	0.116656	ENSG00000223617.2
ENSG00000232610.1	0.116656	ENSG00000258814.2
ENSG00000140015.20	0.116655	ENSG00000231839.1
ENSG00000236407.1	0.116655	ENSG00000237806.1
ENSG00000164919.11	0.116654	ENSG00000169020.10
ENSG00000147246.10	0.116651	ENSG00000225037.1
ENSG00000240870.2	0.11665	ENSG00000250927.1
ENSG00000230970.4	0.11665	ENSG00000267513.3
ENSG00000230223.8	0.11665	ENSG00000279516.2
ENSG00000108528.14	0.116649	ENSG00000132383.12
ENSG00000111802.14	0.116649	ENSG00000168036.18
ENSG00000131931.8	0.116649	ENSG00000196365.12
ENSG00000230611.1	0.116649	ENSG00000250730.2
ENSG00000124172.10	0.116647	ENSG00000150779.12
ENSG00000153107.13	0.116647	ENSG00000170310.15
ENSG00000219738.2	0.116647	ENSG00000268058.1
ENSG00000105393.16	0.116646	ENSG00000166197.17
ENSG00000230247.2	0.116646	ENSG00000232857.2
ENSG00000204697.3	0.116645	ENSG00000239200.1
ENSG00000180150.5	0.116645	ENSG00000259944.1
ENSG00000108551.5	0.116644	ENSG00000136930.13
ENSG00000141469.18	0.116644	ENSG00000224177.8
ENSG00000114166.8	0.116643	ENSG00000170315.14
ENSG00000138069.18	0.116643	ENSG00000229622.1
ENSG00000145826.9	0.116642	ENSG00000244321.1
ENSG00000020922.13	0.116641	ENSG00000138658.16
ENSG00000110243.12	0.116641	ENSG00000232610.1
ENSG00000162337.12	0.116641	ENSG00000243101.1
ENSG00000100991.12	0.11664	ENSG00000158711.14
ENSG00000185088.14	0.11664	ENSG00000188895.12
ENSG00000225723.1	0.11664	ENSG00000265934.1
ENSG00000123374.11	0.116639	ENSG00000152455.16
ENSG00000199024.1	0.116639	ENSG00000222489.1
ENSG00000106245.11	0.116638	ENSG00000154813.10
ENSG00000108106.14	0.116638	ENSG00000182481.10
ENSG00000127564.17	0.116637	ENSG00000170779.11
ENSG00000239699.1	0.116637	ENSG00000271705.1
ENSG00000132109.10	0.116636	ENSG00000167333.13
ENSG00000166046.11	0.116636	ENSG00000171552.14
ENSG00000136897.8	0.116636	ENSG00000229152.2
ENSG00000214381.6	0.116636	ENSG00000274469.2
ENSG00000104412.8	0.116635	ENSG00000115232.14
ENSG00000219387.2	0.116634	ENSG00000261210.8
ENSG00000213568.4	0.116634	ENSG00000261319.1
ENSG00000155158.20	0.116633	ENSG00000171843.17
ENSG00000183747.12	0.116632	ENSG00000188674.11
ENSG00000236407.1	0.116632	ENSG00000251223.1
ENSG00000167755.15	0.116631	ENSG00000227128.5
ENSG00000167791.14	0.116631	ENSG00000231163.6
ENSG00000236651.1	0.116631	ENSG00000282872.2
ENSG00000130821.17	0.11663	ENSG00000187010.21
ENSG00000072849.11	0.116629	ENSG00000141504.12
ENSG00000096384.20	0.116629	ENSG00000163481.8
ENSG00000121316.11	0.116629	ENSG00000176018.13
ENSG00000197483.10	0.116629	ENSG00000213799.13
ENSG00000049323.16	0.116628	ENSG00000204613.11
ENSG00000248221.1	0.116628	ENSG00000250170.1
ENSG00000101079.21	0.116627	ENSG00000176208.9
ENSG00000248098.12	0.116627	ENSG00000259736.1
ENSG00000125744.12	0.116626	ENSG00000172404.5
ENSG00000166167.18	0.116626	ENSG00000204315.4
ENSG00000111912.20	0.116626	ENSG00000227436.1
ENSG00000180370.10	0.116626	ENSG00000229241.1
ENSG00000134690.11	0.116625	ENSG00000168078.10
ENSG00000180964.17	0.116625	ENSG00000183648.11
ENSG00000158710.15	0.116625	ENSG00000213085.10
ENSG00000067066.17	0.116624	ENSG00000108771.13
ENSG00000090382.7	0.116624	ENSG00000136878.14
ENSG00000104728.16	0.116624	ENSG00000139514.13
ENSG00000138449.11	0.116624	ENSG00000249799.1
ENSG00000172421.10	0.116624	ENSG00000263878.2
ENSG00000064651.14	0.116623	ENSG00000115568.16
ENSG00000102738.8	0.116623	ENSG00000188428.20
ENSG00000186543.7	0.116623	ENSG00000227862.1
ENSG00000099849.15	0.116622	ENSG00000162076.13
ENSG00000130720.13	0.116622	ENSG00000228295.2
ENSG00000057252.13	0.11662	ENSG00000115464.15
ENSG00000105193.9	0.11662	ENSG00000130255.13
ENSG00000075336.12	0.11662	ENSG00000137547.9
ENSG00000223608.1	0.11662	ENSG00000234765.1
ENSG00000101892.12	0.116619	ENSG00000235166.8
ENSG00000154438.8	0.116619	ENSG00000261210.8
ENSG00000076382.17	0.116618	ENSG00000162062.15
ENSG00000124222.22	0.116618	ENSG00000166478.10
ENSG00000125630.16	0.116618	ENSG00000170310.15
ENSG00000235690.2	0.116617	ENSG00000244402.3
ENSG00000159259.8	0.116616	ENSG00000183527.12
ENSG00000013561.18	0.116615	ENSG00000138363.15
ENSG00000086232.13	0.116614	ENSG00000184481.17
ENSG00000167791.14	0.116614	ENSG00000267909.3
ENSG00000132780.17	0.116613	ENSG00000161996.19
ENSG00000058453.17	0.116613	ENSG00000198841.4
ENSG00000200488.1	0.116613	ENSG00000228740.3
ENSG00000136404.16	0.116612	ENSG00000166503.9
ENSG00000171643.14	0.116612	ENSG00000187942.12
ENSG00000163586.10	0.116612	ENSG00000248801.7
ENSG00000116752.6	0.116611	ENSG00000119574.13
ENSG00000040275.17	0.116611	ENSG00000129810.15
ENSG00000211658.2	0.116611	ENSG00000211937.3
ENSG00000225552.1	0.11661	ENSG00000260726.2
ENSG00000244321.1	0.11661	ENSG00000280580.1
ENSG00000010404.18	0.116609	ENSG00000120129.6
ENSG00000128578.10	0.116609	ENSG00000135476.12
ENSG00000065328.17	0.116608	ENSG00000080986.13
ENSG00000105793.16	0.116608	ENSG00000122550.18
ENSG00000100629.17	0.116607	ENSG00000143418.20
ENSG00000064651.14	0.116607	ENSG00000198720.13
ENSG00000230207.1	0.116606	ENSG00000231169.4
ENSG00000224514.3	0.116606	ENSG00000260785.2
ENSG00000108405.4	0.116605	ENSG00000179958.10
ENSG00000222844.1	0.116605	ENSG00000227284.2
ENSG00000142698.15	0.116605	ENSG00000227610.1
ENSG00000091651.9	0.116605	ENSG00000228716.7
ENSG00000117614.10	0.116604	ENSG00000119632.4
ENSG00000108309.14	0.116604	ENSG00000182512.5
ENSG00000069248.12	0.116603	ENSG00000149016.16
ENSG00000110917.8	0.116602	ENSG00000124574.15
ENSG00000051180.17	0.116601	ENSG00000162607.13
ENSG00000126549.11	0.1166	ENSG00000234485.5
ENSG00000083814.13	0.116597	ENSG00000174950.11
ENSG00000142556.19	0.116597	ENSG00000179918.19
ENSG00000111602.12	0.116597	ENSG00000183684.8
ENSG00000015520.15	0.116597	ENSG00000264743.2
ENSG00000143398.20	0.116596	ENSG00000166478.10
ENSG00000160908.15	0.116596	ENSG00000197008.10
ENSG00000235264.1	0.116596	ENSG00000260094.1
ENSG00000197919.6	0.116595	ENSG00000248958.2
ENSG00000005238.20	0.116593	ENSG00000070182.21
ENSG00000132432.14	0.116591	ENSG00000173660.12
ENSG00000004961.15	0.116591	ENSG00000181789.14
ENSG00000115239.24	0.116591	ENSG00000184470.21
ENSG00000188674.11	0.11659	ENSG00000227128.5
ENSG00000100412.17	0.116589	ENSG00000113194.13
ENSG00000020922.13	0.116588	ENSG00000112312.10
ENSG00000057935.14	0.116588	ENSG00000198547.10
ENSG00000119685.20	0.116588	ENSG00000225578.1
ENSG00000223358.5	0.116588	ENSG00000240476.1
ENSG00000214794.4	0.116587	ENSG00000234632.1
ENSG00000113638.14	0.116585	ENSG00000167272.11
ENSG00000100325.15	0.116585	ENSG00000198876.13
ENSG00000173511.10	0.116584	ENSG00000175376.9
ENSG00000071539.14	0.116584	ENSG00000176208.9
ENSG00000197045.13	0.116582	ENSG00000204524.7
ENSG00000226912.1	0.116582	ENSG00000243849.2
ENSG00000062524.16	0.11658	ENSG00000142252.11
ENSG00000138172.11	0.11658	ENSG00000146350.14
ENSG00000213782.7	0.116579	ENSG00000259151.2
ENSG00000231019.1	0.116578	ENSG00000256193.6
ENSG00000109180.15	0.116577	ENSG00000203705.11
ENSG00000214686.7	0.116577	ENSG00000223358.5
ENSG00000204140.10	0.116577	ENSG00000233642.1
ENSG00000236569.3	0.116577	ENSG00000274355.1
ENSG00000213326.4	0.116576	ENSG00000224631.4
ENSG00000173335.5	0.116576	ENSG00000230223.8
ENSG00000031691.7	0.116575	ENSG00000104695.13
ENSG00000020922.13	0.116573	ENSG00000140534.14
ENSG00000068489.13	0.116573	ENSG00000146670.10
ENSG00000136944.19	0.116573	ENSG00000249383.2
ENSG00000105675.9	0.116572	ENSG00000162396.6
ENSG00000130227.17	0.116572	ENSG00000196961.13
ENSG00000087269.16	0.116571	ENSG00000116209.12
ENSG00000110245.12	0.116571	ENSG00000166152.4
ENSG00000023608.5	0.116571	ENSG00000197050.11
ENSG00000260598.1	0.116571	ENSG00000260762.1
ENSG00000135218.19	0.11657	ENSG00000206177.7
ENSG00000230071.2	0.11657	ENSG00000264653.1
ENSG00000130227.17	0.116569	ENSG00000185787.15
ENSG00000201294.1	0.116569	ENSG00000239483.1
ENSG00000037241.7	0.116567	ENSG00000129562.11
ENSG00000165695.10	0.116567	ENSG00000165698.16
ENSG00000080986.13	0.116567	ENSG00000174371.17
ENSG00000185085.2	0.116566	ENSG00000224051.7
ENSG00000135390.21	0.116565	ENSG00000144840.10
ENSG00000092470.12	0.116564	ENSG00000135476.12
ENSG00000162607.13	0.116564	ENSG00000182628.13
ENSG00000150783.10	0.116564	ENSG00000213316.10
ENSG00000237159.6	0.116564	ENSG00000286042.1
ENSG00000068323.17	0.116561	ENSG00000164219.10
ENSG00000136448.13	0.116561	ENSG00000186666.6
ENSG00000088986.11	0.116561	ENSG00000204308.8
ENSG00000084070.12	0.11656	ENSG00000135821.19
ENSG00000085872.15	0.11656	ENSG00000177981.11
ENSG00000115641.19	0.11656	ENSG00000203805.11
ENSG00000198825.15	0.11656	ENSG00000242818.3
ENSG00000099889.14	0.11656	ENSG00000243317.8
ENSG00000008988.11	0.116558	ENSG00000185056.10
ENSG00000131238.18	0.116558	ENSG00000185753.13
ENSG00000211651.3	0.116558	ENSG00000211934.3
ENSG00000228888.1	0.116558	ENSG00000235202.2
ENSG00000224445.3	0.116556	ENSG00000240708.2
ENSG00000110717.13	0.116555	ENSG00000258978.1
ENSG00000167778.9	0.116555	ENSG00000273899.5
ENSG00000138663.9	0.116554	ENSG00000155329.12
ENSG00000090376.11	0.116554	ENSG00000265972.6
ENSG00000078699.22	0.116554	ENSG00000274211.6
ENSG00000124784.9	0.116553	ENSG00000125630.16
ENSG00000071243.16	0.116552	ENSG00000171202.7
ENSG00000136149.6	0.116552	ENSG00000213326.4
ENSG00000227335.1	0.116552	ENSG00000233655.1
ENSG00000113558.19	0.116552	ENSG00000248483.7
ENSG00000186666.6	0.11655	ENSG00000235917.1
ENSG00000109920.13	0.116549	ENSG00000116030.17
ENSG00000092421.17	0.116548	ENSG00000172889.16
ENSG00000084623.12	0.116548	ENSG00000183207.14
ENSG00000111897.7	0.116548	ENSG00000213453.3
ENSG00000122257.20	0.116547	ENSG00000156860.16
ENSG00000250930.5	0.116547	ENSG00000271826.5
ENSG00000124193.16	0.116546	ENSG00000166152.4
ENSG00000120915.14	0.116546	ENSG00000186231.17
ENSG00000223656.1	0.116546	ENSG00000250372.1
ENSG00000014914.21	0.116544	ENSG00000090382.7
ENSG00000229457.1	0.116544	ENSG00000266554.2
ENSG00000092853.14	0.116543	ENSG00000178295.15
ENSG00000104853.16	0.116543	ENSG00000182872.16
ENSG00000134717.18	0.116543	ENSG00000185262.9
ENSG00000138092.11	0.116542	ENSG00000276043.5
ENSG00000091436.17	0.116541	ENSG00000178295.15
ENSG00000184163.3	0.116541	ENSG00000206605.1
ENSG00000189280.3	0.116541	ENSG00000236776.1
ENSG00000164107.9	0.116541	ENSG00000258552.1
ENSG00000031823.14	0.11654	ENSG00000066135.13
ENSG00000125356.7	0.11654	ENSG00000164587.13
ENSG00000231706.2	0.11654	ENSG00000232773.2
ENSG00000175319.3	0.11654	ENSG00000236695.1
ENSG00000100462.16	0.116539	ENSG00000124571.18
ENSG00000071243.16	0.116539	ENSG00000170310.15
ENSG00000205572.10	0.116539	ENSG00000237159.6
ENSG00000187003.7	0.116539	ENSG00000269806.1
ENSG00000129151.9	0.116538	ENSG00000130176.8
ENSG00000049541.11	0.116538	ENSG00000131351.15
ENSG00000129810.15	0.116538	ENSG00000171848.16
ENSG00000138646.9	0.116537	ENSG00000156587.16
ENSG00000079785.16	0.116537	ENSG00000167996.16
ENSG00000167513.9	0.116537	ENSG00000172167.8
ENSG00000178776.5	0.116537	ENSG00000179477.11
ENSG00000070770.10	0.116537	ENSG00000241587.3
ENSG00000248371.5	0.116537	ENSG00000285985.1
ENSG00000125903.4	0.116536	ENSG00000205649.9
ENSG00000060718.22	0.116536	ENSG00000235086.1
ENSG00000223564.1	0.116535	ENSG00000251433.1
ENSG00000104043.15	0.116533	ENSG00000149516.14
ENSG00000075131.10	0.116533	ENSG00000156802.13
ENSG00000224391.1	0.116533	ENSG00000259361.7
ENSG00000232610.1	0.116533	ENSG00000260746.2
ENSG00000235269.2	0.116531	ENSG00000257756.6
ENSG00000197841.15	0.11653	ENSG00000197863.9
ENSG00000249279.6	0.116529	ENSG00000257683.1
ENSG00000005100.13	0.116528	ENSG00000011295.16
ENSG00000004139.14	0.116528	ENSG00000120942.14
ENSG00000183763.9	0.116528	ENSG00000198554.12
ENSG00000132005.9	0.116527	ENSG00000142528.16
ENSG00000134443.10	0.116527	ENSG00000168539.4
ENSG00000189377.9	0.116527	ENSG00000249222.1
ENSG00000259108.3	0.116527	ENSG00000261319.1
ENSG00000099622.14	0.116526	ENSG00000114626.18
ENSG00000073536.18	0.116526	ENSG00000128059.8
ENSG00000231929.2	0.116526	ENSG00000264315.1
ENSG00000102547.19	0.116525	ENSG00000181585.7
ENSG00000111206.13	0.116524	ENSG00000183763.9
ENSG00000230390.1	0.116524	ENSG00000258814.2
ENSG00000113368.12	0.116523	ENSG00000167900.12
ENSG00000121104.8	0.116523	ENSG00000184481.17
ENSG00000233079.3	0.116522	ENSG00000234308.3
ENSG00000248510.2	0.116522	ENSG00000251291.2
ENSG00000110887.8	0.116521	ENSG00000251888.1
ENSG00000070785.17	0.11652	ENSG00000184831.14
ENSG00000156973.14	0.116519	ENSG00000169951.10
ENSG00000211592.8	0.116519	ENSG00000211892.4
ENSG00000163216.7	0.116518	ENSG00000251210.6
ENSG00000007968.7	0.116517	ENSG00000121152.10
ENSG00000164087.8	0.116517	ENSG00000165304.8
ENSG00000223381.2	0.116517	ENSG00000230645.2
ENSG00000174808.12	0.116517	ENSG00000248692.5
ENSG00000227862.1	0.116517	ENSG00000264315.1
ENSG00000069702.11	0.116516	ENSG00000163508.13
ENSG00000112081.17	0.116516	ENSG00000206754.1
ENSG00000102317.18	0.116515	ENSG00000169895.6
ENSG00000162699.5	0.116515	ENSG00000249616.1
ENSG00000204460.3	0.116514	ENSG00000227964.1
ENSG00000136897.8	0.116513	ENSG00000183340.7
ENSG00000143006.7	0.116513	ENSG00000187481.2
ENSG00000238059.1	0.116513	ENSG00000244321.1
ENSG00000231929.2	0.116513	ENSG00000258036.2
ENSG00000113460.13	0.116512	ENSG00000124784.9
ENSG00000165195.16	0.116512	ENSG00000271614.1
ENSG00000135390.21	0.116512	ENSG00000277791.5
ENSG00000067334.14	0.116511	ENSG00000178381.12
ENSG00000128050.9	0.116509	ENSG00000164687.11
ENSG00000156802.13	0.116508	ENSG00000205208.5
ENSG00000100603.14	0.116507	ENSG00000110696.10
ENSG00000089289.16	0.116507	ENSG00000146918.20
ENSG00000127554.13	0.116507	ENSG00000154237.13
ENSG00000231009.1	0.116507	ENSG00000232690.1
ENSG00000131351.15	0.116506	ENSG00000133247.14
ENSG00000005206.17	0.116505	ENSG00000155428.12
ENSG00000101412.13	0.116505	ENSG00000183763.9
ENSG00000167863.12	0.116503	ENSG00000240489.1
ENSG00000211666.2	0.116502	ENSG00000211679.2
ENSG00000149532.16	0.116502	ENSG00000232778.1
ENSG00000007168.14	0.116501	ENSG00000138363.15
ENSG00000213778.2	0.116501	ENSG00000237205.1
ENSG00000101546.13	0.1165	ENSG00000101557.15
ENSG00000011451.21	0.1165	ENSG00000143368.10
ENSG00000198336.9	0.1165	ENSG00000206172.8
ENSG00000236420.1	0.1165	ENSG00000244321.1
ENSG00000181036.14	0.1165	ENSG00000275302.2
ENSG00000137216.19	0.116498	ENSG00000181788.4
ENSG00000080819.9	0.116498	ENSG00000205213.14
ENSG00000144677.15	0.116497	ENSG00000148840.11
ENSG00000074966.11	0.116497	ENSG00000155158.20
ENSG00000015676.18	0.116497	ENSG00000196262.15
ENSG00000160051.12	0.116496	ENSG00000166881.10
ENSG00000113492.14	0.116495	ENSG00000248548.1
ENSG00000105821.15	0.116493	ENSG00000113387.12
ENSG00000117091.10	0.116493	ENSG00000128654.14
ENSG00000140534.14	0.116493	ENSG00000183765.23
ENSG00000124172.10	0.116493	ENSG00000254999.4
ENSG00000082146.13	0.116492	ENSG00000149218.5
ENSG00000237556.1	0.116492	ENSG00000273423.1
ENSG00000143224.18	0.116491	ENSG00000167536.14
ENSG00000107105.15	0.11649	ENSG00000235967.1
ENSG00000201367.1	0.11649	ENSG00000248483.7
ENSG00000111684.11	0.116489	ENSG00000151065.14
ENSG00000101346.14	0.116488	ENSG00000130755.13
ENSG00000101945.17	0.116488	ENSG00000135913.11
ENSG00000004142.12	0.116488	ENSG00000182307.14
ENSG00000147604.14	0.116488	ENSG00000244363.3
ENSG00000011275.19	0.116487	ENSG00000154473.18
ENSG00000104979.9	0.116487	ENSG00000162244.12
ENSG00000142655.13	0.116487	ENSG00000204370.13
ENSG00000222808.1	0.116486	ENSG00000252297.1
ENSG00000101138.12	0.116485	ENSG00000104442.10
ENSG00000109943.9	0.116485	ENSG00000138378.19
ENSG00000185834.10	0.116485	ENSG00000243964.1
ENSG00000111247.15	0.116484	ENSG00000112118.20
ENSG00000011304.22	0.116483	ENSG00000105671.12
ENSG00000111785.21	0.116483	ENSG00000120253.14
ENSG00000115694.15	0.116483	ENSG00000184677.18
ENSG00000136518.17	0.116482	ENSG00000167325.15
ENSG00000229890.1	0.116482	ENSG00000282872.2
ENSG00000130544.12	0.116481	ENSG00000213799.13
ENSG00000225179.2	0.116481	ENSG00000248184.1
ENSG00000227395.1	0.11648	ENSG00000260762.1
ENSG00000183508.5	0.116479	ENSG00000206177.7
ENSG00000154438.8	0.116478	ENSG00000186766.8
ENSG00000259151.2	0.116478	ENSG00000262402.1
ENSG00000042832.12	0.116477	ENSG00000186301.8
ENSG00000199436.1	0.116477	ENSG00000201302.1
ENSG00000001084.13	0.116477	ENSG00000236320.4
ENSG00000115875.19	0.116476	ENSG00000125454.12
ENSG00000131351.15	0.116476	ENSG00000166508.18
ENSG00000214835.3	0.116476	ENSG00000251990.1
ENSG00000242741.2	0.116476	ENSG00000258144.2
ENSG00000254622.1	0.116476	ENSG00000259944.1
ENSG00000244321.1	0.116475	ENSG00000248338.2
ENSG00000236569.3	0.116475	ENSG00000267486.1
ENSG00000124422.12	0.116474	ENSG00000147140.17
ENSG00000243658.1	0.116474	ENSG00000257523.3
ENSG00000091651.9	0.116473	ENSG00000100162.15
ENSG00000088205.13	0.116473	ENSG00000138078.16
ENSG00000162399.9	0.116473	ENSG00000186543.7
ENSG00000132437.18	0.116473	ENSG00000220871.1
ENSG00000237523.2	0.116473	ENSG00000256971.2
ENSG00000166152.4	0.116473	ENSG00000283232.1
ENSG00000213235.3	0.116472	ENSG00000228502.1
ENSG00000172156.4	0.116472	ENSG00000236569.3
ENSG00000117592.9	0.11647	ENSG00000118689.15
ENSG00000075131.10	0.11647	ENSG00000176208.9
ENSG00000225210.10	0.11647	ENSG00000271672.1
ENSG00000007255.10	0.116469	ENSG00000146701.12
ENSG00000167105.8	0.116469	ENSG00000206625.1
ENSG00000171320.15	0.116469	ENSG00000267500.1
ENSG00000175294.6	0.116468	ENSG00000180336.18
ENSG00000224514.3	0.116468	ENSG00000231031.6
ENSG00000216998.1	0.116468	ENSG00000250456.1
ENSG00000125454.12	0.116468	ENSG00000278619.5
ENSG00000103995.14	0.116467	ENSG00000174442.12
ENSG00000034152.19	0.116467	ENSG00000198171.13
ENSG00000071051.14	0.116466	ENSG00000078699.22
ENSG00000175489.10	0.116466	ENSG00000186407.7
ENSG00000165244.7	0.116466	ENSG00000237649.8
ENSG00000116586.12	0.116465	ENSG00000172500.13
ENSG00000007968.7	0.116464	ENSG00000134690.11
ENSG00000214604.3	0.116464	ENSG00000226059.2
ENSG00000120539.15	0.116463	ENSG00000185480.12
ENSG00000005175.10	0.116463	ENSG00000253719.4
ENSG00000033050.9	0.116462	ENSG00000065183.16
ENSG00000080986.13	0.116462	ENSG00000105618.14
ENSG00000230280.2	0.116462	ENSG00000259836.1
ENSG00000121858.11	0.116461	ENSG00000213281.5
ENSG00000146410.12	0.11646	ENSG00000184445.12
ENSG00000108255.8	0.11646	ENSG00000230581.2
ENSG00000118434.9	0.11646	ENSG00000244321.1
ENSG00000242908.6	0.11646	ENSG00000255549.2
ENSG00000250133.2	0.11646	ENSG00000260458.3
ENSG00000070182.21	0.116459	ENSG00000125901.6
ENSG00000114125.14	0.116458	ENSG00000124217.5
ENSG00000258223.6	0.116458	ENSG00000283740.1
ENSG00000188674.11	0.116457	ENSG00000227353.1
ENSG00000012504.15	0.116457	ENSG00000231422.2
ENSG00000235857.1	0.116457	ENSG00000248338.2
ENSG00000073584.20	0.116456	ENSG00000162664.17
ENSG00000189433.7	0.116454	ENSG00000197953.6
ENSG00000101844.18	0.116454	ENSG00000277449.1
ENSG00000154975.14	0.116453	ENSG00000234303.3
ENSG00000168367.11	0.116452	ENSG00000215231.8
ENSG00000214604.3	0.116452	ENSG00000239483.1
ENSG00000168461.13	0.116449	ENSG00000172243.18
ENSG00000172602.11	0.116448	ENSG00000177981.11
ENSG00000085415.16	0.116447	ENSG00000089280.19
ENSG00000164488.12	0.116447	ENSG00000189280.3
ENSG00000176340.4	0.116447	ENSG00000233927.5
ENSG00000005100.13	0.116446	ENSG00000116209.12
ENSG00000122641.11	0.116446	ENSG00000133048.13
ENSG00000154914.17	0.116446	ENSG00000176973.8
ENSG00000187003.7	0.116445	ENSG00000211578.3
ENSG00000207975.1	0.116445	ENSG00000241939.3
ENSG00000124444.16	0.116444	ENSG00000167635.12
ENSG00000063322.15	0.116444	ENSG00000169105.8
ENSG00000181524.6	0.116444	ENSG00000234782.3
ENSG00000137343.18	0.116444	ENSG00000244038.11
ENSG00000040633.13	0.116442	ENSG00000115421.13
ENSG00000010932.17	0.116442	ENSG00000258870.1
ENSG00000214819.2	0.116442	ENSG00000271484.1
ENSG00000107021.16	0.116441	ENSG00000135720.13
ENSG00000070761.8	0.116441	ENSG00000204220.12
ENSG00000172172.8	0.11644	ENSG00000185019.17
ENSG00000123219.13	0.116439	ENSG00000142856.17
ENSG00000164168.8	0.116439	ENSG00000178988.11
ENSG00000117394.24	0.116439	ENSG00000181856.15
ENSG00000010244.19	0.116439	ENSG00000198924.8
ENSG00000008324.12	0.116439	ENSG00000219665.8
ENSG00000084623.12	0.116438	ENSG00000229344.1
ENSG00000105771.14	0.116437	ENSG00000129473.11
ENSG00000249854.3	0.116437	ENSG00000282911.1
ENSG00000137818.12	0.116436	ENSG00000188846.14
ENSG00000034713.8	0.116435	ENSG00000123091.5
ENSG00000118246.14	0.116435	ENSG00000160818.17
ENSG00000137216.19	0.116435	ENSG00000172432.19
ENSG00000130675.15	0.116435	ENSG00000250814.3
ENSG00000213384.2	0.116434	ENSG00000256151.1
ENSG00000110851.12	0.116433	ENSG00000116489.13
ENSG00000103995.14	0.116433	ENSG00000117650.13
ENSG00000131023.13	0.116433	ENSG00000153989.8
ENSG00000119801.13	0.116433	ENSG00000235917.1
ENSG00000177410.13	0.116432	ENSG00000211455.8
ENSG00000086589.12	0.116431	ENSG00000110696.10
ENSG00000007306.15	0.116431	ENSG00000167104.11
ENSG00000088448.14	0.116431	ENSG00000168040.5
ENSG00000231845.3	0.116431	ENSG00000250693.2
ENSG00000072849.11	0.11643	ENSG00000173480.11
ENSG00000006116.4	0.11643	ENSG00000225105.2
ENSG00000090013.11	0.116429	ENSG00000123405.14
ENSG00000166793.13	0.116429	ENSG00000230002.3
ENSG00000183249.8	0.116428	ENSG00000230434.3
ENSG00000186207.5	0.116428	ENSG00000240236.1
ENSG00000101425.14	0.116427	ENSG00000171236.10
ENSG00000229537.7	0.116427	ENSG00000232287.2
ENSG00000166589.13	0.116426	ENSG00000173467.9
ENSG00000100519.12	0.116425	ENSG00000111011.18
ENSG00000088325.16	0.116425	ENSG00000111665.12
ENSG00000168890.14	0.116425	ENSG00000184445.12
ENSG00000100991.12	0.116425	ENSG00000188021.9
ENSG00000138395.17	0.116424	ENSG00000163814.8
ENSG00000236511.2	0.116424	ENSG00000237159.6
ENSG00000226360.5	0.116423	ENSG00000259612.1
ENSG00000175329.13	0.116422	ENSG00000181984.11
ENSG00000164045.12	0.116421	ENSG00000262904.1
ENSG00000213033.4	0.116421	ENSG00000282977.1
ENSG00000139725.8	0.11642	ENSG00000157450.16
ENSG00000183747.12	0.11642	ENSG00000260762.1
ENSG00000084774.14	0.116419	ENSG00000141428.17
ENSG00000132313.15	0.116418	ENSG00000220205.9
ENSG00000164631.19	0.116418	ENSG00000234444.10
ENSG00000138092.11	0.116417	ENSG00000166947.15
ENSG00000137171.15	0.116417	ENSG00000223501.9
ENSG00000184831.14	0.116417	ENSG00000242028.8
ENSG00000233167.1	0.116416	ENSG00000242070.1
ENSG00000103852.13	0.116415	ENSG00000231782.7
ENSG00000235892.1	0.116415	ENSG00000268058.1
ENSG00000166589.13	0.116413	ENSG00000256193.6
ENSG00000080986.13	0.116411	ENSG00000095002.15
ENSG00000206337.12	0.116411	ENSG00000206503.13
ENSG00000211625.2	0.116411	ENSG00000211632.4
ENSG00000134049.6	0.116409	ENSG00000165501.17
ENSG00000155269.12	0.116408	ENSG00000167459.17
ENSG00000143443.10	0.116408	ENSG00000198522.14
ENSG00000128713.14	0.116408	ENSG00000227947.2
ENSG00000232610.1	0.116408	ENSG00000249439.1
ENSG00000143093.15	0.116407	ENSG00000184677.18
ENSG00000172689.2	0.116407	ENSG00000212127.6
ENSG00000233167.1	0.116407	ENSG00000248408.1
ENSG00000249882.2	0.116407	ENSG00000250437.1
ENSG00000131351.15	0.116406	ENSG00000142945.13
ENSG00000108344.15	0.116406	ENSG00000169087.11
ENSG00000248908.1	0.116406	ENSG00000280580.1
ENSG00000049541.11	0.116405	ENSG00000076003.5
ENSG00000125798.15	0.116405	ENSG00000229048.5
ENSG00000149633.12	0.116405	ENSG00000235550.1
ENSG00000053900.11	0.116403	ENSG00000151148.14
ENSG00000232307.1	0.116403	ENSG00000244402.3
ENSG00000179091.5	0.116403	ENSG00000261236.8
ENSG00000142945.13	0.116401	ENSG00000164045.12
ENSG00000106868.17	0.116399	ENSG00000235194.9
ENSG00000132330.18	0.116399	ENSG00000265479.7
ENSG00000125740.14	0.116398	ENSG00000137494.14
ENSG00000221265.1	0.116398	ENSG00000238311.1
ENSG00000087903.13	0.116397	ENSG00000169679.15
ENSG00000233602.1	0.116397	ENSG00000236474.1
ENSG00000240708.2	0.116397	ENSG00000251383.1
ENSG00000070413.20	0.116396	ENSG00000100580.8
ENSG00000164300.17	0.116396	ENSG00000166927.13
ENSG00000215041.10	0.116396	ENSG00000243260.3
ENSG00000072571.20	0.116395	ENSG00000156970.13
ENSG00000138160.7	0.116395	ENSG00000182628.13
ENSG00000178464.6	0.116393	ENSG00000236801.1
ENSG00000143006.7	0.116392	ENSG00000167580.8
ENSG00000268058.1	0.116392	ENSG00000282872.2
ENSG00000228232.1	0.11639	ENSG00000248626.1
ENSG00000184163.3	0.116389	ENSG00000227541.1
ENSG00000182552.15	0.116389	ENSG00000229992.1
ENSG00000227692.1	0.116389	ENSG00000234485.5
ENSG00000147536.12	0.116388	ENSG00000174442.12
ENSG00000118454.13	0.116387	ENSG00000171262.11
ENSG00000164346.10	0.116386	ENSG00000197756.10
ENSG00000199568.1	0.116386	ENSG00000212464.1
ENSG00000224933.2	0.116386	ENSG00000235199.1
ENSG00000170523.3	0.116385	ENSG00000175329.13
ENSG00000017797.13	0.116385	ENSG00000184983.11
ENSG00000115155.19	0.116384	ENSG00000160932.11
ENSG00000087263.17	0.116384	ENSG00000175309.15
ENSG00000159259.8	0.116384	ENSG00000249115.9
ENSG00000204435.15	0.116384	ENSG00000250170.1
ENSG00000054983.17	0.116383	ENSG00000167460.17
ENSG00000123405.14	0.116383	ENSG00000236977.1
ENSG00000226695.1	0.116383	ENSG00000250827.1
ENSG00000185480.12	0.116382	ENSG00000214826.5
ENSG00000233873.1	0.116382	ENSG00000242899.1
ENSG00000100462.16	0.116381	ENSG00000100522.10
ENSG00000027001.10	0.116381	ENSG00000116353.16
ENSG00000212526.1	0.116381	ENSG00000232373.2
ENSG00000011426.11	0.11638	ENSG00000168078.10
ENSG00000131100.13	0.116379	ENSG00000151465.14
ENSG00000169154.7	0.116379	ENSG00000173612.10
ENSG00000169877.10	0.116379	ENSG00000197721.17
ENSG00000224519.1	0.116379	ENSG00000254622.1
ENSG00000149654.11	0.116378	ENSG00000172346.15
ENSG00000163659.13	0.116378	ENSG00000237190.4
ENSG00000213400.3	0.116378	ENSG00000244134.1
ENSG00000101442.10	0.116376	ENSG00000157181.16
ENSG00000184856.7	0.116374	ENSG00000232192.1
ENSG00000122257.20	0.116373	ENSG00000139620.13
ENSG00000128159.12	0.116373	ENSG00000161395.14
ENSG00000180872.7	0.116373	ENSG00000257126.6
ENSG00000120727.13	0.116372	ENSG00000136930.13
ENSG00000100239.16	0.116372	ENSG00000138964.17
ENSG00000072778.20	0.116371	ENSG00000072849.11
ENSG00000017797.13	0.11637	ENSG00000105281.12
ENSG00000100216.6	0.11637	ENSG00000107949.17
ENSG00000179142.2	0.11637	ENSG00000183747.12
ENSG00000105202.9	0.11637	ENSG00000221983.8
ENSG00000226059.2	0.11637	ENSG00000257332.1
ENSG00000091651.9	0.116369	ENSG00000135476.12
ENSG00000015532.10	0.116367	ENSG00000015676.18
ENSG00000004948.16	0.116367	ENSG00000154529.15
ENSG00000177192.14	0.116367	ENSG00000185238.13
ENSG00000186814.14	0.116367	ENSG00000196449.4
ENSG00000248643.5	0.116366	ENSG00000265145.1
ENSG00000078403.17	0.116365	ENSG00000160285.15
ENSG00000100991.12	0.116365	ENSG00000176095.12
ENSG00000230434.3	0.116365	ENSG00000242070.1
ENSG00000156970.13	0.116363	ENSG00000167325.15
ENSG00000078804.13	0.116362	ENSG00000086062.13
ENSG00000162191.14	0.116361	ENSG00000175467.15
ENSG00000060688.13	0.11636	ENSG00000148335.15
ENSG00000133773.12	0.11636	ENSG00000178381.12
ENSG00000108848.16	0.116359	ENSG00000134884.15
ENSG00000134057.15	0.116359	ENSG00000168078.10
ENSG00000214389.2	0.116359	ENSG00000223803.1
ENSG00000155304.6	0.116358	ENSG00000184436.12
ENSG00000162399.9	0.116358	ENSG00000218194.1
ENSG00000226059.2	0.116358	ENSG00000227284.2
ENSG00000112029.10	0.116357	ENSG00000163808.17
ENSG00000142892.15	0.116357	ENSG00000168818.10
ENSG00000111796.4	0.116357	ENSG00000172215.6
ENSG00000150316.12	0.116356	ENSG00000150779.12
ENSG00000139620.13	0.116356	ENSG00000167272.11
ENSG00000100220.12	0.116356	ENSG00000189091.13
ENSG00000161970.15	0.116356	ENSG00000212607.1
ENSG00000163075.13	0.116356	ENSG00000230573.1
ENSG00000153107.13	0.116356	ENSG00000266370.1
ENSG00000091127.14	0.116355	ENSG00000100304.13
ENSG00000156802.13	0.116355	ENSG00000178966.17
ENSG00000197756.10	0.116355	ENSG00000213236.3
ENSG00000075188.9	0.116354	ENSG00000126787.13
ENSG00000009954.11	0.116354	ENSG00000167325.15
ENSG00000132693.12	0.116354	ENSG00000259944.1
ENSG00000090013.11	0.116353	ENSG00000115993.13
ENSG00000226648.2	0.116351	ENSG00000232139.6
ENSG00000171403.10	0.116351	ENSG00000232954.2
ENSG00000122882.11	0.11635	ENSG00000165526.9
ENSG00000158158.12	0.11635	ENSG00000206754.1
ENSG00000238284.2	0.11635	ENSG00000248197.1
ENSG00000132541.11	0.116349	ENSG00000182552.15
ENSG00000062716.13	0.116348	ENSG00000096717.12
ENSG00000065559.15	0.116348	ENSG00000099804.9
ENSG00000228882.1	0.116348	ENSG00000259557.2
ENSG00000146670.10	0.116348	ENSG00000262904.1
ENSG00000252060.1	0.116348	ENSG00000264364.3
ENSG00000225121.2	0.116348	ENSG00000274355.1
ENSG00000126705.15	0.116347	ENSG00000158195.11
ENSG00000198703.2	0.116347	ENSG00000214896.4
ENSG00000118412.13	0.116346	ENSG00000135390.21
ENSG00000144395.18	0.116346	ENSG00000183597.16
ENSG00000219738.2	0.116346	ENSG00000260726.2
ENSG00000169220.18	0.116345	ENSG00000185658.14
ENSG00000224498.1	0.116345	ENSG00000225999.1
ENSG00000249279.6	0.116344	ENSG00000250641.1
ENSG00000167815.12	0.116343	ENSG00000198336.9
ENSG00000132780.17	0.116343	ENSG00000276043.5
ENSG00000112029.10	0.116342	ENSG00000164045.12
ENSG00000135048.14	0.116342	ENSG00000225614.4
ENSG00000235211.4	0.116342	ENSG00000244677.3
ENSG00000135069.14	0.116341	ENSG00000169504.15
ENSG00000151806.14	0.116341	ENSG00000182108.11
ENSG00000079785.16	0.11634	ENSG00000165733.8
ENSG00000101280.8	0.116339	ENSG00000111701.7
ENSG00000161179.14	0.116338	ENSG00000182552.15
ENSG00000135845.10	0.116337	ENSG00000175137.11
ENSG00000215093.3	0.116337	ENSG00000249264.1
ENSG00000182405.6	0.116337	ENSG00000281912.1
ENSG00000110245.12	0.116334	ENSG00000130720.13
ENSG00000146918.20	0.116334	ENSG00000184661.14
ENSG00000239437.3	0.116334	ENSG00000239899.3
ENSG00000172172.8	0.116333	ENSG00000202297.1
ENSG00000224403.1	0.116333	ENSG00000229910.1
ENSG00000100348.10	0.116332	ENSG00000167967.16
ENSG00000226703.1	0.116332	ENSG00000259470.2
ENSG00000068137.15	0.116331	ENSG00000160117.16
ENSG00000129810.15	0.11633	ENSG00000135451.13
ENSG00000149016.16	0.11633	ENSG00000162757.4
ENSG00000133983.16	0.11633	ENSG00000172482.5
ENSG00000170604.5	0.116328	ENSG00000183309.12
ENSG00000146963.18	0.116328	ENSG00000199627.1
ENSG00000230223.8	0.116328	ENSG00000231839.1
ENSG00000009844.16	0.116327	ENSG00000173692.14
ENSG00000006652.15	0.116327	ENSG00000230071.2
ENSG00000054118.15	0.116326	ENSG00000079999.14
ENSG00000171320.15	0.116326	ENSG00000213842.2
ENSG00000214517.10	0.116326	ENSG00000218283.2
ENSG00000101981.12	0.116326	ENSG00000239519.1
ENSG00000235550.1	0.116326	ENSG00000260427.1
ENSG00000168944.17	0.116325	ENSG00000204283.4
ENSG00000136159.4	0.116323	ENSG00000151014.6
ENSG00000007306.15	0.116322	ENSG00000213253.5
ENSG00000124422.12	0.116321	ENSG00000168995.13
ENSG00000230223.8	0.116321	ENSG00000236695.1
ENSG00000198284.9	0.11632	ENSG00000260287.4
ENSG00000173692.14	0.116319	ENSG00000196455.8
ENSG00000169154.7	0.116319	ENSG00000206142.9
ENSG00000211912.1	0.116319	ENSG00000227335.1
ENSG00000151239.14	0.116319	ENSG00000261326.4
ENSG00000101057.16	0.116318	ENSG00000174371.17
ENSG00000215162.2	0.116318	ENSG00000231422.2
ENSG00000140264.21	0.116317	ENSG00000164713.10
ENSG00000070761.8	0.116317	ENSG00000172375.14
ENSG00000215124.2	0.116317	ENSG00000237806.1
ENSG00000106948.17	0.116316	ENSG00000198198.17
ENSG00000137216.19	0.116316	ENSG00000204010.3
ENSG00000175564.13	0.116316	ENSG00000260804.3
ENSG00000248958.2	0.116316	ENSG00000268058.1
ENSG00000126264.10	0.116314	ENSG00000176340.4
ENSG00000154174.8	0.116313	ENSG00000168569.8
ENSG00000111802.14	0.116312	ENSG00000157450.16
ENSG00000204569.10	0.116312	ENSG00000206337.12
ENSG00000138483.3	0.116311	ENSG00000160870.15
ENSG00000091127.14	0.116311	ENSG00000163811.12
ENSG00000115540.15	0.116311	ENSG00000197223.12
ENSG00000174498.14	0.116311	ENSG00000236651.1
ENSG00000111775.3	0.11631	ENSG00000176340.4
ENSG00000138069.18	0.116309	ENSG00000185728.17
ENSG00000168078.10	0.116308	ENSG00000237649.8
ENSG00000244247.2	0.116307	ENSG00000248227.1
ENSG00000116685.16	0.116306	ENSG00000144567.11
ENSG00000013306.16	0.116306	ENSG00000188554.15
ENSG00000211950.2	0.116305	ENSG00000241351.3
ENSG00000233167.1	0.116304	ENSG00000237806.1
ENSG00000006704.11	0.116303	ENSG00000184613.11
ENSG00000104419.17	0.116303	ENSG00000259248.7
ENSG00000004766.17	0.116302	ENSG00000164056.11
ENSG00000111364.16	0.116302	ENSG00000175054.16
ENSG00000100784.12	0.116301	ENSG00000170153.11
ENSG00000166987.15	0.116301	ENSG00000248923.1
ENSG00000232903.2	0.116301	ENSG00000282872.2
ENSG00000071082.11	0.1163	ENSG00000147604.14
ENSG00000088986.11	0.1163	ENSG00000175787.17
ENSG00000250517.2	0.116299	ENSG00000250827.1
ENSG00000199568.1	0.116298	ENSG00000206585.1
ENSG00000108592.17	0.116297	ENSG00000148296.7
ENSG00000139977.14	0.116297	ENSG00000170860.4
ENSG00000223904.2	0.116296	ENSG00000265934.1
ENSG00000136938.9	0.116295	ENSG00000175826.12
ENSG00000104549.12	0.116294	ENSG00000130164.14
ENSG00000213568.4	0.116294	ENSG00000223470.3
ENSG00000085231.14	0.116294	ENSG00000241837.7
ENSG00000133597.11	0.116293	ENSG00000155329.12
ENSG00000037637.11	0.116293	ENSG00000214517.10
ENSG00000235289.1	0.116293	ENSG00000250427.1
ENSG00000122741.16	0.116292	ENSG00000139514.13
ENSG00000206952.3	0.116292	ENSG00000251898.1
ENSG00000159261.12	0.116292	ENSG00000283232.1
ENSG00000085999.13	0.11629	ENSG00000113231.14
ENSG00000018189.13	0.11629	ENSG00000122034.17
ENSG00000116649.10	0.11629	ENSG00000221214.1
ENSG00000101310.17	0.116289	ENSG00000177352.10
ENSG00000183249.8	0.116289	ENSG00000237618.1
ENSG00000120802.14	0.116288	ENSG00000132780.17
ENSG00000124209.4	0.116288	ENSG00000149658.18
ENSG00000162639.16	0.116287	ENSG00000163141.20
ENSG00000137478.15	0.116287	ENSG00000257923.12
ENSG00000249439.1	0.116287	ENSG00000259470.2
ENSG00000080819.9	0.116286	ENSG00000196961.13
ENSG00000116266.11	0.116285	ENSG00000143363.17
ENSG00000114771.14	0.116285	ENSG00000167755.15
ENSG00000223717.1	0.116284	ENSG00000237806.1
ENSG00000011426.11	0.116283	ENSG00000133302.13
ENSG00000073754.6	0.116283	ENSG00000156886.12
ENSG00000220378.3	0.116283	ENSG00000233048.1
ENSG00000116039.13	0.116283	ENSG00000237757.2
ENSG00000076382.17	0.116282	ENSG00000165480.16
ENSG00000067334.14	0.116282	ENSG00000176095.12
ENSG00000230645.2	0.116281	ENSG00000277527.2
ENSG00000214607.2	0.116279	ENSG00000258036.2
ENSG00000012211.13	0.116278	ENSG00000169188.5
ENSG00000156471.13	0.116278	ENSG00000185122.11
ENSG00000214288.4	0.116278	ENSG00000214794.4
ENSG00000173826.15	0.116278	ENSG00000268964.3
ENSG00000090487.11	0.116277	ENSG00000128915.12
ENSG00000187889.13	0.116276	ENSG00000250730.2
ENSG00000181291.8	0.116276	ENSG00000265758.1
ENSG00000237880.2	0.116274	ENSG00000251383.1
ENSG00000181927.4	0.116274	ENSG00000254103.1
ENSG00000104626.15	0.116273	ENSG00000134697.13
ENSG00000135999.12	0.116273	ENSG00000170234.13
ENSG00000235112.1	0.116273	ENSG00000264315.1
ENSG00000236036.2	0.116273	ENSG00000271687.1
ENSG00000103657.14	0.116272	ENSG00000167625.11
ENSG00000162391.12	0.116271	ENSG00000229020.4
ENSG00000160445.11	0.116271	ENSG00000239672.8
ENSG00000232773.2	0.116271	ENSG00000259043.1
ENSG00000119314.16	0.11627	ENSG00000160551.12
ENSG00000187258.14	0.11627	ENSG00000231422.2
ENSG00000130720.13	0.116269	ENSG00000166492.9
ENSG00000226917.6	0.116269	ENSG00000232790.3
ENSG00000013573.17	0.116268	ENSG00000111445.14
ENSG00000116221.15	0.116268	ENSG00000116649.10
ENSG00000089289.16	0.116268	ENSG00000164587.13
ENSG00000104267.10	0.116268	ENSG00000196188.12
ENSG00000185480.12	0.116268	ENSG00000265745.2
ENSG00000135241.17	0.116267	ENSG00000153767.10
ENSG00000123810.9	0.116267	ENSG00000154813.10
ENSG00000130830.15	0.116267	ENSG00000214391.3
ENSG00000035499.13	0.116266	ENSG00000145386.11
ENSG00000115896.16	0.116266	ENSG00000188177.14
ENSG00000186871.7	0.116266	ENSG00000237649.8
ENSG00000179142.2	0.116266	ENSG00000240412.1
ENSG00000228295.2	0.116265	ENSG00000229437.2
ENSG00000135913.11	0.116264	ENSG00000147874.11
ENSG00000138433.16	0.116263	ENSG00000183309.12
ENSG00000069696.7	0.116263	ENSG00000184163.3
ENSG00000139842.15	0.116263	ENSG00000255529.9
ENSG00000198739.11	0.116263	ENSG00000257747.2
ENSG00000110344.10	0.116262	ENSG00000154767.15
ENSG00000115875.19	0.11626	ENSG00000162783.11
ENSG00000125652.8	0.116259	ENSG00000130748.7
ENSG00000154438.8	0.116259	ENSG00000173467.9
ENSG00000224514.3	0.116259	ENSG00000232650.6
ENSG00000074181.9	0.116259	ENSG00000254326.1
ENSG00000100281.14	0.116258	ENSG00000188312.14
ENSG00000082146.13	0.116257	ENSG00000133069.17
ENSG00000100889.12	0.116257	ENSG00000135437.10
ENSG00000112984.12	0.116257	ENSG00000146670.10
ENSG00000148411.8	0.116257	ENSG00000172243.18
ENSG00000139620.13	0.116257	ENSG00000174276.7
ENSG00000130755.13	0.116257	ENSG00000226525.5
ENSG00000105171.10	0.116256	ENSG00000242485.6
ENSG00000183161.6	0.116255	ENSG00000185670.9
ENSG00000244437.1	0.116255	ENSG00000255561.7
ENSG00000065183.16	0.116254	ENSG00000159055.4
ENSG00000116752.6	0.116254	ENSG00000215717.7
ENSG00000093009.11	0.116253	ENSG00000123219.13
ENSG00000115816.15	0.116253	ENSG00000163026.12
ENSG00000171060.11	0.116253	ENSG00000255549.2
ENSG00000231009.1	0.116252	ENSG00000250427.1
ENSG00000125818.18	0.116251	ENSG00000198858.10
ENSG00000187889.13	0.116251	ENSG00000261154.1
ENSG00000070729.14	0.11625	ENSG00000125798.15
ENSG00000007168.14	0.11625	ENSG00000166233.15
ENSG00000167394.13	0.11625	ENSG00000167395.10
ENSG00000154957.14	0.11625	ENSG00000183527.12
ENSG00000165502.7	0.116249	ENSG00000168701.19
ENSG00000106608.17	0.116249	ENSG00000201772.1
ENSG00000136149.6	0.116249	ENSG00000229133.1
ENSG00000213014.3	0.116249	ENSG00000240522.1
ENSG00000130775.16	0.116248	ENSG00000143756.12
ENSG00000082196.21	0.116248	ENSG00000147457.14
ENSG00000155508.14	0.116248	ENSG00000172239.14
ENSG00000158578.21	0.116247	ENSG00000197721.17
ENSG00000232869.2	0.116247	ENSG00000275791.1
ENSG00000182890.5	0.116246	ENSG00000233476.3
ENSG00000113946.4	0.116244	ENSG00000128645.15
ENSG00000100216.6	0.116244	ENSG00000171490.13
ENSG00000229243.2	0.116244	ENSG00000249745.1
ENSG00000066813.14	0.116243	ENSG00000230223.8
ENSG00000162604.12	0.116242	ENSG00000189043.10
ENSG00000095574.12	0.116242	ENSG00000196365.12
ENSG00000154240.17	0.116241	ENSG00000157796.18
ENSG00000143457.11	0.116241	ENSG00000169689.15
ENSG00000165943.5	0.116241	ENSG00000179021.10
ENSG00000139239.7	0.116241	ENSG00000234797.5
ENSG00000227382.1	0.116241	ENSG00000258766.1
ENSG00000138813.10	0.11624	ENSG00000237806.1
ENSG00000063854.13	0.116239	ENSG00000171960.12
ENSG00000226878.2	0.116239	ENSG00000257164.5
ENSG00000088812.18	0.116238	ENSG00000122741.16
ENSG00000152439.13	0.116238	ENSG00000162928.9
ENSG00000182481.10	0.116238	ENSG00000198056.15
ENSG00000101126.18	0.116237	ENSG00000119596.18
ENSG00000152102.18	0.116237	ENSG00000227939.1
ENSG00000211884.1	0.116237	ENSG00000278661.1
ENSG00000138658.16	0.116236	ENSG00000170779.11
ENSG00000112294.14	0.116235	ENSG00000113272.14
ENSG00000134758.14	0.116235	ENSG00000204899.6
ENSG00000188095.6	0.116235	ENSG00000225105.2
ENSG00000227284.2	0.116235	ENSG00000239539.1
ENSG00000223358.5	0.116235	ENSG00000261340.1
ENSG00000078804.13	0.116234	ENSG00000237711.1
ENSG00000149532.16	0.116233	ENSG00000198646.14
ENSG00000070495.15	0.116233	ENSG00000212418.1
ENSG00000213568.4	0.116233	ENSG00000239699.1
ENSG00000161847.14	0.116233	ENSG00000259736.1
ENSG00000070950.10	0.116232	ENSG00000148229.13
ENSG00000240236.1	0.116232	ENSG00000251223.1
ENSG00000181191.12	0.116231	ENSG00000221716.1
ENSG00000201294.1	0.116231	ENSG00000241907.1
ENSG00000136152.15	0.116229	ENSG00000240682.10
ENSG00000170516.17	0.116229	ENSG00000257271.1
ENSG00000134216.19	0.116229	ENSG00000267513.3
ENSG00000075429.9	0.116228	ENSG00000099869.8
ENSG00000121152.10	0.116228	ENSG00000214826.5
ENSG00000131174.7	0.116228	ENSG00000241837.7
ENSG00000116288.13	0.116226	ENSG00000179085.8
ENSG00000137310.12	0.116226	ENSG00000237649.8
ENSG00000207322.1	0.116226	ENSG00000264128.2
ENSG00000178381.12	0.116224	ENSG00000185085.2
ENSG00000143627.19	0.116224	ENSG00000204613.11
ENSG00000167459.17	0.116224	ENSG00000277268.2
ENSG00000170264.13	0.116223	ENSG00000189057.11
ENSG00000224094.1	0.116223	ENSG00000229638.1
ENSG00000233910.1	0.116223	ENSG00000254819.2
ENSG00000155926.14	0.116223	ENSG00000265527.1
ENSG00000136816.16	0.116222	ENSG00000172818.10
ENSG00000136750.13	0.116222	ENSG00000185974.7
ENSG00000188873.4	0.116222	ENSG00000230629.2
ENSG00000162399.9	0.116221	ENSG00000256614.1
ENSG00000102804.15	0.11622	ENSG00000126261.13
ENSG00000101126.18	0.11622	ENSG00000134748.13
ENSG00000135446.17	0.11622	ENSG00000136824.19
ENSG00000110244.7	0.11622	ENSG00000163295.5
ENSG00000010030.14	0.11622	ENSG00000169245.6
ENSG00000100897.18	0.116219	ENSG00000136842.14
ENSG00000234277.3	0.116218	ENSG00000260902.1
ENSG00000161381.14	0.116215	ENSG00000176928.7
ENSG00000166471.11	0.116214	ENSG00000175087.10
ENSG00000107984.10	0.116213	ENSG00000157240.4
ENSG00000164252.13	0.116213	ENSG00000172466.16
ENSG00000162604.12	0.116213	ENSG00000213923.13
ENSG00000100335.15	0.116213	ENSG00000275052.5
ENSG00000114999.8	0.116212	ENSG00000185522.9
ENSG00000100387.9	0.116212	ENSG00000271601.4
ENSG00000182256.13	0.116211	ENSG00000259691.2
ENSG00000147256.12	0.11621	ENSG00000243955.6
ENSG00000101958.14	0.116208	ENSG00000223361.5
ENSG00000143032.8	0.116208	ENSG00000264128.2
ENSG00000082196.21	0.116207	ENSG00000188779.12
ENSG00000213384.2	0.116207	ENSG00000237306.1
ENSG00000122783.17	0.116206	ENSG00000153767.10
ENSG00000111300.10	0.116206	ENSG00000162878.13
ENSG00000138678.11	0.116206	ENSG00000197170.10
ENSG00000101361.17	0.116205	ENSG00000114796.16
ENSG00000069206.15	0.116205	ENSG00000180150.5
ENSG00000127337.7	0.116204	ENSG00000163781.14
ENSG00000149313.11	0.116204	ENSG00000164252.13
ENSG00000115368.10	0.116204	ENSG00000197498.13
ENSG00000204256.14	0.116204	ENSG00000204569.10
ENSG00000232508.1	0.116204	ENSG00000256310.1
ENSG00000223603.1	0.116204	ENSG00000271687.1
ENSG00000114698.15	0.116203	ENSG00000144485.11
ENSG00000089154.11	0.116203	ENSG00000204120.16
ENSG00000245384.2	0.116203	ENSG00000260598.1
ENSG00000075568.17	0.116202	ENSG00000100330.16
ENSG00000007306.15	0.116202	ENSG00000170523.3
ENSG00000136897.8	0.116202	ENSG00000171566.12
ENSG00000053372.5	0.1162	ENSG00000112110.10
ENSG00000216560.4	0.1162	ENSG00000271850.2
ENSG00000062725.10	0.116198	ENSG00000146833.16
ENSG00000120798.17	0.116198	ENSG00000163867.17
ENSG00000251210.6	0.116198	ENSG00000253802.2
ENSG00000119950.21	0.116196	ENSG00000160445.11
ENSG00000132661.4	0.116195	ENSG00000205208.5
ENSG00000213363.4	0.116195	ENSG00000241837.7
ENSG00000094755.17	0.116194	ENSG00000170454.6
ENSG00000128519.3	0.116194	ENSG00000214604.3
ENSG00000070444.15	0.116193	ENSG00000160014.17
ENSG00000162399.9	0.116192	ENSG00000226567.2
ENSG00000101126.18	0.116191	ENSG00000124222.22
ENSG00000163554.15	0.116191	ENSG00000187266.14
ENSG00000183199.6	0.116191	ENSG00000213763.4
ENSG00000225031.1	0.116191	ENSG00000241061.3
ENSG00000236552.2	0.116191	ENSG00000242071.3
ENSG00000133742.14	0.11619	ENSG00000178752.16
ENSG00000111206.13	0.116189	ENSG00000117399.14
ENSG00000174225.15	0.116189	ENSG00000188383.8
ENSG00000076650.7	0.116188	ENSG00000155561.15
ENSG00000141034.10	0.116188	ENSG00000158828.8
ENSG00000234277.3	0.116188	ENSG00000248371.5
ENSG00000250897.2	0.116188	ENSG00000259944.1
ENSG00000106771.13	0.116187	ENSG00000141965.5
ENSG00000115884.11	0.116187	ENSG00000143801.18
ENSG00000074755.15	0.116187	ENSG00000186532.12
ENSG00000156427.8	0.116187	ENSG00000235559.1
ENSG00000185869.15	0.116186	ENSG00000197016.12
ENSG00000167080.9	0.116186	ENSG00000231516.3
ENSG00000178171.11	0.116186	ENSG00000235001.3
ENSG00000164442.10	0.116185	ENSG00000181744.9
ENSG00000172115.9	0.116184	ENSG00000185883.12
ENSG00000030582.18	0.116183	ENSG00000198951.12
ENSG00000105393.16	0.116182	ENSG00000196998.19
ENSG00000124216.4	0.116182	ENSG00000265112.1
ENSG00000069329.18	0.11618	ENSG00000134153.10
ENSG00000119865.9	0.11618	ENSG00000155792.10
ENSG00000033050.9	0.11618	ENSG00000168439.17
ENSG00000100239.16	0.11618	ENSG00000172732.12
ENSG00000070367.16	0.116179	ENSG00000125863.20
ENSG00000093183.14	0.116178	ENSG00000167716.19
ENSG00000105372.8	0.116177	ENSG00000225573.4
ENSG00000230434.3	0.116177	ENSG00000250827.1
ENSG00000040933.16	0.116175	ENSG00000197150.13
ENSG00000130255.13	0.116174	ENSG00000161016.18
ENSG00000131351.15	0.116174	ENSG00000163808.17
ENSG00000040633.13	0.116174	ENSG00000164086.10
ENSG00000084774.14	0.116174	ENSG00000168495.13
ENSG00000239539.1	0.116174	ENSG00000264315.1
ENSG00000064489.23	0.116173	ENSG00000204335.4
ENSG00000168367.11	0.116173	ENSG00000251291.2
ENSG00000249616.1	0.116173	ENSG00000253895.1
ENSG00000224083.1	0.116173	ENSG00000266589.1
ENSG00000101166.16	0.116172	ENSG00000168806.8
ENSG00000011454.18	0.11617	ENSG00000100888.15
ENSG00000125817.8	0.11617	ENSG00000198276.16
ENSG00000075336.12	0.116169	ENSG00000197841.15
ENSG00000223717.1	0.116169	ENSG00000224519.1
ENSG00000240412.1	0.116169	ENSG00000249785.3
ENSG00000120333.4	0.116168	ENSG00000171448.9
ENSG00000178395.7	0.116168	ENSG00000178645.13
ENSG00000103995.14	0.116167	ENSG00000133069.17
ENSG00000117245.13	0.116167	ENSG00000133858.17
ENSG00000124207.17	0.116167	ENSG00000146410.12
ENSG00000136824.19	0.116167	ENSG00000148773.14
ENSG00000108231.14	0.116167	ENSG00000233167.1
ENSG00000233324.1	0.116167	ENSG00000254496.1
ENSG00000007392.17	0.116166	ENSG00000068323.17
ENSG00000095485.18	0.116166	ENSG00000108187.16
ENSG00000224854.3	0.116166	ENSG00000226220.1
ENSG00000127564.17	0.116163	ENSG00000168411.14
ENSG00000233497.4	0.116162	ENSG00000243658.1
ENSG00000050130.18	0.116161	ENSG00000107021.16
ENSG00000042062.13	0.116161	ENSG00000158578.21
ENSG00000197841.15	0.116161	ENSG00000253043.1
ENSG00000198554.12	0.116161	ENSG00000281344.1
ENSG00000101782.15	0.11616	ENSG00000115993.13
ENSG00000126391.14	0.11616	ENSG00000155189.12
ENSG00000116213.16	0.11616	ENSG00000160917.15
ENSG00000183032.12	0.11616	ENSG00000197721.17
ENSG00000162598.13	0.116159	ENSG00000251503.8
ENSG00000200520.1	0.116158	ENSG00000207468.1
ENSG00000108878.5	0.116158	ENSG00000254985.1
ENSG00000064886.14	0.116156	ENSG00000162739.14
ENSG00000127337.7	0.116156	ENSG00000173207.13
ENSG00000234765.1	0.116156	ENSG00000249768.2
ENSG00000219387.2	0.116156	ENSG00000260598.1
ENSG00000175087.10	0.116156	ENSG00000275052.5
ENSG00000099901.17	0.116155	ENSG00000121671.12
ENSG00000164122.9	0.116155	ENSG00000237806.1
ENSG00000153044.10	0.116155	ENSG00000264358.1
ENSG00000110060.9	0.116154	ENSG00000120696.9
ENSG00000133422.14	0.116154	ENSG00000143569.19
ENSG00000175785.13	0.116154	ENSG00000185247.15
ENSG00000010072.16	0.116153	ENSG00000117758.14
ENSG00000172289.3	0.116153	ENSG00000264444.1
ENSG00000135334.9	0.116152	ENSG00000167363.14
ENSG00000144395.18	0.116152	ENSG00000175322.12
ENSG00000124440.16	0.116152	ENSG00000218194.1
ENSG00000185974.7	0.116152	ENSG00000233395.2
ENSG00000049245.13	0.116151	ENSG00000136897.8
ENSG00000101850.13	0.116151	ENSG00000146904.9
ENSG00000037897.17	0.11615	ENSG00000105821.15
ENSG00000111445.14	0.11615	ENSG00000146410.12
ENSG00000226059.2	0.11615	ENSG00000231516.3
ENSG00000186543.7	0.11615	ENSG00000264315.1
ENSG00000143106.13	0.116149	ENSG00000163322.14
ENSG00000162598.13	0.116149	ENSG00000164616.16
ENSG00000101346.14	0.116148	ENSG00000116237.16
ENSG00000111445.14	0.116148	ENSG00000137310.12
ENSG00000111615.14	0.116148	ENSG00000139620.13
ENSG00000165609.13	0.116148	ENSG00000165629.20
ENSG00000108506.13	0.116148	ENSG00000209482.1
ENSG00000140497.16	0.116148	ENSG00000237940.3
ENSG00000163162.9	0.116148	ENSG00000250933.1
ENSG00000185774.16	0.116146	ENSG00000203910.9
ENSG00000249616.1	0.116144	ENSG00000259897.2
ENSG00000100726.15	0.116143	ENSG00000148824.19
ENSG00000138172.11	0.116143	ENSG00000151093.8
ENSG00000152804.11	0.116143	ENSG00000166428.14
ENSG00000070526.15	0.116143	ENSG00000168754.15
ENSG00000236980.10	0.116143	ENSG00000261524.1
ENSG00000123219.13	0.116142	ENSG00000129810.15
ENSG00000239419.3	0.116142	ENSG00000240322.3
ENSG00000237373.1	0.116142	ENSG00000263813.1
ENSG00000120437.9	0.116141	ENSG00000130755.13
ENSG00000168439.17	0.116141	ENSG00000180979.10
ENSG00000079337.16	0.116141	ENSG00000196664.5
ENSG00000219738.2	0.116141	ENSG00000225225.1
ENSG00000104267.10	0.11614	ENSG00000145335.17
ENSG00000219582.3	0.11614	ENSG00000261319.1
ENSG00000167755.15	0.11614	ENSG00000270222.1
ENSG00000111875.8	0.116139	ENSG00000139620.13
ENSG00000148824.19	0.116139	ENSG00000171853.16
ENSG00000173207.13	0.116139	ENSG00000237649.8
ENSG00000205412.5	0.116138	ENSG00000233441.6
ENSG00000141503.17	0.116137	ENSG00000168434.13
ENSG00000141668.10	0.116137	ENSG00000226912.1
ENSG00000166793.13	0.116137	ENSG00000244734.4
ENSG00000093217.11	0.116136	ENSG00000265817.4
ENSG00000110536.14	0.116136	ENSG00000277957.1
ENSG00000065559.15	0.116135	ENSG00000141034.10
ENSG00000164902.14	0.116134	ENSG00000166189.8
ENSG00000146410.12	0.116134	ENSG00000171320.15
ENSG00000135093.13	0.116134	ENSG00000205339.10
ENSG00000231163.6	0.116134	ENSG00000233167.1
ENSG00000117507.6	0.116133	ENSG00000180318.4
ENSG00000141034.10	0.116133	ENSG00000181704.12
ENSG00000173728.11	0.116133	ENSG00000254965.1
ENSG00000237140.2	0.116133	ENSG00000267332.1
ENSG00000000460.17	0.116132	ENSG00000138658.16
ENSG00000163808.17	0.116132	ENSG00000167513.9
ENSG00000100304.13	0.116132	ENSG00000205339.10
ENSG00000232560.7	0.116132	ENSG00000232790.3
ENSG00000105649.10	0.116131	ENSG00000108107.15
ENSG00000135940.7	0.116131	ENSG00000180879.14
ENSG00000170946.15	0.116131	ENSG00000207508.1
ENSG00000136518.17	0.11613	ENSG00000137168.8
ENSG00000249616.1	0.11613	ENSG00000249745.1
ENSG00000116830.12	0.116129	ENSG00000167670.16
ENSG00000167657.14	0.116129	ENSG00000196821.10
ENSG00000207997.1	0.116128	ENSG00000263712.1
ENSG00000184432.11	0.116127	ENSG00000185359.14
ENSG00000237618.1	0.116127	ENSG00000254496.1
ENSG00000089154.11	0.116126	ENSG00000119632.4
ENSG00000103995.14	0.116126	ENSG00000159259.8
ENSG00000170310.15	0.116125	ENSG00000224051.7
ENSG00000225569.1	0.116125	ENSG00000228097.1
ENSG00000115128.7	0.116123	ENSG00000156467.10
ENSG00000066455.13	0.116122	ENSG00000100934.15
ENSG00000103245.14	0.116121	ENSG00000109814.12
ENSG00000091651.9	0.116121	ENSG00000121211.8
ENSG00000100138.15	0.11612	ENSG00000135390.21
ENSG00000145780.8	0.11612	ENSG00000160993.4
ENSG00000059378.13	0.116119	ENSG00000168961.17
ENSG00000136717.15	0.116119	ENSG00000196781.16
ENSG00000237806.1	0.116119	ENSG00000256750.2
ENSG00000233167.1	0.116119	ENSG00000270793.1
ENSG00000136942.15	0.116118	ENSG00000142676.14
ENSG00000152219.5	0.116117	ENSG00000185883.12
ENSG00000184809.13	0.116116	ENSG00000227000.2
ENSG00000221628.1	0.116116	ENSG00000237556.1
ENSG00000260459.2	0.116115	ENSG00000282757.4
ENSG00000100557.10	0.116112	ENSG00000138813.10
ENSG00000090512.12	0.116112	ENSG00000231706.2
ENSG00000240250.3	0.116112	ENSG00000252161.1
ENSG00000242853.3	0.116112	ENSG00000267185.1
ENSG00000215054.3	0.116111	ENSG00000256750.2
ENSG00000013561.18	0.11611	ENSG00000116675.16
ENSG00000127564.17	0.11611	ENSG00000164087.8
ENSG00000110696.10	0.116109	ENSG00000146858.8
ENSG00000070367.16	0.116109	ENSG00000163251.4
ENSG00000163145.13	0.116109	ENSG00000236651.1
ENSG00000232048.2	0.116109	ENSG00000240412.1
ENSG00000105993.15	0.116107	ENSG00000148153.14
ENSG00000107758.16	0.116106	ENSG00000112855.17
ENSG00000231060.1	0.116106	ENSG00000234187.1
ENSG00000201785.1	0.116106	ENSG00000239306.5
ENSG00000115947.14	0.116105	ENSG00000208017.3
ENSG00000224121.1	0.116105	ENSG00000237281.1
ENSG00000092470.12	0.116104	ENSG00000171848.16
ENSG00000179886.6	0.116103	ENSG00000224051.7
ENSG00000111011.18	0.116103	ENSG00000241913.1
ENSG00000240474.3	0.116103	ENSG00000269806.1
ENSG00000085563.15	0.1161	ENSG00000176986.16
ENSG00000100815.12	0.116099	ENSG00000135913.11
ENSG00000146109.5	0.116099	ENSG00000207508.1
ENSG00000182645.6	0.116098	ENSG00000231635.1
ENSG00000119574.13	0.116097	ENSG00000145882.11
ENSG00000116161.18	0.116097	ENSG00000161395.14
ENSG00000152990.14	0.116097	ENSG00000185028.4
ENSG00000197692.5	0.116097	ENSG00000265934.1
ENSG00000254496.1	0.116097	ENSG00000273963.1
ENSG00000154007.7	0.116096	ENSG00000227762.4
ENSG00000204140.10	0.116096	ENSG00000228304.1
ENSG00000118420.17	0.116095	ENSG00000156958.15
ENSG00000167395.10	0.116095	ENSG00000178229.8
ENSG00000110887.8	0.116094	ENSG00000227000.2
ENSG00000071539.14	0.116093	ENSG00000100297.16
ENSG00000138303.18	0.116093	ENSG00000168301.13
ENSG00000174442.12	0.116093	ENSG00000175643.10
ENSG00000136104.21	0.116093	ENSG00000205269.6
ENSG00000234880.1	0.116093	ENSG00000261706.1
ENSG00000103995.14	0.116091	ENSG00000135451.13
ENSG00000119574.13	0.116091	ENSG00000161960.16
ENSG00000121621.7	0.116091	ENSG00000167513.9
ENSG00000135482.7	0.116091	ENSG00000181852.18
ENSG00000105675.9	0.116091	ENSG00000250456.1
ENSG00000265934.1	0.116091	ENSG00000266729.5
ENSG00000163331.12	0.11609	ENSG00000197576.14
ENSG00000029725.17	0.11609	ENSG00000275066.5
ENSG00000109084.14	0.116089	ENSG00000176890.16
ENSG00000205634.7	0.116089	ENSG00000248801.7
ENSG00000208018.1	0.116088	ENSG00000233771.2
ENSG00000113638.14	0.116087	ENSG00000268001.1
ENSG00000123444.14	0.116086	ENSG00000169018.6
ENSG00000258279.4	0.116086	ENSG00000273819.1
ENSG00000059378.13	0.116085	ENSG00000225964.6
ENSG00000137080.4	0.116084	ENSG00000237159.6
ENSG00000136802.12	0.116083	ENSG00000145476.16
ENSG00000241696.2	0.116083	ENSG00000261807.2
ENSG00000131503.21	0.116082	ENSG00000154710.18
ENSG00000129810.15	0.116082	ENSG00000178691.11
ENSG00000180999.11	0.116082	ENSG00000249767.1
ENSG00000124562.10	0.116081	ENSG00000148803.12
ENSG00000115241.11	0.116081	ENSG00000162607.13
ENSG00000129173.13	0.116081	ENSG00000175063.17
ENSG00000187080.10	0.116081	ENSG00000228198.3
ENSG00000106327.13	0.116078	ENSG00000181350.12
ENSG00000137251.16	0.116078	ENSG00000249066.2
ENSG00000238609.1	0.116078	ENSG00000253580.1
ENSG00000212521.1	0.116078	ENSG00000267132.1
ENSG00000162366.8	0.116077	ENSG00000188536.13
ENSG00000134216.19	0.116077	ENSG00000259284.2
ENSG00000085840.13	0.116076	ENSG00000095002.15
ENSG00000205571.14	0.116076	ENSG00000205572.10
ENSG00000237711.1	0.116076	ENSG00000248643.5
ENSG00000231022.1	0.116076	ENSG00000249439.1
ENSG00000184029.9	0.116076	ENSG00000277975.1
ENSG00000147140.17	0.116074	ENSG00000148843.15
ENSG00000101126.18	0.116074	ENSG00000158711.14
ENSG00000137216.19	0.116074	ENSG00000206177.7
ENSG00000130755.13	0.116074	ENSG00000232112.3
ENSG00000248543.2	0.116074	ENSG00000258814.2
ENSG00000182749.6	0.116074	ENSG00000259779.1
ENSG00000010292.13	0.116073	ENSG00000112118.20
ENSG00000198700.10	0.116073	ENSG00000206053.13
ENSG00000232148.1	0.116072	ENSG00000237136.8
ENSG00000196236.13	0.116071	ENSG00000197933.13
ENSG00000172482.5	0.11607	ENSG00000174498.14
ENSG00000174990.8	0.11607	ENSG00000275356.5
ENSG00000143452.16	0.116069	ENSG00000214212.9
ENSG00000177606.8	0.116069	ENSG00000217159.2
ENSG00000217527.1	0.116068	ENSG00000219163.2
ENSG00000094880.11	0.116067	ENSG00000119185.13
ENSG00000070047.13	0.116067	ENSG00000170265.12
ENSG00000235165.2	0.116066	ENSG00000236982.1
ENSG00000225105.2	0.116065	ENSG00000229537.7
ENSG00000113558.19	0.116064	ENSG00000146083.12
ENSG00000225572.1	0.116064	ENSG00000233771.2
ENSG00000173826.15	0.116064	ENSG00000249641.2
ENSG00000141543.12	0.116063	ENSG00000204386.12
ENSG00000206113.11	0.116063	ENSG00000245311.2
ENSG00000261749.3	0.116063	ENSG00000265374.1
ENSG00000117748.10	0.116062	ENSG00000198554.12
ENSG00000250827.1	0.116062	ENSG00000251258.2
ENSG00000133731.10	0.116061	ENSG00000164902.14
ENSG00000163781.14	0.116061	ENSG00000188312.14
ENSG00000091732.17	0.11606	ENSG00000149016.16
ENSG00000131981.16	0.116059	ENSG00000162366.8
ENSG00000100330.16	0.116059	ENSG00000175334.8
ENSG00000119638.14	0.116059	ENSG00000198252.12
ENSG00000234277.3	0.116059	ENSG00000237552.1
ENSG00000230645.2	0.116059	ENSG00000283314.1
ENSG00000224955.1	0.116058	ENSG00000273963.1
ENSG00000088325.16	0.116057	ENSG00000112029.10
ENSG00000125652.8	0.116057	ENSG00000147403.18
ENSG00000107937.19	0.116057	ENSG00000151465.14
ENSG00000176142.13	0.116057	ENSG00000197771.13
ENSG00000067365.15	0.116056	ENSG00000242259.9
ENSG00000135148.12	0.116055	ENSG00000162645.13
ENSG00000090447.12	0.116055	ENSG00000173638.19
ENSG00000116521.11	0.116055	ENSG00000178852.16
ENSG00000227128.5	0.116055	ENSG00000256752.1
ENSG00000248184.1	0.116055	ENSG00000280989.2
ENSG00000136250.12	0.116054	ENSG00000180644.8
ENSG00000133606.11	0.116054	ENSG00000243317.8
ENSG00000135047.16	0.116053	ENSG00000142657.21
ENSG00000100911.16	0.116053	ENSG00000143324.14
ENSG00000110958.16	0.116053	ENSG00000149929.16
ENSG00000224083.1	0.116053	ENSG00000254017.1
ENSG00000071539.14	0.116052	ENSG00000136982.6
ENSG00000149792.9	0.116051	ENSG00000154767.15
ENSG00000153902.14	0.116051	ENSG00000184635.16
ENSG00000131558.15	0.11605	ENSG00000172466.16
ENSG00000140464.20	0.11605	ENSG00000178685.14
ENSG00000147246.10	0.11605	ENSG00000244752.3
ENSG00000231821.1	0.11605	ENSG00000259686.1
ENSG00000243974.1	0.11605	ENSG00000270793.1
ENSG00000105447.13	0.116049	ENSG00000183520.12
ENSG00000146963.18	0.116049	ENSG00000213782.7
ENSG00000162391.12	0.116049	ENSG00000236170.1
ENSG00000150867.14	0.116048	ENSG00000164398.15
ENSG00000117036.12	0.116048	ENSG00000172172.8
ENSG00000086666.19	0.116048	ENSG00000269343.9
ENSG00000049089.15	0.116047	ENSG00000089639.11
ENSG00000104760.17	0.116047	ENSG00000167791.14
ENSG00000108771.13	0.116046	ENSG00000141971.13
ENSG00000125995.16	0.116046	ENSG00000162604.12
ENSG00000216998.1	0.116046	ENSG00000235550.1
ENSG00000235124.1	0.116046	ENSG00000259470.2
ENSG00000117419.16	0.116045	ENSG00000197157.11
ENSG00000225900.1	0.116044	ENSG00000227773.1
ENSG00000231605.6	0.116044	ENSG00000242107.2
ENSG00000256271.1	0.116044	ENSG00000273265.1
ENSG00000006837.12	0.116043	ENSG00000154511.12
ENSG00000206754.1	0.116043	ENSG00000232112.3
ENSG00000067334.14	0.116043	ENSG00000251149.1
ENSG00000170523.3	0.116043	ENSG00000259462.3
ENSG00000082515.18	0.116042	ENSG00000171311.13
ENSG00000110107.9	0.116041	ENSG00000130726.12
ENSG00000089818.18	0.116041	ENSG00000141582.15
ENSG00000101945.17	0.116041	ENSG00000164045.12
ENSG00000146232.17	0.11604	ENSG00000162032.16
ENSG00000163295.5	0.11604	ENSG00000183747.12
ENSG00000235264.1	0.11604	ENSG00000240412.1
ENSG00000108064.11	0.11604	ENSG00000245849.8
ENSG00000140612.14	0.116039	ENSG00000171466.10
ENSG00000164113.11	0.116039	ENSG00000261520.5
ENSG00000120539.15	0.116037	ENSG00000142731.11
ENSG00000162598.13	0.116037	ENSG00000227860.1
ENSG00000154174.8	0.116037	ENSG00000254999.4
ENSG00000087338.5	0.116035	ENSG00000187522.16
ENSG00000248801.7	0.116035	ENSG00000254399.2
ENSG00000213741.11	0.116032	ENSG00000214389.2
ENSG00000222844.1	0.116031	ENSG00000230434.3
ENSG00000121851.13	0.11603	ENSG00000154174.8
ENSG00000270222.1	0.11603	ENSG00000283468.1
ENSG00000086598.11	0.116029	ENSG00000148248.14
ENSG00000224445.3	0.116029	ENSG00000258098.2
ENSG00000134825.16	0.116028	ENSG00000172590.18
ENSG00000101782.15	0.116028	ENSG00000178694.10
ENSG00000081791.9	0.116027	ENSG00000134001.15
ENSG00000135241.17	0.116027	ENSG00000197448.14
ENSG00000222439.1	0.116026	ENSG00000254562.7
ENSG00000126254.12	0.116025	ENSG00000135587.9
ENSG00000173826.15	0.116025	ENSG00000249614.2
ENSG00000008083.14	0.116024	ENSG00000122644.13
ENSG00000141376.23	0.116023	ENSG00000156931.16
ENSG00000206113.11	0.116023	ENSG00000283755.2
ENSG00000134375.11	0.116022	ENSG00000171453.20
ENSG00000105675.9	0.116022	ENSG00000235123.5
ENSG00000142937.12	0.116021	ENSG00000167526.14
ENSG00000199377.1	0.116021	ENSG00000201801.1
ENSG00000130948.10	0.116021	ENSG00000266992.1
ENSG00000105372.8	0.11602	ENSG00000137038.8
ENSG00000141552.18	0.11602	ENSG00000161677.12
ENSG00000104892.17	0.11602	ENSG00000171552.14
ENSG00000031823.14	0.116019	ENSG00000148841.17
ENSG00000250127.1	0.116019	ENSG00000271850.2
ENSG00000135220.11	0.116018	ENSG00000215124.2
ENSG00000154920.15	0.116017	ENSG00000214826.5
ENSG00000248531.3	0.116017	ENSG00000260492.3
ENSG00000234765.1	0.116016	ENSG00000248572.6
ENSG00000132313.15	0.116015	ENSG00000134070.5
ENSG00000126062.4	0.116015	ENSG00000154174.8
ENSG00000075429.9	0.116015	ENSG00000250432.5
ENSG00000007952.18	0.116015	ENSG00000250930.5
ENSG00000076053.12	0.116014	ENSG00000185728.17
ENSG00000211835.1	0.116014	ENSG00000211861.1
ENSG00000151033.10	0.116014	ENSG00000231706.2
ENSG00000148840.11	0.116014	ENSG00000247626.5
ENSG00000224519.1	0.116014	ENSG00000250427.1
ENSG00000100030.15	0.116012	ENSG00000128607.14
ENSG00000100804.19	0.116012	ENSG00000279800.2
ENSG00000106327.13	0.116011	ENSG00000111339.12
ENSG00000115808.12	0.116011	ENSG00000166851.15
ENSG00000152767.17	0.116011	ENSG00000198300.14
ENSG00000105499.14	0.11601	ENSG00000152944.9
ENSG00000189280.3	0.11601	ENSG00000227471.9
ENSG00000148688.14	0.116009	ENSG00000165669.14
ENSG00000124207.17	0.116008	ENSG00000155561.15
ENSG00000221393.1	0.116008	ENSG00000227284.2
ENSG00000103534.17	0.116008	ENSG00000237674.1
ENSG00000185019.17	0.116008	ENSG00000238829.1
ENSG00000107262.26	0.116007	ENSG00000122741.16
ENSG00000106665.16	0.116007	ENSG00000122958.15
ENSG00000102078.16	0.116006	ENSG00000131242.18
ENSG00000154144.13	0.116006	ENSG00000165792.18
ENSG00000219547.1	0.116006	ENSG00000225158.2
ENSG00000136448.13	0.116006	ENSG00000243101.1
ENSG00000173811.11	0.116006	ENSG00000243715.1
ENSG00000122566.22	0.116005	ENSG00000172115.9
ENSG00000126787.13	0.116005	ENSG00000186871.7
ENSG00000090061.17	0.116004	ENSG00000100528.12
ENSG00000007255.10	0.116004	ENSG00000130255.13
ENSG00000105516.11	0.116004	ENSG00000198169.9
ENSG00000226703.1	0.116004	ENSG00000259108.3
ENSG00000159256.13	0.116003	ENSG00000180917.18
ENSG00000112578.10	0.116002	ENSG00000120800.5
ENSG00000155897.10	0.115999	ENSG00000172156.4
ENSG00000105640.13	0.115999	ENSG00000198755.11
ENSG00000222844.1	0.115999	ENSG00000239539.1
ENSG00000073050.12	0.115998	ENSG00000172613.8
ENSG00000013561.18	0.115997	ENSG00000130830.15
ENSG00000116663.11	0.115997	ENSG00000141971.13
ENSG00000119801.13	0.115996	ENSG00000197111.16
ENSG00000216998.1	0.115996	ENSG00000232690.1
ENSG00000178171.11	0.115996	ENSG00000261340.1
ENSG00000083123.15	0.115995	ENSG00000230082.1
ENSG00000004897.12	0.115994	ENSG00000141699.11
ENSG00000112742.10	0.115994	ENSG00000151725.12
ENSG00000008083.14	0.11599	ENSG00000136802.12
ENSG00000149743.14	0.11599	ENSG00000154174.8
ENSG00000007392.17	0.11599	ENSG00000169045.17
ENSG00000111640.15	0.115989	ENSG00000135446.17
ENSG00000222844.1	0.115989	ENSG00000231839.1
ENSG00000184117.12	0.115989	ENSG00000237190.4
ENSG00000166788.10	0.115988	ENSG00000185163.10
ENSG00000163811.12	0.115988	ENSG00000204574.14
ENSG00000181524.6	0.115988	ENSG00000236058.3
ENSG00000223874.2	0.115987	ENSG00000225328.2
ENSG00000229455.2	0.115987	ENSG00000244134.1
ENSG00000080345.18	0.115986	ENSG00000091651.9
ENSG00000011376.12	0.115984	ENSG00000091732.17
ENSG00000229622.1	0.115983	ENSG00000236535.1
ENSG00000172116.23	0.115983	ENSG00000271503.6
ENSG00000105669.14	0.115982	ENSG00000241468.8
ENSG00000156150.9	0.115982	ENSG00000253868.4
ENSG00000261082.1	0.115982	ENSG00000271620.1
ENSG00000010361.14	0.115979	ENSG00000165506.15
ENSG00000139372.15	0.115979	ENSG00000204283.4
ENSG00000118900.15	0.115978	ENSG00000136802.12
ENSG00000217811.1	0.115978	ENSG00000231163.6
ENSG00000123143.13	0.115978	ENSG00000248333.9
ENSG00000174225.15	0.115977	ENSG00000225805.4
ENSG00000236720.2	0.115977	ENSG00000249352.4
ENSG00000270547.6	0.115976	ENSG00000285294.1
ENSG00000039123.16	0.115975	ENSG00000167721.11
ENSG00000177294.7	0.115975	ENSG00000188313.13
ENSG00000260125.2	0.115975	ENSG00000260690.1
ENSG00000102054.18	0.115974	ENSG00000158526.8
ENSG00000105373.19	0.115974	ENSG00000170889.14
ENSG00000140988.16	0.115973	ENSG00000161016.18
ENSG00000143228.13	0.115972	ENSG00000143476.18
ENSG00000139641.13	0.115972	ENSG00000166333.14
ENSG00000125870.11	0.115971	ENSG00000137547.9
ENSG00000145354.12	0.115971	ENSG00000155962.13
ENSG00000167325.15	0.115971	ENSG00000171703.17
ENSG00000143032.8	0.115971	ENSG00000232610.1
ENSG00000121067.19	0.11597	ENSG00000184381.20
ENSG00000102970.11	0.115969	ENSG00000117906.14
ENSG00000114346.14	0.115968	ENSG00000136824.19
ENSG00000202125.1	0.115968	ENSG00000275377.1
ENSG00000126267.11	0.115967	ENSG00000127184.13
ENSG00000141698.17	0.115967	ENSG00000163577.8
ENSG00000223603.1	0.115967	ENSG00000225572.1
ENSG00000220184.2	0.115967	ENSG00000244321.1
ENSG00000093009.11	0.115966	ENSG00000163808.17
ENSG00000180878.3	0.115966	ENSG00000232093.1
ENSG00000123349.15	0.115965	ENSG00000162244.12
ENSG00000121552.4	0.115965	ENSG00000186431.19
ENSG00000214188.9	0.115963	ENSG00000227199.1
ENSG00000099869.8	0.115962	ENSG00000111713.3
ENSG00000057757.10	0.115962	ENSG00000130755.13
ENSG00000163075.13	0.115962	ENSG00000235289.1
ENSG00000236193.3	0.115962	ENSG00000260433.3
ENSG00000100387.9	0.115961	ENSG00000119661.15
ENSG00000230247.2	0.115961	ENSG00000235892.1
ENSG00000155962.13	0.115961	ENSG00000238269.9
ENSG00000232497.1	0.115961	ENSG00000241367.1
ENSG00000075188.9	0.11596	ENSG00000129083.13
ENSG00000213568.4	0.11596	ENSG00000217811.1
ENSG00000099958.15	0.11596	ENSG00000265355.1
ENSG00000101958.14	0.115959	ENSG00000239959.1
ENSG00000214389.2	0.115959	ENSG00000245205.3
ENSG00000248139.2	0.115958	ENSG00000249768.2
ENSG00000123136.15	0.115958	ENSG00000274180.1
ENSG00000168710.18	0.115957	ENSG00000179262.10
ENSG00000229048.5	0.115957	ENSG00000235123.5
ENSG00000135148.12	0.115956	ENSG00000136514.3
ENSG00000132329.11	0.115956	ENSG00000168918.14
ENSG00000176340.4	0.115955	ENSG00000178982.10
ENSG00000168539.4	0.115955	ENSG00000188316.15
ENSG00000146963.18	0.115955	ENSG00000248483.7
ENSG00000127081.14	0.115954	ENSG00000196227.11
ENSG00000100281.14	0.115953	ENSG00000111602.12
ENSG00000149313.11	0.115953	ENSG00000232931.6
ENSG00000223381.2	0.115953	ENSG00000258144.2
ENSG00000278473.1	0.115953	ENSG00000283195.1
ENSG00000087365.16	0.115952	ENSG00000123444.14
ENSG00000116161.18	0.115952	ENSG00000141858.12
ENSG00000147874.11	0.115952	ENSG00000155876.6
ENSG00000231929.2	0.115952	ENSG00000243593.1
ENSG00000118894.15	0.115951	ENSG00000126249.8
ENSG00000232685.5	0.115951	ENSG00000242731.3
ENSG00000233324.1	0.115951	ENSG00000259462.3
ENSG00000119487.17	0.11595	ENSG00000162144.10
ENSG00000140534.14	0.11595	ENSG00000172167.8
ENSG00000240914.1	0.11595	ENSG00000250182.3
ENSG00000224714.3	0.115949	ENSG00000242070.1
ENSG00000091317.8	0.115948	ENSG00000171448.9
ENSG00000126264.10	0.115948	ENSG00000177700.6
ENSG00000064102.15	0.115944	ENSG00000090447.12
ENSG00000105516.11	0.115944	ENSG00000154174.8
ENSG00000160993.4	0.115944	ENSG00000164815.11
ENSG00000200889.1	0.115944	ENSG00000225723.1
ENSG00000213301.2	0.115944	ENSG00000259836.1
ENSG00000238285.1	0.115944	ENSG00000275239.4
ENSG00000113460.13	0.115944	ENSG00000277161.2
ENSG00000234765.1	0.115944	ENSG00000277636.1
ENSG00000132768.14	0.115943	ENSG00000138363.15
ENSG00000134954.14	0.115943	ENSG00000138411.13
ENSG00000235857.1	0.115942	ENSG00000236036.2
ENSG00000231929.2	0.115942	ENSG00000256614.1
ENSG00000134851.13	0.115942	ENSG00000281404.2
ENSG00000115163.15	0.11594	ENSG00000136122.18
ENSG00000186543.7	0.11594	ENSG00000198703.2
ENSG00000134216.19	0.11594	ENSG00000235746.1
ENSG00000258640.3	0.11594	ENSG00000265093.2
ENSG00000146918.20	0.115938	ENSG00000149929.16
ENSG00000165501.17	0.115938	ENSG00000258568.1
ENSG00000214794.4	0.115938	ENSG00000264315.1
ENSG00000186431.19	0.115937	ENSG00000188522.15
ENSG00000070814.22	0.115936	ENSG00000084774.14
ENSG00000173638.19	0.115934	ENSG00000187536.4
ENSG00000058085.15	0.115934	ENSG00000205420.11
ENSG00000113492.14	0.115934	ENSG00000236445.5
ENSG00000231706.2	0.115934	ENSG00000250930.5
ENSG00000146476.11	0.115933	ENSG00000165672.7
ENSG00000121542.12	0.115933	ENSG00000168944.17
ENSG00000258826.6	0.115933	ENSG00000270222.1
ENSG00000126070.20	0.115932	ENSG00000169598.17
ENSG00000135638.14	0.115932	ENSG00000213384.2
ENSG00000127743.6	0.115932	ENSG00000229487.1
ENSG00000259944.1	0.115932	ENSG00000260598.1
ENSG00000107902.14	0.115932	ENSG00000263327.6
ENSG00000085563.15	0.11593	ENSG00000154473.18
ENSG00000012822.16	0.11593	ENSG00000164045.12
ENSG00000081760.17	0.11593	ENSG00000166128.13
ENSG00000112053.14	0.11593	ENSG00000170180.22
ENSG00000089123.16	0.11593	ENSG00000182287.15
ENSG00000162735.19	0.11593	ENSG00000184381.20
ENSG00000197617.9	0.115929	ENSG00000227056.2
ENSG00000089639.11	0.115928	ENSG00000163795.14
ENSG00000211951.2	0.115928	ENSG00000224041.3
ENSG00000111639.8	0.115927	ENSG00000126432.14
ENSG00000061794.13	0.115927	ENSG00000135632.12
ENSG00000135334.9	0.115927	ENSG00000167635.12
ENSG00000136487.18	0.115927	ENSG00000226372.4
ENSG00000207647.1	0.115927	ENSG00000244677.3
ENSG00000221200.1	0.115926	ENSG00000223358.5
ENSG00000229473.2	0.115926	ENSG00000230701.2
ENSG00000172831.14	0.115924	ENSG00000175283.8
ENSG00000163833.8	0.115923	ENSG00000186543.7
ENSG00000089289.16	0.115922	ENSG00000126945.9
ENSG00000085871.9	0.115922	ENSG00000178449.9
ENSG00000227694.1	0.115922	ENSG00000235141.1
ENSG00000215846.6	0.115922	ENSG00000251223.1
ENSG00000007255.10	0.115921	ENSG00000178982.10
ENSG00000239959.1	0.115921	ENSG00000249212.1
ENSG00000111142.14	0.11592	ENSG00000138385.16
ENSG00000213568.4	0.11592	ENSG00000232857.2
ENSG00000138463.9	0.11592	ENSG00000241685.10
ENSG00000103111.15	0.115919	ENSG00000168477.19
ENSG00000163295.5	0.115919	ENSG00000221200.1
ENSG00000167459.17	0.115919	ENSG00000227059.7
ENSG00000214604.3	0.115919	ENSG00000241146.1
ENSG00000162604.12	0.115918	ENSG00000170889.14
ENSG00000077080.10	0.115918	ENSG00000238008.1
ENSG00000108784.10	0.115916	ENSG00000163516.14
ENSG00000164256.11	0.115916	ENSG00000175535.6
ENSG00000121152.10	0.115915	ENSG00000149929.16
ENSG00000136487.18	0.115915	ENSG00000196475.6
ENSG00000135472.9	0.115915	ENSG00000233497.4
ENSG00000149932.17	0.115915	ENSG00000240682.10
ENSG00000135476.12	0.115914	ENSG00000165480.16
ENSG00000227694.1	0.115914	ENSG00000232888.4
ENSG00000160563.14	0.115913	ENSG00000167985.7
ENSG00000047410.14	0.115913	ENSG00000183431.12
ENSG00000114383.10	0.115913	ENSG00000196455.8
ENSG00000226053.1	0.115912	ENSG00000231706.2
ENSG00000136944.19	0.115912	ENSG00000241119.2
ENSG00000175329.13	0.115912	ENSG00000243593.1
ENSG00000232685.5	0.115911	ENSG00000250372.1
ENSG00000111665.12	0.11591	ENSG00000168393.13
ENSG00000151458.12	0.11591	ENSG00000170871.12
ENSG00000237460.3	0.11591	ENSG00000271620.1
ENSG00000211885.1	0.11591	ENSG00000276699.1
ENSG00000115514.12	0.115909	ENSG00000173276.14
ENSG00000213778.2	0.115909	ENSG00000236407.1
ENSG00000049323.16	0.115908	ENSG00000114166.8
ENSG00000128714.6	0.115908	ENSG00000229890.1
ENSG00000206605.1	0.115908	ENSG00000254884.1
ENSG00000248673.2	0.115908	ENSG00000283304.1
ENSG00000233277.1	0.115907	ENSG00000258814.2
ENSG00000219738.2	0.115907	ENSG00000267513.3
ENSG00000187689.10	0.115906	ENSG00000229175.2
ENSG00000182256.13	0.115906	ENSG00000259836.1
ENSG00000183747.12	0.115905	ENSG00000221628.1
ENSG00000243709.1	0.115905	ENSG00000282872.2
ENSG00000224517.6	0.115904	ENSG00000231163.6
ENSG00000083307.12	0.115902	ENSG00000101850.13
ENSG00000082458.12	0.115901	ENSG00000142892.15
ENSG00000082641.16	0.1159	ENSG00000104325.7
ENSG00000135241.17	0.1159	ENSG00000178852.16
ENSG00000104043.15	0.115899	ENSG00000112773.16
ENSG00000130755.13	0.115899	ENSG00000153107.13
ENSG00000204548.4	0.115899	ENSG00000260785.2
ENSG00000012504.15	0.115898	ENSG00000250888.1
ENSG00000228887.3	0.115896	ENSG00000234782.3
ENSG00000144381.18	0.115895	ENSG00000148481.14
ENSG00000197713.15	0.115895	ENSG00000198130.16
ENSG00000248572.6	0.115895	ENSG00000256614.1
ENSG00000127184.13	0.115894	ENSG00000171421.13
ENSG00000203857.10	0.115894	ENSG00000223717.1
ENSG00000123739.11	0.115894	ENSG00000226950.8
ENSG00000214825.2	0.115894	ENSG00000259836.1
ENSG00000075188.9	0.115893	ENSG00000136270.14
ENSG00000189280.3	0.115893	ENSG00000214141.4
ENSG00000116288.13	0.115892	ENSG00000174547.13
ENSG00000196123.13	0.115892	ENSG00000205581.11
ENSG00000124762.14	0.115892	ENSG00000285244.1
ENSG00000229716.2	0.115891	ENSG00000262085.2
ENSG00000006530.18	0.11589	ENSG00000020426.11
ENSG00000111802.14	0.11589	ENSG00000111875.8
ENSG00000162607.13	0.11589	ENSG00000171109.19
ENSG00000149016.16	0.11589	ENSG00000196150.14
ENSG00000182318.6	0.115887	ENSG00000183340.7
ENSG00000109132.7	0.115887	ENSG00000254103.1
ENSG00000224506.3	0.115887	ENSG00000257756.6
ENSG00000183249.8	0.115886	ENSG00000234765.1
ENSG00000187908.20	0.115884	ENSG00000198703.2
ENSG00000230886.3	0.115884	ENSG00000260726.2
ENSG00000125454.12	0.115882	ENSG00000173451.7
ENSG00000235202.2	0.115882	ENSG00000242107.2
ENSG00000106153.13	0.115881	ENSG00000239789.6
ENSG00000203857.10	0.115881	ENSG00000260598.1
ENSG00000047932.14	0.115879	ENSG00000188868.14
ENSG00000164284.15	0.115878	ENSG00000167397.15
ENSG00000232722.3	0.115878	ENSG00000248995.2
ENSG00000215846.6	0.115878	ENSG00000265934.1
ENSG00000162598.13	0.115877	ENSG00000251433.1
ENSG00000111361.13	0.115876	ENSG00000121931.16
ENSG00000135638.14	0.115876	ENSG00000255664.1
ENSG00000146909.8	0.115875	ENSG00000146963.18
ENSG00000132507.18	0.115875	ENSG00000172534.14
ENSG00000213468.7	0.115875	ENSG00000228089.1
ENSG00000235700.1	0.115875	ENSG00000260680.1
ENSG00000111249.14	0.115874	ENSG00000149582.16
ENSG00000138246.17	0.115874	ENSG00000173991.6
ENSG00000177143.5	0.115874	ENSG00000237790.1
ENSG00000232497.1	0.115874	ENSG00000263616.2
ENSG00000100721.11	0.115874	ENSG00000265190.7
ENSG00000173335.5	0.115873	ENSG00000240236.1
ENSG00000145386.11	0.115872	ENSG00000164611.13
ENSG00000237585.1	0.115872	ENSG00000257585.1
ENSG00000234777.3	0.115872	ENSG00000271826.5
ENSG00000057935.14	0.115869	ENSG00000105726.17
ENSG00000089057.15	0.115868	ENSG00000128739.23
ENSG00000216998.1	0.115868	ENSG00000249439.1
ENSG00000228928.1	0.115868	ENSG00000275811.1
ENSG00000143248.13	0.115866	ENSG00000160305.18
ENSG00000187889.13	0.115866	ENSG00000253748.2
ENSG00000099326.9	0.115865	ENSG00000134884.15
ENSG00000104325.7	0.115864	ENSG00000167625.11
ENSG00000176095.12	0.115864	ENSG00000197993.9
ENSG00000171603.18	0.115864	ENSG00000207821.1
ENSG00000103549.22	0.115864	ENSG00000266407.1
ENSG00000126261.13	0.115863	ENSG00000145833.16
ENSG00000143621.17	0.115863	ENSG00000198858.10
ENSG00000172289.3	0.115863	ENSG00000249616.1
ENSG00000112218.9	0.115862	ENSG00000141956.14
ENSG00000123144.11	0.115862	ENSG00000146066.3
ENSG00000119718.11	0.115862	ENSG00000165898.14
ENSG00000095574.12	0.115861	ENSG00000127580.17
ENSG00000151033.10	0.115861	ENSG00000215881.3
ENSG00000166402.9	0.115861	ENSG00000227051.7
ENSG00000181803.3	0.11586	ENSG00000248958.2
ENSG00000165841.11	0.115857	ENSG00000207647.1
ENSG00000086200.17	0.115856	ENSG00000183579.16
ENSG00000187024.15	0.115856	ENSG00000204120.16
ENSG00000119899.13	0.115855	ENSG00000151239.14
ENSG00000155329.12	0.115854	ENSG00000186575.19
ENSG00000111358.14	0.115854	ENSG00000215196.5
ENSG00000116857.17	0.115853	ENSG00000164934.14
ENSG00000106004.5	0.115853	ENSG00000172939.9
ENSG00000214686.7	0.115853	ENSG00000264315.1
ENSG00000164045.12	0.115852	ENSG00000185480.12
ENSG00000248966.1	0.115852	ENSG00000279800.2
ENSG00000105708.9	0.115851	ENSG00000154957.14
ENSG00000249352.4	0.115851	ENSG00000260019.2
ENSG00000117569.19	0.11585	ENSG00000117625.14
ENSG00000154478.4	0.115848	ENSG00000231839.1
ENSG00000242741.2	0.115848	ENSG00000260019.2
ENSG00000104442.10	0.115847	ENSG00000170310.15
ENSG00000111339.12	0.115847	ENSG00000196188.12
ENSG00000220184.2	0.115847	ENSG00000232610.1
ENSG00000082196.21	0.115846	ENSG00000126254.12
ENSG00000214288.4	0.115846	ENSG00000223470.3
ENSG00000231009.1	0.115846	ENSG00000270222.1
ENSG00000101882.10	0.115843	ENSG00000147140.17
ENSG00000180979.10	0.115843	ENSG00000183579.16
ENSG00000175216.15	0.115843	ENSG00000198826.11
ENSG00000147140.17	0.115842	ENSG00000156709.15
ENSG00000004961.15	0.11584	ENSG00000168040.5
ENSG00000068745.15	0.11584	ENSG00000273559.5
ENSG00000067334.14	0.115839	ENSG00000101843.19
ENSG00000128313.2	0.115839	ENSG00000229184.2
ENSG00000112234.9	0.115838	ENSG00000124786.12
ENSG00000206142.9	0.115838	ENSG00000271850.2
ENSG00000119640.9	0.115837	ENSG00000153767.10
ENSG00000184601.11	0.115837	ENSG00000189280.3
ENSG00000235166.8	0.115837	ENSG00000253748.2
ENSG00000141179.14	0.115835	ENSG00000198876.13
ENSG00000104442.10	0.115834	ENSG00000184432.11
ENSG00000160224.17	0.115834	ENSG00000186187.12
ENSG00000160445.11	0.115834	ENSG00000232931.6
ENSG00000198157.11	0.115833	ENSG00000226374.3
ENSG00000144395.18	0.115831	ENSG00000166508.18
ENSG00000078804.13	0.11583	ENSG00000175414.7
ENSG00000161547.17	0.11583	ENSG00000233873.1
ENSG00000213096.11	0.11583	ENSG00000234444.10
ENSG00000178556.8	0.11583	ENSG00000237281.1
ENSG00000118816.11	0.11583	ENSG00000243317.8
ENSG00000104412.8	0.115829	ENSG00000150093.20
ENSG00000226703.1	0.115829	ENSG00000237556.1
ENSG00000124380.11	0.115828	ENSG00000133398.4
ENSG00000179262.10	0.115828	ENSG00000196961.13
ENSG00000125870.11	0.115827	ENSG00000183648.11
ENSG00000148840.11	0.115826	ENSG00000165516.11
ENSG00000214604.3	0.115826	ENSG00000248464.1
ENSG00000104866.11	0.115824	ENSG00000152433.15
ENSG00000143498.18	0.115823	ENSG00000163166.15
ENSG00000231022.1	0.115823	ENSG00000243022.1
ENSG00000254622.1	0.115823	ENSG00000270793.1
ENSG00000108602.18	0.115823	ENSG00000273032.3
ENSG00000163535.18	0.115822	ENSG00000213390.11
ENSG00000168367.11	0.115822	ENSG00000218089.1
ENSG00000137200.13	0.11582	ENSG00000168016.15
ENSG00000227695.6	0.11582	ENSG00000241278.1
ENSG00000249855.1	0.11582	ENSG00000271852.1
ENSG00000138109.11	0.115819	ENSG00000229457.1
ENSG00000196323.14	0.115819	ENSG00000236104.3
ENSG00000140320.12	0.115818	ENSG00000141425.18
ENSG00000005893.16	0.115818	ENSG00000181852.18
ENSG00000123179.14	0.115818	ENSG00000198856.13
ENSG00000215498.9	0.115818	ENSG00000231163.6
ENSG00000226983.3	0.115817	ENSG00000241383.2
ENSG00000229716.2	0.115817	ENSG00000264128.2
ENSG00000127184.13	0.115816	ENSG00000169442.9
ENSG00000168876.9	0.115815	ENSG00000197566.10
ENSG00000120539.15	0.115813	ENSG00000175602.4
ENSG00000224017.2	0.115813	ENSG00000230402.2
ENSG00000248371.5	0.115813	ENSG00000280081.4
ENSG00000186367.7	0.115811	ENSG00000231382.1
ENSG00000158411.11	0.11581	ENSG00000163900.11
ENSG00000123815.13	0.11581	ENSG00000176049.16
ENSG00000158427.15	0.11581	ENSG00000198498.10
ENSG00000183249.8	0.11581	ENSG00000226059.2
ENSG00000211653.2	0.115809	ENSG00000223350.2
ENSG00000215231.8	0.115809	ENSG00000254081.2
ENSG00000214825.2	0.115808	ENSG00000237618.1
ENSG00000173011.12	0.115807	ENSG00000173013.6
ENSG00000051825.15	0.115806	ENSG00000198901.14
ENSG00000172432.19	0.115804	ENSG00000214078.13
ENSG00000225999.1	0.115804	ENSG00000242423.2
ENSG00000213301.2	0.115804	ENSG00000257332.1
ENSG00000183249.8	0.115803	ENSG00000259836.1
ENSG00000070950.10	0.115802	ENSG00000127337.7
ENSG00000165097.16	0.115802	ENSG00000204310.13
ENSG00000123684.13	0.115802	ENSG00000225569.1
ENSG00000224101.1	0.115802	ENSG00000234060.1
ENSG00000206759.1	0.115802	ENSG00000244101.1
ENSG00000239539.1	0.115802	ENSG00000254103.1
ENSG00000088986.11	0.115801	ENSG00000214756.8
ENSG00000188399.5	0.1158	ENSG00000229437.2
ENSG00000233048.1	0.1158	ENSG00000235690.2
ENSG00000146670.10	0.1158	ENSG00000251821.1
ENSG00000189295.13	0.1158	ENSG00000258710.8
ENSG00000255082.1	0.1158	ENSG00000264315.1
ENSG00000058272.19	0.115799	ENSG00000156110.15
ENSG00000010270.14	0.115799	ENSG00000198746.13
ENSG00000177736.4	0.115799	ENSG00000264616.1
ENSG00000166510.14	0.115798	ENSG00000170180.22
ENSG00000091542.9	0.115798	ENSG00000196757.8
ENSG00000157593.19	0.115798	ENSG00000259248.7
ENSG00000128050.9	0.115798	ENSG00000281398.4
ENSG00000131351.15	0.115797	ENSG00000147536.12
ENSG00000237992.3	0.115797	ENSG00000249439.1
ENSG00000249212.1	0.115797	ENSG00000273963.1
ENSG00000104356.11	0.115796	ENSG00000125450.11
ENSG00000131115.16	0.115796	ENSG00000180257.14
ENSG00000188095.6	0.115796	ENSG00000248197.1
ENSG00000184856.7	0.115795	ENSG00000248464.1
ENSG00000206113.11	0.115795	ENSG00000255561.7
ENSG00000260019.2	0.115795	ENSG00000261217.2
ENSG00000108651.10	0.115794	ENSG00000157426.14
ENSG00000145375.9	0.115793	ENSG00000145996.11
ENSG00000100304.13	0.115792	ENSG00000135446.17
ENSG00000166589.13	0.115792	ENSG00000174672.16
ENSG00000130675.15	0.115792	ENSG00000235202.2
ENSG00000167791.14	0.115791	ENSG00000225944.1
ENSG00000106244.13	0.11579	ENSG00000116649.10
ENSG00000185480.12	0.11579	ENSG00000186185.14
ENSG00000185950.9	0.11579	ENSG00000212128.2
ENSG00000265786.1	0.11579	ENSG00000276318.1
ENSG00000177143.5	0.115789	ENSG00000260680.1
ENSG00000233549.2	0.115789	ENSG00000266729.5
ENSG00000162366.8	0.115788	ENSG00000167994.13
ENSG00000121406.9	0.115788	ENSG00000202354.1
ENSG00000213384.2	0.115788	ENSG00000238008.1
ENSG00000034510.6	0.115787	ENSG00000148175.13
ENSG00000168010.11	0.115787	ENSG00000248483.7
ENSG00000084734.9	0.115787	ENSG00000256614.1
ENSG00000223717.1	0.115787	ENSG00000261206.1
ENSG00000113387.12	0.115786	ENSG00000213782.7
ENSG00000219669.1	0.115786	ENSG00000234765.1
ENSG00000051180.17	0.115786	ENSG00000249115.9
ENSG00000163634.12	0.115785	ENSG00000181061.14
ENSG00000168367.11	0.115785	ENSG00000234765.1
ENSG00000230081.2	0.115785	ENSG00000235967.1
ENSG00000115368.10	0.115784	ENSG00000142867.14
ENSG00000211880.1	0.115784	ENSG00000276699.1
ENSG00000011465.18	0.115783	ENSG00000237880.2
ENSG00000214141.4	0.115783	ENSG00000249047.2
ENSG00000120800.5	0.115782	ENSG00000139697.14
ENSG00000009790.15	0.115781	ENSG00000158716.9
ENSG00000215846.6	0.115781	ENSG00000224494.1
ENSG00000230886.3	0.115781	ENSG00000232048.2
ENSG00000074800.16	0.11578	ENSG00000149136.9
ENSG00000141258.13	0.11578	ENSG00000162607.13
ENSG00000143106.13	0.11578	ENSG00000197566.10
ENSG00000105519.18	0.115779	ENSG00000123268.9
ENSG00000125945.15	0.115779	ENSG00000162757.4
ENSG00000167863.12	0.115779	ENSG00000171421.13
ENSG00000174840.9	0.115779	ENSG00000241913.1
ENSG00000076003.5	0.115776	ENSG00000166295.9
ENSG00000213253.5	0.115776	ENSG00000232385.2
ENSG00000104760.17	0.115776	ENSG00000233167.1
ENSG00000163499.12	0.115776	ENSG00000241146.1
ENSG00000249407.1	0.115775	ENSG00000269136.1
ENSG00000006652.15	0.115773	ENSG00000161960.16
ENSG00000183747.12	0.115773	ENSG00000227862.1
ENSG00000232610.1	0.115773	ENSG00000232655.1
ENSG00000027001.10	0.115772	ENSG00000123297.20
ENSG00000145451.13	0.115772	ENSG00000154096.14
ENSG00000211835.1	0.115771	ENSG00000276699.1
ENSG00000143977.14	0.11577	ENSG00000169020.10
ENSG00000007944.15	0.11577	ENSG00000207468.1
ENSG00000167791.14	0.11577	ENSG00000233662.1
ENSG00000249798.1	0.11577	ENSG00000273041.1
ENSG00000170515.14	0.115769	ENSG00000185238.13
ENSG00000163482.12	0.115767	ENSG00000172167.8
ENSG00000173273.16	0.115767	ENSG00000197181.12
ENSG00000259836.1	0.115767	ENSG00000260846.2
ENSG00000067334.14	0.115765	ENSG00000083099.11
ENSG00000131584.19	0.115765	ENSG00000213983.12
ENSG00000227964.1	0.115765	ENSG00000261348.2
ENSG00000231531.5	0.115764	ENSG00000261620.1
ENSG00000169607.13	0.115763	ENSG00000176890.16
ENSG00000071889.17	0.115762	ENSG00000102181.21
ENSG00000121774.18	0.115762	ENSG00000235917.1
ENSG00000105993.15	0.115761	ENSG00000130520.11
ENSG00000133048.13	0.115761	ENSG00000143546.10
ENSG00000112312.10	0.115761	ENSG00000144395.18
ENSG00000100629.17	0.115761	ENSG00000154920.15
ENSG00000224498.1	0.115761	ENSG00000233549.2
ENSG00000230223.8	0.115761	ENSG00000257523.3
ENSG00000176909.12	0.11576	ENSG00000270325.1
ENSG00000163898.10	0.115759	ENSG00000168497.5
ENSG00000123815.13	0.115758	ENSG00000135315.12
ENSG00000172336.5	0.115757	ENSG00000205138.4
ENSG00000196715.7	0.115757	ENSG00000207741.1
ENSG00000109466.14	0.115756	ENSG00000136161.13
ENSG00000166478.10	0.115756	ENSG00000170734.12
ENSG00000115128.7	0.115755	ENSG00000164405.11
ENSG00000182749.6	0.115753	ENSG00000188130.14
ENSG00000056586.16	0.115752	ENSG00000141568.21
ENSG00000200783.1	0.115752	ENSG00000241939.3
ENSG00000248942.3	0.115752	ENSG00000258036.2
ENSG00000173826.15	0.115751	ENSG00000185069.2
ENSG00000230402.2	0.115751	ENSG00000234766.2
ENSG00000083814.13	0.11575	ENSG00000088451.11
ENSG00000111339.12	0.11575	ENSG00000248283.2
ENSG00000260846.2	0.11575	ENSG00000271484.1
ENSG00000230123.1	0.115749	ENSG00000271550.1
ENSG00000101365.21	0.115749	ENSG00000277791.5
ENSG00000106330.12	0.115748	ENSG00000178982.10
ENSG00000113578.18	0.115748	ENSG00000219738.2
ENSG00000134371.14	0.115748	ENSG00000247315.4
ENSG00000136842.14	0.115747	ENSG00000160445.11
ENSG00000228740.3	0.115747	ENSG00000229376.3
ENSG00000239200.1	0.115747	ENSG00000242945.2
ENSG00000111802.14	0.115747	ENSG00000261326.4
ENSG00000070770.10	0.115746	ENSG00000072736.19
ENSG00000074696.13	0.115746	ENSG00000143476.18
ENSG00000071189.21	0.115746	ENSG00000148950.11
ENSG00000012211.13	0.115746	ENSG00000204209.13
ENSG00000125995.16	0.115745	ENSG00000135390.21
ENSG00000100162.15	0.115744	ENSG00000160298.18
ENSG00000159459.12	0.115744	ENSG00000183723.13
ENSG00000137076.21	0.115744	ENSG00000188986.9
ENSG00000228056.3	0.115744	ENSG00000283755.2
ENSG00000248958.2	0.115743	ENSG00000266729.5
ENSG00000225121.2	0.115743	ENSG00000271484.1
ENSG00000065485.20	0.115742	ENSG00000164182.12
ENSG00000116898.12	0.115742	ENSG00000173660.12
ENSG00000219582.3	0.11574	ENSG00000219722.1
ENSG00000235534.1	0.11574	ENSG00000256614.1
ENSG00000201435.1	0.115739	ENSG00000242296.2
ENSG00000075388.4	0.115738	ENSG00000277000.1
ENSG00000084070.12	0.115737	ENSG00000100151.16
ENSG00000123684.13	0.115737	ENSG00000137177.20
ENSG00000200394.1	0.115737	ENSG00000201302.1
ENSG00000201294.1	0.115737	ENSG00000232163.2
ENSG00000112312.10	0.115736	ENSG00000162062.15
ENSG00000132635.17	0.115736	ENSG00000213983.12
ENSG00000004534.15	0.115734	ENSG00000077312.9
ENSG00000007080.11	0.115734	ENSG00000125656.11
ENSG00000104147.9	0.115734	ENSG00000186185.14
ENSG00000187889.13	0.115734	ENSG00000260598.1
ENSG00000211651.3	0.115733	ENSG00000224650.2
ENSG00000160445.11	0.115733	ENSG00000250067.12
ENSG00000122694.16	0.115732	ENSG00000205089.8
ENSG00000101346.14	0.115731	ENSG00000212694.8
ENSG00000071539.14	0.11573	ENSG00000112212.12
ENSG00000186832.9	0.11573	ENSG00000248464.1
ENSG00000181135.16	0.11573	ENSG00000264559.1
ENSG00000082213.18	0.115729	ENSG00000139324.12
ENSG00000141543.12	0.115729	ENSG00000162231.14
ENSG00000054118.15	0.115728	ENSG00000163406.11
ENSG00000174917.9	0.115728	ENSG00000197345.13
ENSG00000093000.19	0.115727	ENSG00000166471.11
ENSG00000075388.4	0.115726	ENSG00000167755.15
ENSG00000163463.13	0.115726	ENSG00000169359.16
ENSG00000225552.1	0.115726	ENSG00000229910.1
ENSG00000159184.8	0.115726	ENSG00000235123.5
ENSG00000104671.8	0.115725	ENSG00000141428.17
ENSG00000105851.11	0.115725	ENSG00000163788.14
ENSG00000089685.15	0.115725	ENSG00000164087.8
ENSG00000151502.11	0.115725	ENSG00000168936.11
ENSG00000237200.1	0.115725	ENSG00000282977.1
ENSG00000108474.17	0.115724	ENSG00000108963.19
ENSG00000106636.9	0.115724	ENSG00000136824.19
ENSG00000134996.12	0.115724	ENSG00000180353.11
ENSG00000160072.20	0.115724	ENSG00000186009.5
ENSG00000031823.14	0.115724	ENSG00000252620.1
ENSG00000143921.9	0.115723	ENSG00000271026.1
ENSG00000004809.14	0.115722	ENSG00000100580.8
ENSG00000101888.12	0.115721	ENSG00000123728.10
ENSG00000009844.16	0.115721	ENSG00000131100.13
ENSG00000234093.3	0.115721	ENSG00000241146.1
ENSG00000103126.15	0.11572	ENSG00000141699.11
ENSG00000007306.15	0.11572	ENSG00000254081.2
ENSG00000052850.8	0.115719	ENSG00000131409.13
ENSG00000165733.8	0.115719	ENSG00000167186.11
ENSG00000240870.2	0.115719	ENSG00000263232.2
ENSG00000178591.7	0.115717	ENSG00000230123.1
ENSG00000231749.3	0.115717	ENSG00000282511.1
ENSG00000076650.7	0.115716	ENSG00000111581.10
ENSG00000001084.13	0.115716	ENSG00000164398.15
ENSG00000059378.13	0.115715	ENSG00000108679.13
ENSG00000115084.15	0.115715	ENSG00000218739.10
ENSG00000229890.1	0.115715	ENSG00000264128.2
ENSG00000111011.18	0.115715	ENSG00000264358.1
ENSG00000232163.2	0.115714	ENSG00000273423.1
ENSG00000047932.14	0.115713	ENSG00000126226.22
ENSG00000211649.3	0.115713	ENSG00000211659.2
ENSG00000168734.14	0.115712	ENSG00000186767.7
ENSG00000183111.12	0.115712	ENSG00000227471.9
ENSG00000096384.20	0.115711	ENSG00000099795.7
ENSG00000229910.1	0.115711	ENSG00000259944.1
ENSG00000038427.16	0.115709	ENSG00000164125.16
ENSG00000225328.2	0.115709	ENSG00000278214.1
ENSG00000082196.21	0.115708	ENSG00000108344.15
ENSG00000138092.11	0.115708	ENSG00000171960.12
ENSG00000114200.10	0.115707	ENSG00000250846.6
ENSG00000077514.9	0.115706	ENSG00000167325.15
ENSG00000159346.13	0.115706	ENSG00000184792.16
ENSG00000235123.5	0.115706	ENSG00000265934.1
ENSG00000121057.13	0.115706	ENSG00000277161.2
ENSG00000063854.13	0.115705	ENSG00000136842.14
ENSG00000151033.10	0.115704	ENSG00000248400.2
ENSG00000100162.15	0.115703	ENSG00000138180.16
ENSG00000163806.16	0.115702	ENSG00000183864.5
ENSG00000160229.13	0.115701	ENSG00000232931.6
ENSG00000206113.11	0.115701	ENSG00000263878.2
ENSG00000073050.12	0.115699	ENSG00000100239.16
ENSG00000257271.1	0.115699	ENSG00000280038.1
ENSG00000100395.15	0.115697	ENSG00000100412.17
ENSG00000213003.3	0.115697	ENSG00000213026.4
ENSG00000196214.11	0.115697	ENSG00000282977.1
ENSG00000242797.3	0.115696	ENSG00000256134.1
ENSG00000133134.12	0.115693	ENSG00000211801.3
ENSG00000211962.2	0.115693	ENSG00000244575.3
ENSG00000250827.1	0.115693	ENSG00000259108.3
ENSG00000106608.17	0.115693	ENSG00000277149.5
ENSG00000125885.13	0.115693	ENSG00000281344.1
ENSG00000115942.9	0.115692	ENSG00000197483.10
ENSG00000176248.9	0.115692	ENSG00000242802.9
ENSG00000136448.13	0.115691	ENSG00000172466.16
ENSG00000080371.6	0.115691	ENSG00000234636.2
ENSG00000233324.1	0.115689	ENSG00000265934.1
ENSG00000106367.15	0.115688	ENSG00000134287.10
ENSG00000176834.14	0.115688	ENSG00000248228.2
ENSG00000068001.14	0.115687	ENSG00000170310.15
ENSG00000206754.1	0.115687	ENSG00000232388.5
ENSG00000205412.5	0.115687	ENSG00000264315.1
ENSG00000122507.21	0.115686	ENSG00000197448.14
ENSG00000251433.1	0.115686	ENSG00000260347.1
ENSG00000089154.11	0.115685	ENSG00000149823.9
ENSG00000186666.6	0.115685	ENSG00000196456.13
ENSG00000188674.11	0.115684	ENSG00000237205.1
ENSG00000227353.1	0.115684	ENSG00000260598.1
ENSG00000101928.13	0.115683	ENSG00000155962.13
ENSG00000111481.10	0.115683	ENSG00000227862.1
ENSG00000123219.13	0.115681	ENSG00000131470.15
ENSG00000175785.13	0.115681	ENSG00000232650.6
ENSG00000071539.14	0.11568	ENSG00000143476.18
ENSG00000132692.19	0.11568	ENSG00000168309.18
ENSG00000175329.13	0.11568	ENSG00000232497.1
ENSG00000235587.2	0.11568	ENSG00000250182.3
ENSG00000055147.19	0.115679	ENSG00000101928.13
ENSG00000057935.14	0.115679	ENSG00000160294.11
ENSG00000214535.3	0.115678	ENSG00000259612.1
ENSG00000132286.12	0.115677	ENSG00000162645.13
ENSG00000143774.17	0.115677	ENSG00000198858.10
ENSG00000075336.12	0.115676	ENSG00000111328.7
ENSG00000106028.11	0.115676	ENSG00000134248.14
ENSG00000231706.2	0.115676	ENSG00000236704.1
ENSG00000206142.9	0.115675	ENSG00000249352.4
ENSG00000083535.16	0.115675	ENSG00000251441.3
ENSG00000128510.12	0.115675	ENSG00000273032.3
ENSG00000162244.12	0.115674	ENSG00000181610.13
ENSG00000109956.13	0.115674	ENSG00000182985.18
ENSG00000100220.12	0.115674	ENSG00000248019.3
ENSG00000118197.14	0.115673	ENSG00000172171.11
ENSG00000070785.17	0.115673	ENSG00000215283.3
ENSG00000182183.15	0.115672	ENSG00000238311.1
ENSG00000250827.1	0.115672	ENSG00000253691.2
ENSG00000233771.2	0.115672	ENSG00000254984.1
ENSG00000128313.2	0.115672	ENSG00000260690.1
ENSG00000120137.7	0.115671	ENSG00000120733.14
ENSG00000230434.3	0.115671	ENSG00000241905.1
ENSG00000115816.15	0.11567	ENSG00000118246.14
ENSG00000115993.13	0.11567	ENSG00000181788.4
ENSG00000146221.10	0.115669	ENSG00000162733.19
ENSG00000233324.1	0.115669	ENSG00000258036.2
ENSG00000118939.18	0.115668	ENSG00000147586.10
ENSG00000229537.7	0.115667	ENSG00000241098.1
ENSG00000158473.8	0.115664	ENSG00000161642.18
ENSG00000051620.11	0.115664	ENSG00000168575.10
ENSG00000110104.13	0.115664	ENSG00000176422.14
ENSG00000120539.15	0.115663	ENSG00000168411.14
ENSG00000108590.11	0.115663	ENSG00000176236.6
ENSG00000156304.15	0.115663	ENSG00000179242.16
ENSG00000145494.12	0.115661	ENSG00000197345.13
ENSG00000211931.1	0.11566	ENSG00000228131.1
ENSG00000154727.11	0.115659	ENSG00000157540.22
ENSG00000125686.12	0.115659	ENSG00000185591.10
ENSG00000127540.12	0.115658	ENSG00000174132.9
ENSG00000212521.1	0.115658	ENSG00000219722.1
ENSG00000089597.18	0.115656	ENSG00000115464.15
ENSG00000087263.17	0.115656	ENSG00000153107.13
ENSG00000164182.12	0.115656	ENSG00000172878.14
ENSG00000141425.18	0.115655	ENSG00000164309.15
ENSG00000168040.5	0.115655	ENSG00000186130.5
ENSG00000184068.2	0.115655	ENSG00000235488.1
ENSG00000224498.1	0.115655	ENSG00000254658.3
ENSG00000111790.14	0.115653	ENSG00000153767.10
ENSG00000120733.14	0.115653	ENSG00000196456.13
ENSG00000172243.18	0.115653	ENSG00000214212.9
ENSG00000105675.9	0.115653	ENSG00000249367.1
ENSG00000176742.3	0.115653	ENSG00000258828.2
ENSG00000086589.12	0.115652	ENSG00000169609.14
ENSG00000172172.8	0.115652	ENSG00000185088.14
ENSG00000234485.5	0.115652	ENSG00000243022.1
ENSG00000237128.1	0.115652	ENSG00000278214.1
ENSG00000102760.13	0.115651	ENSG00000135720.13
ENSG00000143653.10	0.115651	ENSG00000154370.16
ENSG00000074800.16	0.115651	ENSG00000179958.10
ENSG00000130818.12	0.115651	ENSG00000184635.16
ENSG00000235746.1	0.115651	ENSG00000267513.3
ENSG00000115073.8	0.11565	ENSG00000184436.12
ENSG00000252233.1	0.11565	ENSG00000283676.1
ENSG00000121621.7	0.115649	ENSG00000185347.18
ENSG00000221393.1	0.115648	ENSG00000231839.1
ENSG00000011347.10	0.115647	ENSG00000235202.2
ENSG00000125457.15	0.115646	ENSG00000163870.16
ENSG00000223904.2	0.115645	ENSG00000268058.1
ENSG00000169612.4	0.115644	ENSG00000232388.5
ENSG00000084463.8	0.115643	ENSG00000120129.6
ENSG00000014914.21	0.115642	ENSG00000197249.14
ENSG00000213787.3	0.115642	ENSG00000232048.2
ENSG00000234765.1	0.115641	ENSG00000256906.1
ENSG00000119681.12	0.11564	ENSG00000135637.14
ENSG00000143228.13	0.11564	ENSG00000170271.11
ENSG00000103769.10	0.11564	ENSG00000171163.16
ENSG00000066405.13	0.11564	ENSG00000184408.10
ENSG00000171819.5	0.11564	ENSG00000241939.3
ENSG00000229716.2	0.11564	ENSG00000259284.2
ENSG00000230068.2	0.115639	ENSG00000248643.5
ENSG00000125903.4	0.115639	ENSG00000259288.7
ENSG00000130755.13	0.115638	ENSG00000140612.14
ENSG00000232048.2	0.115638	ENSG00000261156.6
ENSG00000226059.2	0.115637	ENSG00000233497.4
ENSG00000124795.17	0.115636	ENSG00000132646.11
ENSG00000112339.15	0.115636	ENSG00000198873.12
ENSG00000183354.12	0.115634	ENSG00000197498.13
ENSG00000140451.13	0.115633	ENSG00000142945.13
ENSG00000215846.6	0.115633	ENSG00000227860.1
ENSG00000113569.16	0.115631	ENSG00000182541.18
ENSG00000166589.13	0.115631	ENSG00000186897.5
ENSG00000182793.12	0.115631	ENSG00000265934.1
ENSG00000084733.11	0.11563	ENSG00000163251.4
ENSG00000132471.12	0.11563	ENSG00000175931.13
ENSG00000171448.9	0.11563	ENSG00000181610.13
ENSG00000186766.8	0.115629	ENSG00000213778.2
ENSG00000086589.12	0.115628	ENSG00000171448.9
ENSG00000187889.13	0.115628	ENSG00000215846.6
ENSG00000188175.10	0.115628	ENSG00000242485.6
ENSG00000214604.3	0.115628	ENSG00000244556.1
ENSG00000063761.16	0.115627	ENSG00000108799.13
ENSG00000103995.14	0.115627	ENSG00000133119.13
ENSG00000087085.16	0.115626	ENSG00000090013.11
ENSG00000100288.20	0.115626	ENSG00000175329.13
ENSG00000011454.18	0.115626	ENSG00000232931.6
ENSG00000111845.5	0.115625	ENSG00000118246.14
ENSG00000148843.15	0.115625	ENSG00000183648.11
ENSG00000136944.19	0.115623	ENSG00000228309.7
ENSG00000115268.10	0.115621	ENSG00000156467.10
ENSG00000161714.12	0.115621	ENSG00000188522.15
ENSG00000265934.1	0.11562	ENSG00000268058.1
ENSG00000000460.17	0.115619	ENSG00000116830.12
ENSG00000185610.6	0.115619	ENSG00000226186.1
ENSG00000102901.13	0.115618	ENSG00000163126.15
ENSG00000007341.19	0.115618	ENSG00000266913.1
ENSG00000090013.11	0.115617	ENSG00000105701.16
ENSG00000211842.1	0.115617	ENSG00000211885.1
ENSG00000101361.17	0.115616	ENSG00000114767.7
ENSG00000146858.8	0.115616	ENSG00000157426.14
ENSG00000218089.1	0.115616	ENSG00000248730.1
ENSG00000013561.18	0.115615	ENSG00000133606.11
ENSG00000110400.11	0.115615	ENSG00000169180.12
ENSG00000131351.15	0.115615	ENSG00000172167.8
ENSG00000068489.13	0.115615	ENSG00000177602.5
ENSG00000085465.13	0.115614	ENSG00000162139.10
ENSG00000138813.10	0.115613	ENSG00000239539.1
ENSG00000253428.1	0.115613	ENSG00000278214.1
ENSG00000115525.18	0.115612	ENSG00000167065.14
ENSG00000135472.9	0.115612	ENSG00000183747.12
ENSG00000157992.12	0.115612	ENSG00000250739.1
ENSG00000197408.10	0.115612	ENSG00000277322.1
ENSG00000101247.18	0.115611	ENSG00000114125.14
ENSG00000225316.3	0.115611	ENSG00000229623.1
ENSG00000075336.12	0.11561	ENSG00000135334.9
ENSG00000135472.9	0.11561	ENSG00000249439.1
ENSG00000114019.15	0.115607	ENSG00000163935.14
ENSG00000011275.19	0.115607	ENSG00000198742.10
ENSG00000128510.12	0.115607	ENSG00000254008.1
ENSG00000100897.18	0.115606	ENSG00000120756.13
ENSG00000086589.12	0.115606	ENSG00000163273.4
ENSG00000163295.5	0.115605	ENSG00000221393.1
ENSG00000128626.12	0.115604	ENSG00000277791.5
ENSG00000135362.14	0.115603	ENSG00000179841.8
ENSG00000188312.14	0.115603	ENSG00000198056.15
ENSG00000091317.8	0.115602	ENSG00000120992.18
ENSG00000131351.15	0.115602	ENSG00000166881.10
ENSG00000184163.3	0.115601	ENSG00000200086.1
ENSG00000148450.13	0.1156	ENSG00000173889.16
ENSG00000134910.14	0.1156	ENSG00000244625.7
ENSG00000198743.7	0.115598	ENSG00000204524.7
ENSG00000254103.1	0.115598	ENSG00000256614.1
ENSG00000135451.13	0.115598	ENSG00000267500.1
ENSG00000180425.11	0.115597	ENSG00000227543.5
ENSG00000204140.10	0.115597	ENSG00000227860.1
ENSG00000116199.12	0.115596	ENSG00000125249.7
ENSG00000205634.7	0.115595	ENSG00000227510.4
ENSG00000152234.16	0.115594	ENSG00000176986.16
ENSG00000197692.5	0.115594	ENSG00000233441.6
ENSG00000143228.13	0.115593	ENSG00000146918.20
ENSG00000180872.7	0.115593	ENSG00000181984.11
ENSG00000105675.9	0.115593	ENSG00000228020.2
ENSG00000187258.14	0.115592	ENSG00000250888.1
ENSG00000167272.11	0.115591	ENSG00000175581.14
ENSG00000137080.4	0.115591	ENSG00000234485.5
ENSG00000228304.1	0.11559	ENSG00000235264.1
ENSG00000143196.5	0.11559	ENSG00000239959.1
ENSG00000224094.1	0.11559	ENSG00000241061.3
ENSG00000235199.1	0.11559	ENSG00000249885.1
ENSG00000255082.1	0.11559	ENSG00000282872.2
ENSG00000113368.12	0.115589	ENSG00000198885.10
ENSG00000112118.20	0.115588	ENSG00000181894.15
ENSG00000059804.16	0.115588	ENSG00000208028.1
ENSG00000225269.3	0.115588	ENSG00000261446.4
ENSG00000163840.10	0.115587	ENSG00000177294.7
ENSG00000259470.2	0.115587	ENSG00000259836.1
ENSG00000107758.16	0.115586	ENSG00000121774.18
ENSG00000111339.12	0.115585	ENSG00000141699.11
ENSG00000111665.12	0.115585	ENSG00000184445.12
ENSG00000099849.15	0.115584	ENSG00000106635.8
ENSG00000122861.16	0.115584	ENSG00000149532.16
ENSG00000116824.5	0.115583	ENSG00000136250.12
ENSG00000089154.11	0.115583	ENSG00000143569.19
ENSG00000162062.15	0.115583	ENSG00000164109.14
ENSG00000086589.12	0.115583	ENSG00000175592.9
ENSG00000232217.1	0.115583	ENSG00000244677.3
ENSG00000099985.4	0.115582	ENSG00000184557.4
ENSG00000226049.3	0.115582	ENSG00000251593.1
ENSG00000164045.12	0.115581	ENSG00000164109.14
ENSG00000005100.13	0.115581	ENSG00000178921.14
ENSG00000204437.7	0.115581	ENSG00000214889.3
ENSG00000235199.1	0.115581	ENSG00000237159.6
ENSG00000039123.16	0.11558	ENSG00000111142.14
ENSG00000065485.20	0.11558	ENSG00000112699.11
ENSG00000110172.12	0.11558	ENSG00000132002.9
ENSG00000199364.1	0.11558	ENSG00000221200.1
ENSG00000119801.13	0.11558	ENSG00000261326.4
ENSG00000136930.13	0.115579	ENSG00000160563.14
ENSG00000151033.10	0.115579	ENSG00000225121.2
ENSG00000206836.1	0.115578	ENSG00000222067.1
ENSG00000131100.13	0.115578	ENSG00000266619.1
ENSG00000165832.6	0.115577	ENSG00000172466.16
ENSG00000152439.13	0.115577	ENSG00000204304.12
ENSG00000239607.3	0.115577	ENSG00000240997.3
ENSG00000145309.6	0.115576	ENSG00000240416.1
ENSG00000125977.7	0.115575	ENSG00000126787.13
ENSG00000088325.16	0.115575	ENSG00000139734.19
ENSG00000235199.1	0.115575	ENSG00000249768.2
ENSG00000147604.14	0.115574	ENSG00000156482.11
ENSG00000170967.5	0.115574	ENSG00000257666.1
ENSG00000181291.8	0.115574	ENSG00000271723.5
ENSG00000128383.13	0.115572	ENSG00000158869.11
ENSG00000173812.11	0.115572	ENSG00000179029.15
ENSG00000140534.14	0.115572	ENSG00000213842.2
ENSG00000180150.5	0.115571	ENSG00000214288.4
ENSG00000213787.3	0.115571	ENSG00000251433.1
ENSG00000153498.12	0.11557	ENSG00000230806.1
ENSG00000100316.16	0.115569	ENSG00000171490.13
ENSG00000248408.1	0.115569	ENSG00000256614.1
ENSG00000065518.8	0.115568	ENSG00000124784.9
ENSG00000108590.11	0.115568	ENSG00000142528.16
ENSG00000108518.8	0.115566	ENSG00000170043.12
ENSG00000150244.12	0.115566	ENSG00000231022.1
ENSG00000173612.10	0.115566	ENSG00000232307.1
ENSG00000211917.1	0.115566	ENSG00000242296.2
ENSG00000173436.15	0.115566	ENSG00000245060.8
ENSG00000264358.1	0.115566	ENSG00000280543.1
ENSG00000108829.10	0.115565	ENSG00000144867.13
ENSG00000100220.12	0.115563	ENSG00000136875.13
ENSG00000078967.13	0.115562	ENSG00000106049.9
ENSG00000112053.14	0.115562	ENSG00000214456.8
ENSG00000214604.3	0.115562	ENSG00000250787.1
ENSG00000232048.2	0.115562	ENSG00000260762.1
ENSG00000211970.3	0.115562	ENSG00000280411.1
ENSG00000111775.3	0.11556	ENSG00000148843.15
ENSG00000101126.18	0.11556	ENSG00000171475.14
ENSG00000100354.21	0.115559	ENSG00000115464.15
ENSG00000163468.15	0.115559	ENSG00000187650.4
ENSG00000172289.3	0.115559	ENSG00000231428.2
ENSG00000138092.11	0.115558	ENSG00000169607.13
ENSG00000227939.1	0.115558	ENSG00000228887.3
ENSG00000217228.1	0.115557	ENSG00000251433.1
ENSG00000119650.13	0.115556	ENSG00000164258.12
ENSG00000147679.12	0.115556	ENSG00000186222.5
ENSG00000226703.1	0.115556	ENSG00000227860.1
ENSG00000180150.5	0.115555	ENSG00000227284.2
ENSG00000216938.3	0.115555	ENSG00000230434.3
ENSG00000129810.15	0.115555	ENSG00000283172.1
ENSG00000100601.10	0.115554	ENSG00000111481.10
ENSG00000095485.18	0.115554	ENSG00000135316.19
ENSG00000171311.13	0.115554	ENSG00000184076.13
ENSG00000113763.12	0.115554	ENSG00000250888.1
ENSG00000112494.10	0.115554	ENSG00000265758.1
ENSG00000130720.13	0.115553	ENSG00000163705.13
ENSG00000104825.17	0.115553	ENSG00000177606.8
ENSG00000234187.1	0.115553	ENSG00000237806.1
ENSG00000231500.7	0.115552	ENSG00000233927.5
ENSG00000214691.9	0.115552	ENSG00000236497.2
ENSG00000227802.1	0.115551	ENSG00000228219.1
ENSG00000253709.1	0.115551	ENSG00000276168.1
ENSG00000115128.7	0.11555	ENSG00000134248.14
ENSG00000101558.14	0.11555	ENSG00000143061.18
ENSG00000069248.12	0.115549	ENSG00000143633.13
ENSG00000048462.11	0.115549	ENSG00000241351.3
ENSG00000231060.1	0.115549	ENSG00000260450.2
ENSG00000254299.3	0.115548	ENSG00000267779.7
ENSG00000264315.1	0.115548	ENSG00000283740.1
ENSG00000009844.16	0.115547	ENSG00000042429.12
ENSG00000031823.14	0.115547	ENSG00000068383.19
ENSG00000105372.8	0.115547	ENSG00000198856.13
ENSG00000179477.11	0.115547	ENSG00000249751.4
ENSG00000198492.16	0.115546	ENSG00000204138.13
ENSG00000162598.13	0.115546	ENSG00000236420.1
ENSG00000179119.15	0.115545	ENSG00000200086.1
ENSG00000170145.5	0.115543	ENSG00000198700.10
ENSG00000174808.12	0.115543	ENSG00000243955.6
ENSG00000206605.1	0.115543	ENSG00000252914.1
ENSG00000150244.12	0.115542	ENSG00000163499.12
ENSG00000140025.16	0.115542	ENSG00000164182.12
ENSG00000167863.12	0.115542	ENSG00000198242.14
ENSG00000206650.1	0.115542	ENSG00000228976.1
ENSG00000225225.1	0.115542	ENSG00000249616.1
ENSG00000070182.21	0.115541	ENSG00000157193.18
ENSG00000169607.13	0.115541	ENSG00000173207.13
ENSG00000148824.19	0.11554	ENSG00000148832.16
ENSG00000144445.17	0.11554	ENSG00000163832.16
ENSG00000014138.9	0.115539	ENSG00000121211.8
ENSG00000115239.24	0.115538	ENSG00000185721.13
ENSG00000151353.15	0.115537	ENSG00000227342.1
ENSG00000105373.19	0.115536	ENSG00000169100.14
ENSG00000162694.14	0.115534	ENSG00000185019.17
ENSG00000130783.14	0.115534	ENSG00000188938.17
ENSG00000169925.17	0.115534	ENSG00000198646.14
ENSG00000152240.13	0.115533	ENSG00000180228.14
ENSG00000141127.15	0.115533	ENSG00000186532.12
ENSG00000147679.12	0.115532	ENSG00000168282.6
ENSG00000159917.17	0.115531	ENSG00000162607.13
ENSG00000114209.15	0.11553	ENSG00000156232.7
ENSG00000083845.9	0.11553	ENSG00000166441.13
ENSG00000162366.8	0.11553	ENSG00000196517.13
ENSG00000154438.8	0.11553	ENSG00000216938.3
ENSG00000102531.16	0.115529	ENSG00000128590.5
ENSG00000138587.6	0.115529	ENSG00000171320.15
ENSG00000004948.16	0.115529	ENSG00000214324.5
ENSG00000103326.12	0.115528	ENSG00000105429.13
ENSG00000141384.13	0.115528	ENSG00000171448.9
ENSG00000010539.12	0.115526	ENSG00000128011.5
ENSG00000163705.13	0.115526	ENSG00000177736.4
ENSG00000071082.11	0.115526	ENSG00000188846.14
ENSG00000110243.12	0.115526	ENSG00000267170.1
ENSG00000177338.14	0.115525	ENSG00000227411.1
ENSG00000147246.10	0.115524	ENSG00000150361.12
ENSG00000161980.6	0.115524	ENSG00000166295.9
ENSG00000132341.12	0.115523	ENSG00000197451.12
ENSG00000228237.5	0.115522	ENSG00000264559.1
ENSG00000219582.3	0.115521	ENSG00000226567.2
ENSG00000236420.1	0.115521	ENSG00000286042.1
ENSG00000265934.1	0.11552	ENSG00000283247.2
ENSG00000132141.14	0.115518	ENSG00000184436.12
ENSG00000109814.12	0.115517	ENSG00000116649.10
ENSG00000167325.15	0.115517	ENSG00000174442.12
ENSG00000225105.2	0.115517	ENSG00000237552.1
ENSG00000055732.13	0.115517	ENSG00000265190.7
ENSG00000158473.8	0.115516	ENSG00000186364.12
ENSG00000189377.9	0.115516	ENSG00000207651.1
ENSG00000228730.2	0.115516	ENSG00000250514.1
ENSG00000108551.5	0.115515	ENSG00000130731.16
ENSG00000067334.14	0.115514	ENSG00000113734.18
ENSG00000065548.18	0.115514	ENSG00000166200.15
ENSG00000164919.11	0.115514	ENSG00000167863.12
ENSG00000123384.14	0.115514	ENSG00000178695.6
ENSG00000084734.9	0.115514	ENSG00000248295.2
ENSG00000143624.14	0.115513	ENSG00000158985.14
ENSG00000112029.10	0.115511	ENSG00000154839.10
ENSG00000222439.1	0.115511	ENSG00000263616.2
ENSG00000140612.14	0.11551	ENSG00000178982.10
ENSG00000111231.9	0.115509	ENSG00000163808.17
ENSG00000085719.13	0.115509	ENSG00000185900.11
ENSG00000206932.1	0.115509	ENSG00000266019.1
ENSG00000155324.10	0.115508	ENSG00000170989.10
ENSG00000038358.15	0.115507	ENSG00000154767.15
ENSG00000126067.12	0.115507	ENSG00000157020.18
ENSG00000211651.3	0.115507	ENSG00000211964.3
ENSG00000174917.9	0.115507	ENSG00000224858.5
ENSG00000224411.3	0.115506	ENSG00000244921.2
ENSG00000134955.12	0.115505	ENSG00000166928.11
ENSG00000123349.15	0.115505	ENSG00000213714.1
ENSG00000163376.11	0.115505	ENSG00000236914.4
ENSG00000135446.17	0.115504	ENSG00000198554.12
ENSG00000258979.3	0.115503	ENSG00000259572.7
ENSG00000217811.1	0.115503	ENSG00000268058.1
ENSG00000014216.16	0.115502	ENSG00000117676.14
ENSG00000065183.16	0.115502	ENSG00000197771.13
ENSG00000174574.16	0.115502	ENSG00000225447.1
ENSG00000127337.7	0.115501	ENSG00000149636.16
ENSG00000136942.15	0.115501	ENSG00000169020.10
ENSG00000105193.9	0.1155	ENSG00000131469.15
ENSG00000165973.19	0.1155	ENSG00000184144.12
ENSG00000197595.4	0.1155	ENSG00000255189.1
ENSG00000070729.14	0.115499	ENSG00000167791.14
ENSG00000114867.22	0.115498	ENSG00000163811.12
ENSG00000101868.13	0.115498	ENSG00000176890.16
ENSG00000007541.17	0.115498	ENSG00000186364.12
ENSG00000206820.1	0.115498	ENSG00000213559.4
ENSG00000147679.12	0.115498	ENSG00000236254.1
ENSG00000071539.14	0.115497	ENSG00000144395.18
ENSG00000148290.10	0.115497	ENSG00000170734.12
ENSG00000206937.1	0.115497	ENSG00000234946.1
ENSG00000089154.11	0.115495	ENSG00000127191.18
ENSG00000100387.9	0.115494	ENSG00000117118.10
ENSG00000086232.13	0.115494	ENSG00000145901.16
ENSG00000136842.14	0.115494	ENSG00000213137.3
ENSG00000258112.1	0.115494	ENSG00000260846.2
ENSG00000211640.4	0.115493	ENSG00000211949.3
ENSG00000136944.19	0.115492	ENSG00000144771.8
ENSG00000224519.1	0.115492	ENSG00000226859.1
ENSG00000231470.1	0.115492	ENSG00000236704.1
ENSG00000184792.16	0.11549	ENSG00000198959.12
ENSG00000113387.12	0.11549	ENSG00000271614.1
ENSG00000106459.15	0.115489	ENSG00000237624.1
ENSG00000226053.1	0.115489	ENSG00000248408.1
ENSG00000092969.12	0.115488	ENSG00000185896.11
ENSG00000024862.18	0.115487	ENSG00000151657.12
ENSG00000237691.1	0.115487	ENSG00000251223.1
ENSG00000177051.6	0.115486	ENSG00000184451.5
ENSG00000217811.1	0.115486	ENSG00000235289.1
ENSG00000074211.14	0.115485	ENSG00000163995.21
ENSG00000108878.5	0.115485	ENSG00000252947.1
ENSG00000165309.14	0.115485	ENSG00000255850.2
ENSG00000130175.10	0.115484	ENSG00000137818.12
ENSG00000068489.13	0.115484	ENSG00000142731.11
ENSG00000149346.15	0.115484	ENSG00000186130.5
ENSG00000170881.5	0.115483	ENSG00000205189.12
ENSG00000156467.10	0.115483	ENSG00000214253.9
ENSG00000213384.2	0.115483	ENSG00000234060.1
ENSG00000211845.1	0.115483	ENSG00000249446.2
ENSG00000173335.5	0.115483	ENSG00000250787.1
ENSG00000185721.13	0.115481	ENSG00000232931.6
ENSG00000230661.1	0.115481	ENSG00000241119.2
ENSG00000267170.1	0.11548	ENSG00000277322.1
ENSG00000165660.8	0.115478	ENSG00000166181.13
ENSG00000172432.19	0.115478	ENSG00000241939.3
ENSG00000230434.3	0.115478	ENSG00000274355.1
ENSG00000124541.7	0.115477	ENSG00000132313.15
ENSG00000085999.13	0.115477	ENSG00000160298.18
ENSG00000031823.14	0.115477	ENSG00000160741.17
ENSG00000135390.21	0.115477	ENSG00000172809.13
ENSG00000027001.10	0.115476	ENSG00000148824.19
ENSG00000091640.8	0.115475	ENSG00000170222.12
ENSG00000109065.12	0.115475	ENSG00000196182.11
ENSG00000105677.12	0.115474	ENSG00000182004.13
ENSG00000223656.1	0.115474	ENSG00000236704.1
ENSG00000221200.1	0.115473	ENSG00000259462.3
ENSG00000164089.9	0.115473	ENSG00000260762.1
ENSG00000114383.10	0.115472	ENSG00000118985.16
ENSG00000107223.13	0.115472	ENSG00000126432.14
ENSG00000136933.17	0.115472	ENSG00000214121.4
ENSG00000064270.13	0.115471	ENSG00000065618.21
ENSG00000123836.15	0.115471	ENSG00000196781.16
ENSG00000237691.1	0.115471	ENSG00000238059.1
ENSG00000188428.20	0.115471	ENSG00000276234.5
ENSG00000134248.14	0.11547	ENSG00000140612.14
ENSG00000085563.15	0.115469	ENSG00000185019.17
ENSG00000157181.16	0.115469	ENSG00000248333.9
ENSG00000248572.6	0.115469	ENSG00000253465.1
ENSG00000122507.21	0.115468	ENSG00000122557.11
ENSG00000228653.2	0.115468	ENSG00000240374.3
ENSG00000132693.12	0.115467	ENSG00000214288.4
ENSG00000134812.8	0.115467	ENSG00000225215.1
ENSG00000233167.1	0.115467	ENSG00000234187.1
ENSG00000141258.13	0.115465	ENSG00000175662.18
ENSG00000130255.13	0.115464	ENSG00000176973.8
ENSG00000170515.14	0.115464	ENSG00000179041.4
ENSG00000197451.12	0.115464	ENSG00000239607.3
ENSG00000214835.3	0.115463	ENSG00000236027.3
ENSG00000161847.14	0.115461	ENSG00000172172.8
ENSG00000213055.3	0.115461	ENSG00000244101.1
ENSG00000100410.8	0.11546	ENSG00000101365.21
ENSG00000182004.13	0.11546	ENSG00000186532.12
ENSG00000215881.3	0.11546	ENSG00000268058.1
ENSG00000171806.12	0.115459	ENSG00000185883.12
ENSG00000115942.9	0.115458	ENSG00000119899.13
ENSG00000176225.15	0.115458	ENSG00000183763.9
ENSG00000111843.14	0.115457	ENSG00000198157.11
ENSG00000186543.7	0.115456	ENSG00000198758.11
ENSG00000231031.6	0.115456	ENSG00000285985.1
ENSG00000109255.11	0.115455	ENSG00000119865.9
ENSG00000130675.15	0.115455	ENSG00000223850.1
ENSG00000214535.3	0.115454	ENSG00000224631.4
ENSG00000184402.15	0.115454	ENSG00000232160.7
ENSG00000244321.1	0.115454	ENSG00000254496.1
ENSG00000168894.10	0.115453	ENSG00000204370.13
ENSG00000180150.5	0.115453	ENSG00000244321.1
ENSG00000076382.17	0.115452	ENSG00000138346.15
ENSG00000135638.14	0.115452	ENSG00000223513.1
ENSG00000114767.7	0.115451	ENSG00000158042.9
ENSG00000121931.16	0.11545	ENSG00000152492.15
ENSG00000220184.2	0.115447	ENSG00000259897.2
ENSG00000116288.13	0.115446	ENSG00000164885.13
ENSG00000169976.7	0.115446	ENSG00000183617.5
ENSG00000179388.9	0.115446	ENSG00000183864.5
ENSG00000224519.1	0.115446	ENSG00000251291.2
ENSG00000146842.17	0.115445	ENSG00000155561.15
ENSG00000103423.14	0.115445	ENSG00000188167.9
ENSG00000115561.16	0.115444	ENSG00000136026.14
ENSG00000175193.14	0.115444	ENSG00000198553.9
ENSG00000199436.1	0.115443	ENSG00000208772.1
ENSG00000108344.15	0.115442	ENSG00000140497.16
ENSG00000148985.20	0.115442	ENSG00000185238.13
ENSG00000135241.17	0.11544	ENSG00000179262.10
ENSG00000181524.6	0.11544	ENSG00000230207.1
ENSG00000111445.14	0.115439	ENSG00000123219.13
ENSG00000240893.1	0.115439	ENSG00000249128.1
ENSG00000068079.8	0.115438	ENSG00000124201.15
ENSG00000142945.13	0.115438	ENSG00000149636.16
ENSG00000158428.4	0.115438	ENSG00000249064.1
ENSG00000075856.12	0.115437	ENSG00000147679.12
ENSG00000242399.1	0.115437	ENSG00000243124.3
ENSG00000036054.13	0.115436	ENSG00000161638.11
ENSG00000137216.19	0.115436	ENSG00000173868.12
ENSG00000099725.14	0.115436	ENSG00000185753.13
ENSG00000101997.13	0.115435	ENSG00000169188.5
ENSG00000211888.2	0.115435	ENSG00000248366.1
ENSG00000120563.10	0.115435	ENSG00000264345.2
ENSG00000168785.8	0.115434	ENSG00000181704.12
ENSG00000230223.8	0.115434	ENSG00000235550.1
ENSG00000250730.2	0.115434	ENSG00000259944.1
ENSG00000154646.9	0.115433	ENSG00000204396.11
ENSG00000211659.2	0.115433	ENSG00000211965.4
ENSG00000257523.3	0.115433	ENSG00000270793.1
ENSG00000075218.19	0.115432	ENSG00000109685.19
ENSG00000124207.17	0.115432	ENSG00000138346.15
ENSG00000119820.11	0.115432	ENSG00000160087.21
ENSG00000225105.2	0.115432	ENSG00000231422.2
ENSG00000231103.2	0.115432	ENSG00000256614.1
ENSG00000162699.5	0.115431	ENSG00000280580.1
ENSG00000207647.1	0.11543	ENSG00000213180.4
ENSG00000215124.2	0.11543	ENSG00000222844.1
ENSG00000100151.16	0.11543	ENSG00000233916.1
ENSG00000197692.5	0.11543	ENSG00000236407.1
ENSG00000179886.6	0.11543	ENSG00000241230.3
ENSG00000234765.1	0.115429	ENSG00000237618.1
ENSG00000248139.2	0.115428	ENSG00000248572.6
ENSG00000219738.2	0.115428	ENSG00000249338.1
ENSG00000080166.16	0.115427	ENSG00000159166.15
ENSG00000150676.13	0.115427	ENSG00000204347.4
ENSG00000168619.16	0.115427	ENSG00000206142.9
ENSG00000198612.11	0.115427	ENSG00000232846.1
ENSG00000107371.14	0.115426	ENSG00000232373.2
ENSG00000131351.15	0.115425	ENSG00000198089.16
ENSG00000206113.11	0.115425	ENSG00000218991.1
ENSG00000221393.1	0.115425	ENSG00000232048.2
ENSG00000066294.15	0.115424	ENSG00000101161.8
ENSG00000047634.15	0.115424	ENSG00000173141.5
ENSG00000147679.12	0.115424	ENSG00000183475.13
ENSG00000086506.3	0.115424	ENSG00000206172.8
ENSG00000117597.18	0.115423	ENSG00000124145.6
ENSG00000170234.13	0.115422	ENSG00000171368.12
ENSG00000112769.20	0.115421	ENSG00000139329.5
ENSG00000115419.13	0.115421	ENSG00000162694.14
ENSG00000229217.1	0.115421	ENSG00000232217.1
ENSG00000244556.1	0.115421	ENSG00000254658.3
ENSG00000112276.14	0.11542	ENSG00000153551.14
ENSG00000141480.18	0.11542	ENSG00000196652.12
ENSG00000088451.11	0.11542	ENSG00000198700.10
ENSG00000219257.2	0.11542	ENSG00000248548.1
ENSG00000167755.15	0.11542	ENSG00000260094.1
ENSG00000234661.2	0.11542	ENSG00000280208.1
ENSG00000051825.15	0.115418	ENSG00000137198.10
ENSG00000245384.2	0.115418	ENSG00000253920.1
ENSG00000223608.1	0.115418	ENSG00000265934.1
ENSG00000092201.10	0.115417	ENSG00000170310.15
ENSG00000226902.1	0.115417	ENSG00000231971.6
ENSG00000158109.15	0.115417	ENSG00000236017.8
ENSG00000034533.12	0.115416	ENSG00000108590.11
ENSG00000100888.15	0.115416	ENSG00000116521.11
ENSG00000117399.14	0.115416	ENSG00000149503.13
ENSG00000167635.12	0.115416	ENSG00000170310.15
ENSG00000148459.16	0.115416	ENSG00000196741.5
ENSG00000089818.18	0.115415	ENSG00000138069.18
ENSG00000068745.15	0.115414	ENSG00000116752.6
ENSG00000173612.10	0.115414	ENSG00000224445.3
ENSG00000242908.6	0.115414	ENSG00000254560.6
ENSG00000163075.13	0.115413	ENSG00000236400.1
ENSG00000121406.9	0.115412	ENSG00000131115.16
ENSG00000217085.2	0.11541	ENSG00000234821.1
ENSG00000238212.3	0.11541	ENSG00000254930.1
ENSG00000009844.16	0.115409	ENSG00000075856.12
ENSG00000096384.20	0.115409	ENSG00000100304.13
ENSG00000114942.14	0.115409	ENSG00000149100.13
ENSG00000151239.14	0.115408	ENSG00000179933.6
ENSG00000156976.17	0.115408	ENSG00000197756.10
ENSG00000163344.6	0.115407	ENSG00000177700.6
ENSG00000113387.12	0.115407	ENSG00000183475.13
ENSG00000160948.14	0.115407	ENSG00000226450.2
ENSG00000201229.1	0.115407	ENSG00000251898.1
ENSG00000085872.15	0.115406	ENSG00000155846.17
ENSG00000130255.13	0.115406	ENSG00000181524.6
ENSG00000110107.9	0.115406	ENSG00000189091.13
ENSG00000132002.9	0.115406	ENSG00000204388.7
ENSG00000144820.8	0.115405	ENSG00000188373.5
ENSG00000226582.1	0.115405	ENSG00000240412.1
ENSG00000187481.2	0.115404	ENSG00000203857.10
ENSG00000130204.13	0.115403	ENSG00000183048.12
ENSG00000129465.16	0.115403	ENSG00000205978.6
ENSG00000242797.3	0.115403	ENSG00000249035.7
ENSG00000188523.9	0.115402	ENSG00000205356.10
ENSG00000101473.17	0.115401	ENSG00000132792.19
ENSG00000113460.13	0.115401	ENSG00000134697.13
ENSG00000211842.1	0.115401	ENSG00000211863.1
ENSG00000183747.12	0.115401	ENSG00000234497.5
ENSG00000207280.1	0.115401	ENSG00000255150.2
ENSG00000092108.22	0.1154	ENSG00000129472.15
ENSG00000206142.9	0.1154	ENSG00000229537.7
ENSG00000200840.1	0.115399	ENSG00000207967.1
ENSG00000153814.13	0.115398	ENSG00000198876.13
ENSG00000214288.4	0.115398	ENSG00000250372.1
ENSG00000213559.4	0.115397	ENSG00000259691.2
ENSG00000124279.12	0.115396	ENSG00000153767.10
ENSG00000080345.18	0.115396	ENSG00000159055.4
ENSG00000160051.12	0.115396	ENSG00000198934.5
ENSG00000197408.10	0.115396	ENSG00000207322.1
ENSG00000201229.1	0.115396	ENSG00000207475.1
ENSG00000184076.13	0.115396	ENSG00000249264.1
ENSG00000106588.12	0.115394	ENSG00000139620.13
ENSG00000100129.18	0.115394	ENSG00000213553.4
ENSG00000127554.13	0.115394	ENSG00000232112.3
ENSG00000170271.11	0.115393	ENSG00000184481.17
ENSG00000178921.14	0.115393	ENSG00000209482.1
ENSG00000123992.20	0.115393	ENSG00000277438.1
ENSG00000154529.15	0.115391	ENSG00000265190.7
ENSG00000120539.15	0.11539	ENSG00000127586.17
ENSG00000137876.11	0.11539	ENSG00000169020.10
ENSG00000177830.18	0.11539	ENSG00000179526.17
ENSG00000133739.16	0.11539	ENSG00000188229.6
ENSG00000110243.12	0.115389	ENSG00000163586.10
ENSG00000188674.11	0.115389	ENSG00000267332.1
ENSG00000233476.3	0.115388	ENSG00000241061.3
ENSG00000249439.1	0.115387	ENSG00000250427.1
ENSG00000225509.1	0.115386	ENSG00000230123.1
ENSG00000143774.17	0.115385	ENSG00000159346.13
ENSG00000174948.6	0.115385	ENSG00000253451.1
ENSG00000236407.1	0.115385	ENSG00000260726.2
ENSG00000232015.2	0.115384	ENSG00000242797.3
ENSG00000188095.6	0.115384	ENSG00000248371.5
ENSG00000204460.3	0.115384	ENSG00000249534.2
ENSG00000174989.13	0.115383	ENSG00000242852.7
ENSG00000214756.8	0.115383	ENSG00000259637.1
ENSG00000186862.20	0.115382	ENSG00000204959.4
ENSG00000105675.9	0.115382	ENSG00000235879.1
ENSG00000243593.1	0.115382	ENSG00000282872.2
ENSG00000065802.12	0.115379	ENSG00000105821.15
ENSG00000170315.14	0.115379	ENSG00000198876.13
ENSG00000160870.15	0.115379	ENSG00000224851.2
ENSG00000158825.6	0.115375	ENSG00000163739.5
ENSG00000225900.1	0.115375	ENSG00000240589.3
ENSG00000230434.3	0.115375	ENSG00000248338.2
ENSG00000133739.16	0.115374	ENSG00000183779.7
ENSG00000162461.8	0.115374	ENSG00000226029.1
ENSG00000120738.8	0.115373	ENSG00000173548.9
ENSG00000123219.13	0.115373	ENSG00000174442.12
ENSG00000167580.8	0.115373	ENSG00000196475.6
ENSG00000115556.14	0.115373	ENSG00000256906.1
ENSG00000115944.15	0.115372	ENSG00000116288.13
ENSG00000121064.13	0.115372	ENSG00000142252.11
ENSG00000111231.9	0.115372	ENSG00000168439.17
ENSG00000141699.11	0.115372	ENSG00000188672.19
ENSG00000159917.17	0.115372	ENSG00000197312.12
ENSG00000120094.9	0.115372	ENSG00000240416.1
ENSG00000173933.21	0.115372	ENSG00000282977.1
ENSG00000101945.17	0.115371	ENSG00000166508.18
ENSG00000139697.14	0.115371	ENSG00000184661.14
ENSG00000146410.12	0.115371	ENSG00000278535.5
ENSG00000183747.12	0.11537	ENSG00000233167.1
ENSG00000012660.14	0.11537	ENSG00000254083.6
ENSG00000171492.14	0.11537	ENSG00000267641.1
ENSG00000015676.18	0.115369	ENSG00000119638.14
ENSG00000241939.3	0.115368	ENSG00000263857.1
ENSG00000154767.15	0.115367	ENSG00000234518.2
ENSG00000168671.10	0.115367	ENSG00000264358.1
ENSG00000005238.20	0.115366	ENSG00000145335.17
ENSG00000160993.4	0.115366	ENSG00000163291.14
ENSG00000099995.19	0.115366	ENSG00000204469.13
ENSG00000163499.12	0.115366	ENSG00000225226.2
ENSG00000095370.20	0.115365	ENSG00000105865.11
ENSG00000095002.15	0.115365	ENSG00000143476.18
ENSG00000128513.16	0.115365	ENSG00000204524.7
ENSG00000233980.1	0.115365	ENSG00000248192.1
ENSG00000066230.12	0.115364	ENSG00000204581.3
ENSG00000155438.12	0.115363	ENSG00000163002.13
ENSG00000099901.17	0.115363	ENSG00000165244.7
ENSG00000142945.13	0.115363	ENSG00000186871.7
ENSG00000134001.15	0.115363	ENSG00000188868.14
ENSG00000141510.18	0.115362	ENSG00000197776.8
ENSG00000156639.12	0.11536	ENSG00000176095.12
ENSG00000124207.17	0.11536	ENSG00000197818.12
ENSG00000205544.4	0.11536	ENSG00000213363.4
ENSG00000090512.12	0.11536	ENSG00000230970.4
ENSG00000265929.1	0.11536	ENSG00000267796.8
ENSG00000221680.1	0.11536	ENSG00000283755.2
ENSG00000126756.12	0.115359	ENSG00000129559.13
ENSG00000116198.14	0.115359	ENSG00000136143.16
ENSG00000147400.10	0.115359	ENSG00000154174.8
ENSG00000135446.17	0.115359	ENSG00000164117.14
ENSG00000166869.3	0.115359	ENSG00000183674.12
ENSG00000168152.13	0.115359	ENSG00000212526.1
ENSG00000124812.15	0.115359	ENSG00000213778.2
ENSG00000227000.2	0.115358	ENSG00000260151.1
ENSG00000140320.12	0.115357	ENSG00000165819.12
ENSG00000119632.4	0.115357	ENSG00000244462.8
ENSG00000145888.11	0.115357	ENSG00000277870.5
ENSG00000124172.10	0.115356	ENSG00000126432.14
ENSG00000006652.15	0.115356	ENSG00000173276.14
ENSG00000189091.13	0.115356	ENSG00000198818.10
ENSG00000183783.7	0.115356	ENSG00000229537.7
ENSG00000121316.11	0.115355	ENSG00000238057.10
ENSG00000226507.1	0.115355	ENSG00000242070.1
ENSG00000186543.7	0.115354	ENSG00000204140.10
ENSG00000137198.10	0.115354	ENSG00000205639.12
ENSG00000250427.1	0.115354	ENSG00000260846.2
ENSG00000161996.19	0.115353	ENSG00000165244.7
ENSG00000168040.5	0.115353	ENSG00000204438.11
ENSG00000116459.11	0.115351	ENSG00000130522.6
ENSG00000181617.6	0.11535	ENSG00000214607.2
ENSG00000198703.2	0.11535	ENSG00000221200.1
ENSG00000244753.2	0.11535	ENSG00000270296.1
ENSG00000221888.4	0.11535	ENSG00000283247.2
ENSG00000099901.17	0.115349	ENSG00000111897.7
ENSG00000170967.5	0.115349	ENSG00000235777.1
ENSG00000186297.12	0.115349	ENSG00000239519.1
ENSG00000162373.13	0.115348	ENSG00000179820.16
ENSG00000221628.1	0.115347	ENSG00000259043.1
ENSG00000223896.2	0.115346	ENSG00000231749.3
ENSG00000123545.6	0.115345	ENSG00000204574.14
ENSG00000118454.13	0.115344	ENSG00000188522.15
ENSG00000227802.1	0.115344	ENSG00000264315.1
ENSG00000120727.13	0.115343	ENSG00000173660.12
ENSG00000172534.14	0.115343	ENSG00000261221.4
ENSG00000159352.16	0.115342	ENSG00000165609.13
ENSG00000222808.1	0.115342	ENSG00000252061.1
ENSG00000121073.15	0.115341	ENSG00000235173.7
ENSG00000226262.1	0.115341	ENSG00000259897.2
ENSG00000124784.9	0.11534	ENSG00000165733.8
ENSG00000230109.1	0.11534	ENSG00000251183.1
ENSG00000117419.16	0.115339	ENSG00000178982.10
ENSG00000215124.2	0.115338	ENSG00000245384.2
ENSG00000004142.12	0.115337	ENSG00000150787.8
ENSG00000049541.11	0.115336	ENSG00000123374.11
ENSG00000107815.10	0.115335	ENSG00000128059.8
ENSG00000172292.15	0.115335	ENSG00000223224.1
ENSG00000065029.15	0.115334	ENSG00000152253.9
ENSG00000223358.5	0.115334	ENSG00000258036.2
ENSG00000071243.16	0.115332	ENSG00000071462.12
ENSG00000117676.14	0.115332	ENSG00000164889.15
ENSG00000100387.9	0.115331	ENSG00000169957.10
ENSG00000109911.19	0.115329	ENSG00000182636.8
ENSG00000100129.18	0.115328	ENSG00000130741.11
ENSG00000029725.17	0.115328	ENSG00000154803.13
ENSG00000145681.11	0.115327	ENSG00000264128.2
ENSG00000094755.17	0.115326	ENSG00000139648.7
ENSG00000232610.1	0.115325	ENSG00000237806.1
ENSG00000251223.1	0.115325	ENSG00000259944.1
ENSG00000114529.13	0.115324	ENSG00000138964.17
ENSG00000166333.14	0.115323	ENSG00000173226.17
ENSG00000006652.15	0.115322	ENSG00000178381.12
ENSG00000164182.12	0.115322	ENSG00000259315.1
ENSG00000120094.9	0.115321	ENSG00000218089.1
ENSG00000227860.1	0.115321	ENSG00000236695.1
ENSG00000182645.6	0.115321	ENSG00000236980.10
ENSG00000007933.13	0.115319	ENSG00000162618.15
ENSG00000101204.18	0.115318	ENSG00000130957.5
ENSG00000122641.11	0.115318	ENSG00000283646.2
ENSG00000100065.15	0.115317	ENSG00000224382.2
ENSG00000240303.8	0.115317	ENSG00000249407.1
ENSG00000185721.13	0.115316	ENSG00000235555.1
ENSG00000136159.4	0.115315	ENSG00000184432.11
ENSG00000134873.10	0.115315	ENSG00000239519.1
ENSG00000149792.9	0.115314	ENSG00000152102.18
ENSG00000120068.7	0.115314	ENSG00000162598.13
ENSG00000076924.12	0.115313	ENSG00000100603.14
ENSG00000177875.5	0.115312	ENSG00000231508.1
ENSG00000227411.1	0.115312	ENSG00000255082.1
ENSG00000123485.12	0.115311	ENSG00000176890.16
ENSG00000010295.20	0.11531	ENSG00000068745.15
ENSG00000070610.14	0.11531	ENSG00000139182.15
ENSG00000049541.11	0.11531	ENSG00000143476.18
ENSG00000112941.14	0.11531	ENSG00000174125.8
ENSG00000214288.4	0.115309	ENSG00000226695.1
ENSG00000136982.6	0.115308	ENSG00000171320.15
ENSG00000149100.13	0.115308	ENSG00000171858.18
ENSG00000134371.14	0.115308	ENSG00000174574.16
ENSG00000178464.6	0.115308	ENSG00000214485.6
ENSG00000140319.11	0.115307	ENSG00000221500.1
ENSG00000071539.14	0.115307	ENSG00000224177.8
ENSG00000214195.4	0.115307	ENSG00000259557.2
ENSG00000164400.6	0.115307	ENSG00000273819.1
ENSG00000162722.9	0.115306	ENSG00000181856.15
ENSG00000125356.7	0.115305	ENSG00000127554.13
ENSG00000123219.13	0.115305	ENSG00000142731.11
ENSG00000161847.14	0.115305	ENSG00000164117.14
ENSG00000151690.15	0.115305	ENSG00000236124.1
ENSG00000235892.1	0.115305	ENSG00000249768.2
ENSG00000130347.13	0.115303	ENSG00000185238.13
ENSG00000241278.1	0.115303	ENSG00000276168.1
ENSG00000150753.12	0.115302	ENSG00000227057.10
ENSG00000225169.1	0.115302	ENSG00000249035.7
ENSG00000110700.7	0.1153	ENSG00000123349.15
ENSG00000163808.17	0.115299	ENSG00000234473.1
ENSG00000233549.2	0.115299	ENSG00000250897.2
ENSG00000197111.16	0.115298	ENSG00000224083.1
ENSG00000111796.4	0.115297	ENSG00000169583.13
ENSG00000164211.13	0.115297	ENSG00000225093.1
ENSG00000251291.2	0.115297	ENSG00000260598.1
ENSG00000166004.15	0.115296	ENSG00000184661.14
ENSG00000184207.9	0.115296	ENSG00000198556.14
ENSG00000176566.5	0.115295	ENSG00000213568.4
ENSG00000221393.1	0.115295	ENSG00000248408.1
ENSG00000203601.3	0.115295	ENSG00000248673.2
ENSG00000160993.4	0.115294	ENSG00000241685.10
ENSG00000042493.16	0.115292	ENSG00000227543.5
ENSG00000027869.12	0.11529	ENSG00000160318.6
ENSG00000119688.21	0.11529	ENSG00000236312.3
ENSG00000258969.2	0.11529	ENSG00000283247.2
ENSG00000156802.13	0.115289	ENSG00000176890.16
ENSG00000109189.13	0.115288	ENSG00000113569.16
ENSG00000169957.10	0.115288	ENSG00000170604.5
ENSG00000215846.6	0.115287	ENSG00000241146.1
ENSG00000110104.13	0.115286	ENSG00000136718.10
ENSG00000085872.15	0.115286	ENSG00000172534.14
ENSG00000136944.19	0.115285	ENSG00000181291.8
ENSG00000172167.8	0.115285	ENSG00000265817.4
ENSG00000126070.20	0.115284	ENSG00000164096.13
ENSG00000121073.15	0.115284	ENSG00000181610.13
ENSG00000100312.11	0.115283	ENSG00000152439.13
ENSG00000012223.13	0.115283	ENSG00000162551.14
ENSG00000100815.12	0.115283	ENSG00000165934.13
ENSG00000137494.14	0.115283	ENSG00000197557.7
ENSG00000094755.17	0.115282	ENSG00000172482.5
ENSG00000231009.1	0.115282	ENSG00000242070.1
ENSG00000129810.15	0.115281	ENSG00000163704.12
ENSG00000111364.16	0.115281	ENSG00000165733.8
ENSG00000221200.1	0.115281	ENSG00000249439.1
ENSG00000104765.16	0.11528	ENSG00000166947.15
ENSG00000065135.12	0.11528	ENSG00000183155.5
ENSG00000235199.1	0.11528	ENSG00000240250.3
ENSG00000133265.11	0.115279	ENSG00000161677.12
ENSG00000165304.8	0.115279	ENSG00000176890.16
ENSG00000232790.3	0.115279	ENSG00000235690.2
ENSG00000174672.16	0.115278	ENSG00000189377.9
ENSG00000226695.1	0.115278	ENSG00000241146.1
ENSG00000140451.13	0.115277	ENSG00000156509.14
ENSG00000131351.15	0.115277	ENSG00000167670.16
ENSG00000243260.3	0.115277	ENSG00000277462.2
ENSG00000070610.14	0.115276	ENSG00000111752.11
ENSG00000167513.9	0.115276	ENSG00000249115.9
ENSG00000151725.12	0.115275	ENSG00000162607.13
ENSG00000231470.1	0.115274	ENSG00000232610.1
ENSG00000134056.12	0.115273	ENSG00000142227.11
ENSG00000134215.16	0.115273	ENSG00000163684.12
ENSG00000134690.11	0.115273	ENSG00000215784.6
ENSG00000224318.6	0.115273	ENSG00000249310.2
ENSG00000222844.1	0.115273	ENSG00000260151.1
ENSG00000113070.8	0.115271	ENSG00000238317.2
ENSG00000119801.13	0.11527	ENSG00000178381.12
ENSG00000065491.8	0.11527	ENSG00000188522.15
ENSG00000188674.11	0.115268	ENSG00000198758.11
ENSG00000222844.1	0.115268	ENSG00000224771.2
ENSG00000177338.14	0.115268	ENSG00000232307.1
ENSG00000219451.3	0.115268	ENSG00000261557.1
ENSG00000142632.17	0.115267	ENSG00000158201.10
ENSG00000146143.19	0.115267	ENSG00000176225.15
ENSG00000130755.13	0.115266	ENSG00000164488.12
ENSG00000114784.4	0.115266	ENSG00000178381.12
ENSG00000100029.18	0.115266	ENSG00000185085.2
ENSG00000226101.2	0.115265	ENSG00000232790.3
ENSG00000120738.8	0.115263	ENSG00000125740.14
ENSG00000092853.14	0.115263	ENSG00000125885.13
ENSG00000149639.15	0.115263	ENSG00000151693.11
ENSG00000161860.8	0.115263	ENSG00000198176.13
ENSG00000105675.9	0.115263	ENSG00000282872.2
ENSG00000064687.13	0.115262	ENSG00000123815.13
ENSG00000174672.16	0.115262	ENSG00000263232.2
ENSG00000154822.18	0.11526	ENSG00000158828.8
ENSG00000120705.13	0.11526	ENSG00000202297.1
ENSG00000171421.13	0.11526	ENSG00000228474.6
ENSG00000101361.17	0.115259	ENSG00000115053.17
ENSG00000120705.13	0.115259	ENSG00000136802.12
ENSG00000172331.12	0.115259	ENSG00000188672.19
ENSG00000006712.15	0.115257	ENSG00000071794.16
ENSG00000115464.15	0.115257	ENSG00000198646.14
ENSG00000009844.16	0.115256	ENSG00000100220.12
ENSG00000252553.1	0.115256	ENSG00000256750.2
ENSG00000085231.14	0.115255	ENSG00000122958.15
ENSG00000131558.15	0.115254	ENSG00000173456.5
ENSG00000250488.2	0.115254	ENSG00000260762.1
ENSG00000132780.17	0.115253	ENSG00000134333.14
ENSG00000139517.9	0.115253	ENSG00000214517.10
ENSG00000185834.10	0.115253	ENSG00000225573.4
ENSG00000232857.2	0.115253	ENSG00000243658.1
ENSG00000086200.17	0.115252	ENSG00000120053.12
ENSG00000172590.18	0.115252	ENSG00000177556.12
ENSG00000102900.13	0.115249	ENSG00000123136.15
ENSG00000211662.2	0.115249	ENSG00000211937.3
ENSG00000197275.14	0.115249	ENSG00000214114.9
ENSG00000146918.20	0.115248	ENSG00000154839.10
ENSG00000144713.13	0.115248	ENSG00000164587.13
ENSG00000106803.10	0.115247	ENSG00000134825.16
ENSG00000076003.5	0.115247	ENSG00000138160.7
ENSG00000161847.14	0.115247	ENSG00000178951.9
ENSG00000106399.11	0.115247	ENSG00000198089.16
ENSG00000276386.1	0.115247	ENSG00000285294.1
ENSG00000164122.9	0.115245	ENSG00000268058.1
ENSG00000099795.7	0.115244	ENSG00000164919.11
ENSG00000139514.13	0.115244	ENSG00000197312.12
ENSG00000182890.5	0.115244	ENSG00000229638.1
ENSG00000221949.6	0.115243	ENSG00000235527.7
ENSG00000169564.7	0.115242	ENSG00000169607.13
ENSG00000154478.4	0.115242	ENSG00000221393.1
ENSG00000121152.10	0.115241	ENSG00000163535.18
ENSG00000249768.2	0.115241	ENSG00000259897.2
ENSG00000092470.12	0.11524	ENSG00000198885.10
ENSG00000215124.2	0.11524	ENSG00000259691.2
ENSG00000260726.2	0.11524	ENSG00000268058.1
ENSG00000162063.13	0.115239	ENSG00000175216.15
ENSG00000108405.4	0.115239	ENSG00000232655.1
ENSG00000142784.16	0.115238	ENSG00000171552.14
ENSG00000172289.3	0.115238	ENSG00000219582.3
ENSG00000175518.8	0.115238	ENSG00000278311.5
ENSG00000109111.15	0.115237	ENSG00000140829.12
ENSG00000138622.4	0.115237	ENSG00000145826.9
ENSG00000164010.15	0.115236	ENSG00000206177.7
ENSG00000163295.5	0.115236	ENSG00000234497.5
ENSG00000214288.4	0.115236	ENSG00000237691.1
ENSG00000110107.9	0.115235	ENSG00000128050.9
ENSG00000099953.10	0.115234	ENSG00000099956.20
ENSG00000176749.9	0.115234	ENSG00000242574.9
ENSG00000063241.8	0.115233	ENSG00000130731.16
ENSG00000148840.11	0.115232	ENSG00000161847.14
ENSG00000234093.3	0.115232	ENSG00000240509.1
ENSG00000125815.9	0.115231	ENSG00000267513.3
ENSG00000250170.1	0.11523	ENSG00000265093.2
ENSG00000127184.13	0.115229	ENSG00000149100.13
ENSG00000104870.13	0.115229	ENSG00000197629.6
ENSG00000143520.6	0.115229	ENSG00000227471.9
ENSG00000223273.1	0.115229	ENSG00000232048.2
ENSG00000232192.1	0.115228	ENSG00000242731.3
ENSG00000221393.1	0.115227	ENSG00000236400.1
ENSG00000120437.9	0.115226	ENSG00000189091.13
ENSG00000100558.9	0.115225	ENSG00000167193.8
ENSG00000073111.14	0.115224	ENSG00000124207.17
ENSG00000165097.16	0.115224	ENSG00000184436.12
ENSG00000204936.10	0.115224	ENSG00000239839.7
ENSG00000236052.2	0.115224	ENSG00000249352.4
ENSG00000118454.13	0.115223	ENSG00000139517.9
ENSG00000164967.10	0.115223	ENSG00000165264.11
ENSG00000024048.11	0.115223	ENSG00000186591.13
ENSG00000054118.15	0.115223	ENSG00000198393.8
ENSG00000103995.14	0.115222	ENSG00000166803.14
ENSG00000111665.12	0.115221	ENSG00000154839.10
ENSG00000163646.12	0.115221	ENSG00000241224.8
ENSG00000103489.12	0.11522	ENSG00000137288.10
ENSG00000138346.15	0.11522	ENSG00000185480.12
ENSG00000006007.12	0.115219	ENSG00000138107.13
ENSG00000177383.5	0.115219	ENSG00000182580.3
ENSG00000173598.14	0.115219	ENSG00000188269.10
ENSG00000113638.14	0.115219	ENSG00000198873.12
ENSG00000156860.16	0.115218	ENSG00000164117.14
ENSG00000225158.2	0.115218	ENSG00000226059.2
ENSG00000229890.1	0.115217	ENSG00000232185.1
ENSG00000125968.9	0.115216	ENSG00000162231.14
ENSG00000169131.13	0.115215	ENSG00000196437.12
ENSG00000225128.1	0.115215	ENSG00000230040.2
ENSG00000011426.11	0.115214	ENSG00000137310.12
ENSG00000156304.15	0.115214	ENSG00000173442.13
ENSG00000120129.6	0.115214	ENSG00000213782.7
ENSG00000157637.13	0.115214	ENSG00000255949.1
ENSG00000124802.12	0.115214	ENSG00000287542.1
ENSG00000105993.15	0.115213	ENSG00000157181.16
ENSG00000145050.19	0.115213	ENSG00000168268.11
ENSG00000132437.18	0.115213	ENSG00000237806.1
ENSG00000137478.15	0.115212	ENSG00000139620.13
ENSG00000207508.1	0.115211	ENSG00000229622.1
ENSG00000223361.5	0.115211	ENSG00000237264.4
ENSG00000175329.13	0.115211	ENSG00000252553.1
ENSG00000103671.10	0.11521	ENSG00000112855.17
ENSG00000228929.1	0.11521	ENSG00000230207.1
ENSG00000219669.1	0.11521	ENSG00000259691.2
ENSG00000006606.9	0.115209	ENSG00000129151.9
ENSG00000111605.18	0.115209	ENSG00000168906.13
ENSG00000123416.15	0.115209	ENSG00000189057.11
ENSG00000099783.12	0.115207	ENSG00000104825.17
ENSG00000139826.6	0.115207	ENSG00000170571.12
ENSG00000155269.12	0.115207	ENSG00000227659.1
ENSG00000236036.2	0.115207	ENSG00000261397.1
ENSG00000217791.4	0.115206	ENSG00000237757.2
ENSG00000248371.5	0.115206	ENSG00000261082.1
ENSG00000145850.9	0.115205	ENSG00000162512.16
ENSG00000185069.2	0.115205	ENSG00000261014.2
ENSG00000225578.1	0.115204	ENSG00000226761.3
ENSG00000100889.12	0.115203	ENSG00000179141.9
ENSG00000197408.10	0.115203	ENSG00000232497.1
ENSG00000148019.14	0.115202	ENSG00000179841.8
ENSG00000211839.1	0.115202	ENSG00000211877.1
ENSG00000224851.2	0.115202	ENSG00000271850.2
ENSG00000123728.10	0.1152	ENSG00000172465.14
ENSG00000112312.10	0.115199	ENSG00000176225.15
ENSG00000008197.5	0.115198	ENSG00000223717.1
ENSG00000248383.5	0.115198	ENSG00000253802.2
ENSG00000100568.11	0.115197	ENSG00000182512.5
ENSG00000172466.16	0.115197	ENSG00000184047.20
ENSG00000130204.13	0.115196	ENSG00000164163.11
ENSG00000207475.1	0.115196	ENSG00000212588.1
ENSG00000147679.12	0.115195	ENSG00000148335.15
ENSG00000100359.21	0.115195	ENSG00000173153.17
ENSG00000065328.17	0.115193	ENSG00000109685.19
ENSG00000121621.7	0.115193	ENSG00000131351.15
ENSG00000163207.7	0.115193	ENSG00000173908.9
ENSG00000238531.1	0.115193	ENSG00000251869.1
ENSG00000020129.16	0.115191	ENSG00000235173.7
ENSG00000204697.3	0.115191	ENSG00000235199.1
ENSG00000109685.19	0.11519	ENSG00000112984.12
ENSG00000101247.18	0.11519	ENSG00000141034.10
ENSG00000096717.12	0.115189	ENSG00000108883.13
ENSG00000141552.18	0.115188	ENSG00000169976.7
ENSG00000227528.6	0.115188	ENSG00000267603.1
ENSG00000135913.11	0.115187	ENSG00000163808.17
ENSG00000184432.11	0.115187	ENSG00000244462.8
ENSG00000143224.18	0.115186	ENSG00000144659.13
ENSG00000177981.11	0.115186	ENSG00000204220.12
ENSG00000207741.1	0.115186	ENSG00000264616.1
ENSG00000232102.1	0.115185	ENSG00000250197.1
ENSG00000111229.16	0.115184	ENSG00000116459.11
ENSG00000199024.1	0.115184	ENSG00000221063.3
ENSG00000141298.19	0.115183	ENSG00000198799.12
ENSG00000110107.9	0.115182	ENSG00000112658.8
ENSG00000101892.12	0.115182	ENSG00000253748.2
ENSG00000135451.13	0.115181	ENSG00000183763.9
ENSG00000164758.7	0.115181	ENSG00000229622.1
ENSG00000187545.5	0.115181	ENSG00000237618.1
ENSG00000235199.1	0.11518	ENSG00000270793.1
ENSG00000090512.12	0.115179	ENSG00000094755.17
ENSG00000117560.8	0.115179	ENSG00000136250.12
ENSG00000121957.15	0.115179	ENSG00000185482.8
ENSG00000134539.17	0.115179	ENSG00000221957.8
ENSG00000006652.15	0.115178	ENSG00000149346.15
ENSG00000198554.12	0.115178	ENSG00000233924.1
ENSG00000143110.12	0.115178	ENSG00000250067.12
ENSG00000183401.12	0.115177	ENSG00000189077.11
ENSG00000174672.16	0.115177	ENSG00000226981.2
ENSG00000168367.11	0.115176	ENSG00000183747.12
ENSG00000166323.13	0.115176	ENSG00000235016.1
ENSG00000184368.16	0.115176	ENSG00000264566.3
ENSG00000065970.9	0.115175	ENSG00000102189.17
ENSG00000001461.17	0.115175	ENSG00000119638.14
ENSG00000243658.1	0.115175	ENSG00000260492.3
ENSG00000227802.1	0.115175	ENSG00000264699.2
ENSG00000096006.12	0.115174	ENSG00000163221.9
ENSG00000137393.10	0.115174	ENSG00000259719.6
ENSG00000105122.13	0.115173	ENSG00000105329.11
ENSG00000144597.14	0.115173	ENSG00000185728.17
ENSG00000165934.13	0.115172	ENSG00000198252.12
ENSG00000165660.8	0.115172	ENSG00000213782.7
ENSG00000168806.8	0.115172	ENSG00000237190.4
ENSG00000225999.1	0.115172	ENSG00000259836.1
ENSG00000237668.1	0.115172	ENSG00000268222.1
ENSG00000105671.12	0.11517	ENSG00000196453.8
ENSG00000080839.12	0.115169	ENSG00000178966.17
ENSG00000164327.13	0.115169	ENSG00000187815.10
ENSG00000053372.5	0.115168	ENSG00000085415.16
ENSG00000064545.15	0.115168	ENSG00000104983.8
ENSG00000065328.17	0.115167	ENSG00000145386.11
ENSG00000111339.12	0.115167	ENSG00000187266.14
ENSG00000112305.15	0.115166	ENSG00000113387.12
ENSG00000198857.3	0.115166	ENSG00000242296.2
ENSG00000081791.9	0.115166	ENSG00000278311.5
ENSG00000108469.15	0.115165	ENSG00000108771.13
ENSG00000112742.10	0.115165	ENSG00000134222.16
ENSG00000136878.14	0.115163	ENSG00000163312.11
ENSG00000233402.1	0.115163	ENSG00000249226.1
ENSG00000237618.1	0.115163	ENSG00000259043.1
ENSG00000059915.17	0.11516	ENSG00000095485.18
ENSG00000111802.14	0.11516	ENSG00000149313.11
ENSG00000121766.16	0.11516	ENSG00000171566.12
ENSG00000118420.17	0.11516	ENSG00000173214.7
ENSG00000102221.14	0.11516	ENSG00000185753.13
ENSG00000163808.17	0.11516	ENSG00000198830.11
ENSG00000011426.11	0.115159	ENSG00000124207.17
ENSG00000223656.1	0.115159	ENSG00000260762.1
ENSG00000111247.15	0.115157	ENSG00000123416.15
ENSG00000138092.11	0.115157	ENSG00000138160.7
ENSG00000111802.14	0.115157	ENSG00000179454.14
ENSG00000256971.2	0.115157	ENSG00000264345.2
ENSG00000103194.16	0.115156	ENSG00000168883.20
ENSG00000249439.1	0.115154	ENSG00000261206.1
ENSG00000075239.14	0.115153	ENSG00000120526.12
ENSG00000141293.16	0.115153	ENSG00000163923.10
ENSG00000172156.4	0.115153	ENSG00000232773.2
ENSG00000215846.6	0.115152	ENSG00000261397.1
ENSG00000114784.4	0.115151	ENSG00000151239.14
ENSG00000007944.15	0.115151	ENSG00000207741.1
ENSG00000134287.10	0.115151	ENSG00000252242.1
ENSG00000103126.15	0.11515	ENSG00000113384.14
ENSG00000132376.20	0.11515	ENSG00000187688.15
ENSG00000120915.14	0.11515	ENSG00000225948.2
ENSG00000099849.15	0.115149	ENSG00000196296.14
ENSG00000233316.4	0.115149	ENSG00000253405.1
ENSG00000129559.13	0.115148	ENSG00000131174.7
ENSG00000142751.15	0.115148	ENSG00000228166.1
ENSG00000051180.17	0.115147	ENSG00000214826.5
ENSG00000223358.5	0.115147	ENSG00000226372.4
ENSG00000187258.14	0.115146	ENSG00000205858.10
ENSG00000200520.1	0.115146	ENSG00000207109.1
ENSG00000198692.10	0.115146	ENSG00000228411.1
ENSG00000133742.14	0.115145	ENSG00000167815.12
ENSG00000127586.17	0.115145	ENSG00000169683.8
ENSG00000211651.3	0.115145	ENSG00000211937.3
ENSG00000240412.1	0.115145	ENSG00000260994.1
ENSG00000134905.17	0.115144	ENSG00000146828.18
ENSG00000253454.1	0.115144	ENSG00000268388.6
ENSG00000161960.16	0.115144	ENSG00000282977.1
ENSG00000133742.14	0.115143	ENSG00000164010.15
ENSG00000223358.5	0.115143	ENSG00000244402.3
ENSG00000143545.10	0.115143	ENSG00000264359.1
ENSG00000101868.13	0.115142	ENSG00000183856.11
ENSG00000099901.17	0.115141	ENSG00000116161.18
ENSG00000080839.12	0.115141	ENSG00000171320.15
ENSG00000180228.14	0.115141	ENSG00000180423.4
ENSG00000146083.12	0.115141	ENSG00000223203.1
ENSG00000197757.8	0.115141	ENSG00000260458.3
ENSG00000094975.14	0.11514	ENSG00000134371.14
ENSG00000215054.3	0.11514	ENSG00000226059.2
ENSG00000225650.2	0.115139	ENSG00000232307.1
ENSG00000100142.16	0.115139	ENSG00000241278.1
ENSG00000115808.12	0.115138	ENSG00000118193.12
ENSG00000100591.8	0.115138	ENSG00000128591.16
ENSG00000068745.15	0.115137	ENSG00000166855.9
ENSG00000169288.18	0.115137	ENSG00000181924.7
ENSG00000115221.12	0.115137	ENSG00000227471.9
ENSG00000225225.1	0.115137	ENSG00000235289.1
ENSG00000007350.17	0.115135	ENSG00000167315.18
ENSG00000211896.7	0.115135	ENSG00000211950.2
ENSG00000147642.17	0.115134	ENSG00000166510.14
ENSG00000139514.13	0.115134	ENSG00000198176.13
ENSG00000124302.13	0.115134	ENSG00000260868.1
ENSG00000082701.17	0.115133	ENSG00000114166.8
ENSG00000221200.1	0.115132	ENSG00000234984.1
ENSG00000110107.9	0.115131	ENSG00000196419.13
ENSG00000204437.7	0.115131	ENSG00000258668.1
ENSG00000172421.10	0.115131	ENSG00000265293.2
ENSG00000157191.20	0.11513	ENSG00000163866.9
ENSG00000126549.11	0.11513	ENSG00000173826.15
ENSG00000031823.14	0.115129	ENSG00000187147.18
ENSG00000196961.13	0.115129	ENSG00000230002.3
ENSG00000232846.1	0.115129	ENSG00000236804.1
ENSG00000065183.16	0.115128	ENSG00000176340.4
ENSG00000125484.12	0.115128	ENSG00000180035.13
ENSG00000115514.12	0.115128	ENSG00000204650.14
ENSG00000148335.15	0.115127	ENSG00000163875.16
ENSG00000137965.11	0.115126	ENSG00000163840.10
ENSG00000168556.7	0.115126	ENSG00000175564.13
ENSG00000063854.13	0.115125	ENSG00000100427.16
ENSG00000100814.18	0.115125	ENSG00000119655.11
ENSG00000101473.17	0.115125	ENSG00000170634.13
ENSG00000100129.18	0.115125	ENSG00000278845.5
ENSG00000142655.13	0.115123	ENSG00000156831.8
ENSG00000125815.9	0.115123	ENSG00000266975.1
ENSG00000244247.2	0.115122	ENSG00000261122.6
ENSG00000144655.15	0.115121	ENSG00000155090.15
ENSG00000221325.1	0.115121	ENSG00000225900.1
ENSG00000197176.7	0.115121	ENSG00000248371.5
ENSG00000228135.1	0.11512	ENSG00000266952.2
ENSG00000168539.4	0.115119	ENSG00000188508.11
ENSG00000128313.2	0.115118	ENSG00000173826.15
ENSG00000081842.18	0.115118	ENSG00000183822.3
ENSG00000196517.13	0.115118	ENSG00000223609.11
ENSG00000231929.2	0.115118	ENSG00000250787.1
ENSG00000161920.11	0.115117	ENSG00000162961.14
ENSG00000200525.1	0.115117	ENSG00000226498.2
ENSG00000227879.2	0.115117	ENSG00000246627.6
ENSG00000064102.15	0.115116	ENSG00000183309.12
ENSG00000167434.10	0.115116	ENSG00000283378.1
ENSG00000110244.7	0.115115	ENSG00000170523.3
ENSG00000175931.13	0.115115	ENSG00000214517.10
ENSG00000212526.1	0.115115	ENSG00000252361.1
ENSG00000185519.9	0.115115	ENSG00000274469.2
ENSG00000037637.11	0.115114	ENSG00000088766.12
ENSG00000101412.13	0.115114	ENSG00000168411.14
ENSG00000129810.15	0.115114	ENSG00000174442.12
ENSG00000162227.8	0.115114	ENSG00000184677.18
ENSG00000236420.1	0.115114	ENSG00000249367.1
ENSG00000078177.14	0.115113	ENSG00000168268.11
ENSG00000147679.12	0.115113	ENSG00000240288.8
ENSG00000249160.4	0.115113	ENSG00000257756.6
ENSG00000086666.19	0.115112	ENSG00000140612.14
ENSG00000124207.17	0.115112	ENSG00000147874.11
ENSG00000127586.17	0.115111	ENSG00000188312.14
ENSG00000231839.1	0.115111	ENSG00000237556.1
ENSG00000163026.12	0.115111	ENSG00000245849.8
ENSG00000068383.19	0.11511	ENSG00000135823.14
ENSG00000047932.14	0.11511	ENSG00000152904.11
ENSG00000160445.11	0.11511	ENSG00000170271.11
ENSG00000197617.9	0.115109	ENSG00000228976.1
ENSG00000225851.1	0.115108	ENSG00000265843.3
ENSG00000249279.6	0.115106	ENSG00000273976.2
ENSG00000101782.15	0.115105	ENSG00000124098.10
ENSG00000147160.9	0.115105	ENSG00000167080.9
ENSG00000164088.18	0.115104	ENSG00000197429.11
ENSG00000217228.1	0.115104	ENSG00000234765.1
ENSG00000217811.1	0.115104	ENSG00000277322.1
ENSG00000116353.16	0.115103	ENSG00000116649.10
ENSG00000157881.16	0.115103	ENSG00000166478.10
ENSG00000157350.13	0.115103	ENSG00000223692.1
ENSG00000174917.9	0.115102	ENSG00000175581.14
ENSG00000171931.13	0.115102	ENSG00000218991.1
ENSG00000104872.11	0.115101	ENSG00000140320.12
ENSG00000101850.13	0.115101	ENSG00000172346.15
ENSG00000233441.6	0.115099	ENSG00000235879.1
ENSG00000226053.1	0.115099	ENSG00000259043.1
ENSG00000159398.16	0.115098	ENSG00000187003.7
ENSG00000112312.10	0.115097	ENSG00000167900.12
ENSG00000171295.13	0.115097	ENSG00000182141.10
ENSG00000126261.13	0.115097	ENSG00000187650.4
ENSG00000224519.1	0.115097	ENSG00000237159.6
ENSG00000163481.8	0.115097	ENSG00000248483.7
ENSG00000159398.16	0.115097	ENSG00000283434.2
ENSG00000149476.16	0.115095	ENSG00000172500.13
ENSG00000077684.16	0.115095	ENSG00000182831.12
ENSG00000143006.7	0.115095	ENSG00000236445.5
ENSG00000159202.18	0.115094	ENSG00000175166.17
ENSG00000145692.15	0.115094	ENSG00000186543.7
ENSG00000115107.20	0.115094	ENSG00000196517.13
ENSG00000188280.11	0.115094	ENSG00000198054.12
ENSG00000187889.13	0.115094	ENSG00000260846.2
ENSG00000106560.11	0.115093	ENSG00000130731.16
ENSG00000115241.11	0.115093	ENSG00000149136.9
ENSG00000100578.18	0.115093	ENSG00000178802.18
ENSG00000142751.15	0.115092	ENSG00000162408.11
ENSG00000091651.9	0.115091	ENSG00000116830.12
ENSG00000117222.14	0.115091	ENSG00000204611.7
ENSG00000187650.4	0.115091	ENSG00000213801.4
ENSG00000181984.11	0.115091	ENSG00000230970.4
ENSG00000168917.9	0.115091	ENSG00000248449.2
ENSG00000177143.5	0.11509	ENSG00000180150.5
ENSG00000216588.9	0.11509	ENSG00000229072.1
ENSG00000115896.16	0.115089	ENSG00000163600.13
ENSG00000119685.20	0.115086	ENSG00000159479.17
ENSG00000183111.12	0.115086	ENSG00000224177.8
ENSG00000108106.14	0.115085	ENSG00000186834.4
ENSG00000172432.19	0.115085	ENSG00000214517.10
ENSG00000105610.6	0.115085	ENSG00000237977.1
ENSG00000237880.2	0.115085	ENSG00000250921.2
ENSG00000130957.5	0.115085	ENSG00000260053.2
ENSG00000149136.9	0.115084	ENSG00000178202.13
ENSG00000135373.13	0.115083	ENSG00000139648.7
ENSG00000163481.8	0.115082	ENSG00000226450.2
ENSG00000053372.5	0.115081	ENSG00000080345.18
ENSG00000063177.13	0.115081	ENSG00000161999.13
ENSG00000148346.12	0.115081	ENSG00000163221.9
ENSG00000229716.2	0.115081	ENSG00000243658.1
ENSG00000148153.14	0.11508	ENSG00000165490.13
ENSG00000165502.7	0.11508	ENSG00000174547.13
ENSG00000159352.16	0.11508	ENSG00000183207.14
ENSG00000104774.13	0.115079	ENSG00000181192.12
ENSG00000110887.8	0.115078	ENSG00000229048.5
ENSG00000099968.18	0.115077	ENSG00000164068.16
ENSG00000141965.5	0.115076	ENSG00000177733.7
ENSG00000166510.14	0.115076	ENSG00000181856.15
ENSG00000201793.1	0.115076	ENSG00000229688.8
ENSG00000223974.1	0.115076	ENSG00000230683.1
ENSG00000082516.9	0.115075	ENSG00000108506.13
ENSG00000100162.15	0.115074	ENSG00000149636.16
ENSG00000006451.8	0.115073	ENSG00000125977.7
ENSG00000273032.3	0.115073	ENSG00000283514.1
ENSG00000133302.13	0.115072	ENSG00000167513.9
ENSG00000106004.5	0.115071	ENSG00000106006.6
ENSG00000071189.21	0.115071	ENSG00000128563.13
ENSG00000138160.7	0.115071	ENSG00000165672.7
ENSG00000228888.1	0.115071	ENSG00000237460.3
ENSG00000240412.1	0.115071	ENSG00000260094.1
ENSG00000181927.4	0.115071	ENSG00000267513.3
ENSG00000160117.16	0.11507	ENSG00000170310.15
ENSG00000134248.14	0.11507	ENSG00000173744.18
ENSG00000122257.20	0.11507	ENSG00000173933.21
ENSG00000183822.3	0.11507	ENSG00000225882.1
ENSG00000162399.9	0.11507	ENSG00000229910.1
ENSG00000169035.12	0.11507	ENSG00000248464.1
ENSG00000010292.13	0.115069	ENSG00000135476.12
ENSG00000092201.10	0.115069	ENSG00000196365.12
ENSG00000166189.8	0.115069	ENSG00000196417.13
ENSG00000123143.13	0.115068	ENSG00000127580.17
ENSG00000100462.16	0.115068	ENSG00000136933.17
ENSG00000111775.3	0.115068	ENSG00000197111.16
ENSG00000216938.3	0.115068	ENSG00000243316.7
ENSG00000131697.18	0.115067	ENSG00000184381.20
ENSG00000182141.10	0.115067	ENSG00000265531.3
ENSG00000214655.11	0.115067	ENSG00000274070.2
ENSG00000167613.16	0.115066	ENSG00000172247.4
ENSG00000116691.11	0.115066	ENSG00000204576.12
ENSG00000138303.18	0.115066	ENSG00000264616.1
ENSG00000181927.4	0.115065	ENSG00000265293.2
ENSG00000142507.10	0.115065	ENSG00000277791.5
ENSG00000112494.10	0.115064	ENSG00000248995.2
ENSG00000077514.9	0.115063	ENSG00000163528.13
ENSG00000186364.12	0.115063	ENSG00000188315.8
ENSG00000229621.2	0.115063	ENSG00000264315.1
ENSG00000096063.16	0.115062	ENSG00000159131.17
ENSG00000174953.14	0.115062	ENSG00000186001.14
ENSG00000085872.15	0.115061	ENSG00000226318.1
ENSG00000089012.14	0.11506	ENSG00000133321.11
ENSG00000117009.12	0.11506	ENSG00000143297.19
ENSG00000110848.8	0.115059	ENSG00000119508.18
ENSG00000135945.10	0.115059	ENSG00000144357.18
ENSG00000162526.7	0.115059	ENSG00000207155.1
ENSG00000162144.10	0.115057	ENSG00000176058.13
ENSG00000013573.17	0.115055	ENSG00000093009.11
ENSG00000012504.15	0.115055	ENSG00000144771.8
ENSG00000120907.18	0.115055	ENSG00000185306.13
ENSG00000219451.3	0.115055	ENSG00000224094.1
ENSG00000146918.20	0.115054	ENSG00000164104.12
ENSG00000138658.16	0.115054	ENSG00000171960.12
ENSG00000162391.12	0.115054	ENSG00000180999.11
ENSG00000186407.7	0.115054	ENSG00000227825.4
ENSG00000248730.1	0.115054	ENSG00000258036.2
ENSG00000188177.14	0.115053	ENSG00000215417.13
ENSG00000235199.1	0.115053	ENSG00000239699.1
ENSG00000128519.3	0.115053	ENSG00000241045.1
ENSG00000091583.11	0.115053	ENSG00000249534.2
ENSG00000117614.10	0.115052	ENSG00000126775.9
ENSG00000134690.11	0.115052	ENSG00000178691.11
ENSG00000153767.10	0.115051	ENSG00000184857.8
ENSG00000140259.7	0.115051	ENSG00000213782.7
ENSG00000196981.4	0.115051	ENSG00000227543.5
ENSG00000004838.14	0.11505	ENSG00000172766.19
ENSG00000224451.2	0.11505	ENSG00000236977.1
ENSG00000138050.15	0.115049	ENSG00000141404.17
ENSG00000158864.13	0.115049	ENSG00000187024.15
ENSG00000088832.18	0.115049	ENSG00000198783.6
ENSG00000080345.18	0.115047	ENSG00000104147.9
ENSG00000100027.17	0.115046	ENSG00000100307.13
ENSG00000162735.19	0.115046	ENSG00000163348.4
ENSG00000172209.6	0.115046	ENSG00000176884.16
ENSG00000170310.15	0.115046	ENSG00000197223.12
ENSG00000070761.8	0.115045	ENSG00000213149.3
ENSG00000249745.1	0.115045	ENSG00000249768.2
ENSG00000231022.1	0.115045	ENSG00000258933.1
ENSG00000119414.12	0.115044	ENSG00000142556.19
ENSG00000114346.14	0.115044	ENSG00000168792.5
ENSG00000260726.2	0.115044	ENSG00000273423.1
ENSG00000079277.22	0.115043	ENSG00000121851.13
ENSG00000232508.1	0.115043	ENSG00000237159.6
ENSG00000084733.11	0.115042	ENSG00000113732.9
ENSG00000225226.2	0.115042	ENSG00000227927.2
ENSG00000185359.14	0.11504	ENSG00000198952.8
ENSG00000227159.8	0.11504	ENSG00000248397.1
ENSG00000113248.6	0.11504	ENSG00000262576.3
ENSG00000130818.12	0.115039	ENSG00000171649.12
ENSG00000005238.20	0.115038	ENSG00000104903.5
ENSG00000084774.14	0.115038	ENSG00000235173.7
ENSG00000003509.16	0.115037	ENSG00000124370.11
ENSG00000130227.17	0.115037	ENSG00000166793.13
ENSG00000109101.8	0.115037	ENSG00000176720.6
ENSG00000237556.1	0.115037	ENSG00000253748.2
ENSG00000112658.8	0.115036	ENSG00000138592.14
ENSG00000138303.18	0.115036	ENSG00000176783.15
ENSG00000137880.6	0.115035	ENSG00000203809.7
ENSG00000173653.8	0.115035	ENSG00000244242.2
ENSG00000114735.10	0.115034	ENSG00000245849.8
ENSG00000170779.11	0.115033	ENSG00000174371.17
ENSG00000151148.14	0.115033	ENSG00000183876.9
ENSG00000179029.15	0.115033	ENSG00000184068.2
ENSG00000168539.4	0.115033	ENSG00000189433.7
ENSG00000124608.5	0.115032	ENSG00000167535.8
ENSG00000166016.6	0.115032	ENSG00000229105.1
ENSG00000224519.1	0.115032	ENSG00000283468.1
ENSG00000101346.14	0.115031	ENSG00000139405.16
ENSG00000231378.1	0.115031	ENSG00000271710.1
ENSG00000104524.14	0.11503	ENSG00000116120.11
ENSG00000211848.1	0.11503	ENSG00000211875.1
ENSG00000228669.2	0.115029	ENSG00000250814.3
ENSG00000156521.14	0.115028	ENSG00000164902.14
ENSG00000121152.10	0.115028	ENSG00000170779.11
ENSG00000225269.3	0.115028	ENSG00000226250.2
ENSG00000206780.1	0.115028	ENSG00000230247.2
ENSG00000103995.14	0.115027	ENSG00000138182.15
ENSG00000138629.16	0.115026	ENSG00000184481.17
ENSG00000150867.14	0.115026	ENSG00000196961.13
ENSG00000118246.14	0.115025	ENSG00000138385.16
ENSG00000084623.12	0.115025	ENSG00000247627.2
ENSG00000235199.1	0.115025	ENSG00000248998.2
ENSG00000065548.18	0.115024	ENSG00000163659.13
ENSG00000140718.21	0.115023	ENSG00000225364.1
ENSG00000241367.1	0.115023	ENSG00000248531.3
ENSG00000087448.11	0.115022	ENSG00000198721.13
ENSG00000163295.5	0.115022	ENSG00000264315.1
ENSG00000178752.16	0.115021	ENSG00000187266.14
ENSG00000204460.3	0.115021	ENSG00000266992.1
ENSG00000123159.16	0.11502	ENSG00000136250.12
ENSG00000138069.18	0.11502	ENSG00000151239.14
ENSG00000113070.8	0.11502	ENSG00000196449.4
ENSG00000171984.15	0.115019	ENSG00000214827.11
ENSG00000074755.15	0.115019	ENSG00000228166.1
ENSG00000216439.1	0.115019	ENSG00000249581.2
ENSG00000134001.15	0.115018	ENSG00000160688.19
ENSG00000171469.11	0.115018	ENSG00000243335.10
ENSG00000237806.1	0.115018	ENSG00000260598.1
ENSG00000113916.18	0.115017	ENSG00000136167.15
ENSG00000152242.11	0.115017	ENSG00000159216.19
ENSG00000059573.9	0.115017	ENSG00000165650.12
ENSG00000184661.14	0.115017	ENSG00000185480.12
ENSG00000134287.10	0.115017	ENSG00000186660.15
ENSG00000223470.3	0.115017	ENSG00000251990.1
ENSG00000232790.3	0.115017	ENSG00000270547.6
ENSG00000105053.11	0.115016	ENSG00000105402.8
ENSG00000130204.13	0.115015	ENSG00000142207.7
ENSG00000135446.17	0.115015	ENSG00000169139.12
ENSG00000227233.1	0.115015	ENSG00000233980.1
ENSG00000089597.18	0.115015	ENSG00000266967.7
ENSG00000131788.16	0.115014	ENSG00000131931.8
ENSG00000074071.15	0.115014	ENSG00000149136.9
ENSG00000136448.13	0.115014	ENSG00000166855.9
ENSG00000248572.6	0.115014	ENSG00000260994.1
ENSG00000076003.5	0.115013	ENSG00000174442.12
ENSG00000224403.1	0.115013	ENSG00000260738.1
ENSG00000125815.9	0.115013	ENSG00000268964.3
ENSG00000125999.11	0.115012	ENSG00000231531.5
ENSG00000041357.16	0.115011	ENSG00000183978.8
ENSG00000131059.12	0.115011	ENSG00000186297.12
ENSG00000128563.13	0.115011	ENSG00000196652.12
ENSG00000173826.15	0.115011	ENSG00000214825.2
ENSG00000103044.11	0.115011	ENSG00000232931.6
ENSG00000122641.11	0.115009	ENSG00000138772.13
ENSG00000174225.15	0.115009	ENSG00000249767.1
ENSG00000080839.12	0.115007	ENSG00000094804.12
ENSG00000129696.13	0.115007	ENSG00000147586.10
ENSG00000060688.13	0.115007	ENSG00000166295.9
ENSG00000153066.13	0.115007	ENSG00000166579.16
ENSG00000179813.7	0.115007	ENSG00000203795.3
ENSG00000107968.10	0.115005	ENSG00000112149.10
ENSG00000111269.3	0.115004	ENSG00000162604.12
ENSG00000115947.14	0.115004	ENSG00000166912.17
ENSG00000112146.17	0.115004	ENSG00000224003.1
ENSG00000251027.2	0.115004	ENSG00000251291.2
ENSG00000128016.7	0.115003	ENSG00000176986.16
ENSG00000213178.3	0.115003	ENSG00000263266.2
ENSG00000213553.4	0.115002	ENSG00000236552.2
ENSG00000230683.1	0.115	ENSG00000239959.1
ENSG00000250693.2	0.115	ENSG00000253580.1
ENSG00000257756.6	0.115	ENSG00000261122.6
ENSG00000103326.12	0.114998	ENSG00000148384.14
ENSG00000143476.18	0.114998	ENSG00000152942.19
ENSG00000084774.14	0.114998	ENSG00000177542.11
ENSG00000250897.2	0.114998	ENSG00000270222.1
ENSG00000091651.9	0.114997	ENSG00000120539.15
ENSG00000113638.14	0.114997	ENSG00000183340.7
ENSG00000141232.5	0.114997	ENSG00000263712.1
ENSG00000179119.15	0.114996	ENSG00000196850.6
ENSG00000111880.16	0.114995	ENSG00000204120.16
ENSG00000232437.1	0.114995	ENSG00000252782.1
ENSG00000141568.21	0.114994	ENSG00000171161.13
ENSG00000100124.15	0.114994	ENSG00000171453.20
ENSG00000260094.1	0.114994	ENSG00000267513.3
ENSG00000130487.9	0.114993	ENSG00000138035.15
ENSG00000108854.16	0.114993	ENSG00000153046.18
ENSG00000143416.21	0.114993	ENSG00000154917.11
ENSG00000112685.14	0.114993	ENSG00000204560.10
ENSG00000172482.5	0.114993	ENSG00000255664.1
ENSG00000136280.17	0.114991	ENSG00000157837.16
ENSG00000139445.18	0.114989	ENSG00000229184.2
ENSG00000100038.20	0.114988	ENSG00000167625.11
ENSG00000131378.14	0.114988	ENSG00000237892.1
ENSG00000092470.12	0.114987	ENSG00000127586.17
ENSG00000128519.3	0.114987	ENSG00000270793.1
ENSG00000221325.1	0.114986	ENSG00000264616.1
ENSG00000239539.1	0.114985	ENSG00000239699.1
ENSG00000232655.1	0.114985	ENSG00000241146.1
ENSG00000111897.7	0.114982	ENSG00000168389.18
ENSG00000237556.1	0.114982	ENSG00000254658.3
ENSG00000141034.10	0.114981	ENSG00000181826.10
ENSG00000187713.7	0.114981	ENSG00000204237.5
ENSG00000127837.10	0.11498	ENSG00000168883.20
ENSG00000198054.12	0.11498	ENSG00000224323.2
ENSG00000237460.3	0.11498	ENSG00000237992.3
ENSG00000156976.17	0.114979	ENSG00000161547.17
ENSG00000214288.4	0.114979	ENSG00000265934.1
ENSG00000241351.3	0.114978	ENSG00000278196.3
ENSG00000100307.13	0.114975	ENSG00000172663.9
ENSG00000099817.12	0.114975	ENSG00000223581.2
ENSG00000227353.1	0.114975	ENSG00000260347.1
ENSG00000093009.11	0.114974	ENSG00000152455.16
ENSG00000138326.21	0.114974	ENSG00000198856.13
ENSG00000177628.16	0.114974	ENSG00000239559.2
ENSG00000138813.10	0.114973	ENSG00000188101.5
ENSG00000108733.11	0.114973	ENSG00000230225.1
ENSG00000106554.13	0.114972	ENSG00000120029.13
ENSG00000159339.13	0.114972	ENSG00000163993.7
ENSG00000214324.5	0.114972	ENSG00000237281.1
ENSG00000235550.1	0.114972	ENSG00000239699.1
ENSG00000056558.11	0.114971	ENSG00000100239.16
ENSG00000105640.13	0.114971	ENSG00000137720.8
ENSG00000199627.1	0.114971	ENSG00000227560.1
ENSG00000147256.12	0.114969	ENSG00000154975.14
ENSG00000090061.17	0.114969	ENSG00000188021.9
ENSG00000223608.1	0.114969	ENSG00000248998.2
ENSG00000214047.4	0.114968	ENSG00000240412.1
ENSG00000185701.7	0.114968	ENSG00000270793.1
ENSG00000089597.18	0.114967	ENSG00000108651.10
ENSG00000123689.6	0.114967	ENSG00000227560.1
ENSG00000130175.10	0.114966	ENSG00000142657.21
ENSG00000136875.13	0.114966	ENSG00000148153.14
ENSG00000080345.18	0.114966	ENSG00000166947.15
ENSG00000254656.3	0.114966	ENSG00000264345.2
ENSG00000100412.17	0.114965	ENSG00000134910.14
ENSG00000089022.14	0.114965	ENSG00000159884.12
ENSG00000135913.11	0.114965	ENSG00000184661.14
ENSG00000108309.14	0.114965	ENSG00000206172.8
ENSG00000223974.1	0.114964	ENSG00000239959.1
ENSG00000173335.5	0.114964	ENSG00000244101.1
ENSG00000136842.14	0.114963	ENSG00000178752.16
ENSG00000180155.20	0.114963	ENSG00000186407.7
ENSG00000138182.15	0.114962	ENSG00000149636.16
ENSG00000187012.11	0.114962	ENSG00000248139.2
ENSG00000119523.10	0.114961	ENSG00000136925.15
ENSG00000063854.13	0.114961	ENSG00000174371.17
ENSG00000167815.12	0.114961	ENSG00000184792.16
ENSG00000135517.9	0.114961	ENSG00000271850.2
ENSG00000171466.10	0.11496	ENSG00000182141.10
ENSG00000095370.20	0.114958	ENSG00000169871.13
ENSG00000263414.1	0.114957	ENSG00000263575.1
ENSG00000238087.3	0.114957	ENSG00000268964.3
ENSG00000160226.16	0.114956	ENSG00000182362.14
ENSG00000237128.1	0.114956	ENSG00000258098.2
ENSG00000110448.11	0.114956	ENSG00000282173.1
ENSG00000114767.7	0.114955	ENSG00000163811.12
ENSG00000075388.4	0.114955	ENSG00000215846.6
ENSG00000068745.15	0.114954	ENSG00000132823.11
ENSG00000125505.17	0.114954	ENSG00000159840.16
ENSG00000176978.14	0.114954	ENSG00000182087.14
ENSG00000008197.5	0.114954	ENSG00000251350.2
ENSG00000099942.13	0.114953	ENSG00000100335.15
ENSG00000105281.12	0.114953	ENSG00000114942.14
ENSG00000004848.8	0.114953	ENSG00000156150.9
ENSG00000122641.11	0.114953	ENSG00000158163.15
ENSG00000007968.7	0.114953	ENSG00000174371.17
ENSG00000089234.16	0.114952	ENSG00000140829.12
ENSG00000105722.10	0.114952	ENSG00000143398.20
ENSG00000136153.20	0.114952	ENSG00000187699.10
ENSG00000235892.1	0.114952	ENSG00000248958.2
ENSG00000099968.18	0.114951	ENSG00000118689.15
ENSG00000074696.13	0.114951	ENSG00000135446.17
ENSG00000143107.10	0.114951	ENSG00000161270.20
ENSG00000169131.13	0.11495	ENSG00000171202.7
ENSG00000105372.8	0.11495	ENSG00000231500.7
ENSG00000070182.21	0.11495	ENSG00000237977.1
ENSG00000125885.13	0.114949	ENSG00000130816.17
ENSG00000118246.14	0.114949	ENSG00000174177.13
ENSG00000175215.11	0.114949	ENSG00000175806.15
ENSG00000240303.8	0.114949	ENSG00000249581.2
ENSG00000102007.11	0.114949	ENSG00000264616.1
ENSG00000104413.18	0.114948	ENSG00000137691.13
ENSG00000223381.2	0.114948	ENSG00000243347.2
ENSG00000130254.12	0.114948	ENSG00000248333.9
ENSG00000232307.1	0.114948	ENSG00000254146.1
ENSG00000249439.1	0.114948	ENSG00000257747.2
ENSG00000166793.13	0.114947	ENSG00000220867.1
ENSG00000083535.16	0.114943	ENSG00000168291.13
ENSG00000262085.2	0.114943	ENSG00000264315.1
ENSG00000122952.17	0.114942	ENSG00000136824.19
ENSG00000226317.3	0.114942	ENSG00000235221.3
ENSG00000213384.2	0.114942	ENSG00000265727.2
ENSG00000133106.15	0.114941	ENSG00000225964.6
ENSG00000214866.9	0.114941	ENSG00000254560.6
ENSG00000058804.12	0.114941	ENSG00000281344.1
ENSG00000131558.15	0.11494	ENSG00000167005.14
ENSG00000137494.14	0.11494	ENSG00000173120.15
ENSG00000143228.13	0.114939	ENSG00000171960.12
ENSG00000153975.10	0.114939	ENSG00000228166.1
ENSG00000219451.3	0.114939	ENSG00000250182.3
ENSG00000006652.15	0.114938	ENSG00000166579.16
ENSG00000149932.17	0.114938	ENSG00000249565.2
ENSG00000111726.13	0.114937	ENSG00000182512.5
ENSG00000164654.16	0.114934	ENSG00000205903.7
ENSG00000188554.15	0.114934	ENSG00000215811.6
ENSG00000153767.10	0.114932	ENSG00000169490.17
ENSG00000155269.12	0.114932	ENSG00000228410.6
ENSG00000076003.5	0.114931	ENSG00000184162.15
ENSG00000012174.12	0.114931	ENSG00000188021.9
ENSG00000149792.9	0.114928	ENSG00000176396.11
ENSG00000070476.15	0.114927	ENSG00000135211.6
ENSG00000160058.19	0.114927	ENSG00000166046.11
ENSG00000198758.11	0.114927	ENSG00000243658.1
ENSG00000131100.13	0.114927	ENSG00000245105.4
ENSG00000179460.5	0.114927	ENSG00000280580.1
ENSG00000090512.12	0.114926	ENSG00000145309.6
ENSG00000184100.6	0.114925	ENSG00000226049.3
ENSG00000241146.1	0.114924	ENSG00000260094.1
ENSG00000144597.14	0.114923	ENSG00000152219.5
ENSG00000166152.4	0.114923	ENSG00000229487.1
ENSG00000138182.15	0.114922	ENSG00000142945.13
ENSG00000229487.1	0.114922	ENSG00000237281.1
ENSG00000238531.1	0.114922	ENSG00000249020.1
ENSG00000176986.16	0.114921	ENSG00000184432.11
ENSG00000105640.13	0.11492	ENSG00000108107.15
ENSG00000162757.4	0.11492	ENSG00000183617.5
ENSG00000213301.2	0.11492	ENSG00000235289.1
ENSG00000232722.3	0.11492	ENSG00000271723.5
ENSG00000214686.7	0.11492	ENSG00000281548.1
ENSG00000112282.18	0.114919	ENSG00000112855.17
ENSG00000161016.18	0.114919	ENSG00000188846.14
ENSG00000166004.15	0.114919	ENSG00000198554.12
ENSG00000198284.9	0.114918	ENSG00000223850.1
ENSG00000265735.2	0.114918	ENSG00000278771.1
ENSG00000091583.11	0.114917	ENSG00000250426.2
ENSG00000154438.8	0.114917	ENSG00000253691.2
ENSG00000144909.8	0.114917	ENSG00000274134.1
ENSG00000183520.12	0.114916	ENSG00000240106.2
ENSG00000231839.1	0.114916	ENSG00000257332.1
ENSG00000232610.1	0.114916	ENSG00000258552.1
ENSG00000220583.1	0.114915	ENSG00000240914.1
ENSG00000150244.12	0.114914	ENSG00000235550.1
ENSG00000223305.1	0.114913	ENSG00000225222.2
ENSG00000125492.10	0.114913	ENSG00000230375.1
ENSG00000131480.9	0.114912	ENSG00000147166.11
ENSG00000145888.11	0.114912	ENSG00000257859.2
ENSG00000125630.16	0.114911	ENSG00000137168.8
ENSG00000213384.2	0.114911	ENSG00000283755.2
ENSG00000160813.7	0.11491	ENSG00000187257.16
ENSG00000154174.8	0.11491	ENSG00000189091.13
ENSG00000164120.14	0.11491	ENSG00000245848.3
ENSG00000049323.16	0.114909	ENSG00000166947.15
ENSG00000145494.12	0.114909	ENSG00000177700.6
ENSG00000233549.2	0.114909	ENSG00000235112.1
ENSG00000114942.14	0.114908	ENSG00000198755.11
ENSG00000185774.16	0.114908	ENSG00000225805.4
ENSG00000107362.14	0.114907	ENSG00000156052.11
ENSG00000116649.10	0.114906	ENSG00000117395.13
ENSG00000207967.1	0.114906	ENSG00000269806.1
ENSG00000137970.7	0.114905	ENSG00000147604.14
ENSG00000172421.10	0.114905	ENSG00000229175.2
ENSG00000137076.21	0.114904	ENSG00000215114.10
ENSG00000137970.7	0.114903	ENSG00000236552.2
ENSG00000233662.1	0.114903	ENSG00000283247.2
ENSG00000133028.12	0.114902	ENSG00000163482.12
ENSG00000103044.11	0.114902	ENSG00000278311.5
ENSG00000237799.2	0.114901	ENSG00000253759.1
ENSG00000199364.1	0.1149	ENSG00000241367.1
ENSG00000228232.1	0.1149	ENSG00000249210.1
ENSG00000239699.1	0.1149	ENSG00000260598.1
ENSG00000163586.10	0.114899	ENSG00000231839.1
ENSG00000250814.3	0.114899	ENSG00000259944.1
ENSG00000102984.15	0.114898	ENSG00000182149.21
ENSG00000233750.3	0.114898	ENSG00000241939.3
ENSG00000140044.13	0.114898	ENSG00000265527.1
ENSG00000012963.15	0.114897	ENSG00000224051.7
ENSG00000249128.1	0.114895	ENSG00000261122.6
ENSG00000213538.5	0.114893	ENSG00000243022.1
ENSG00000116809.12	0.114891	ENSG00000131584.19
ENSG00000051180.17	0.114891	ENSG00000176225.15
ENSG00000116459.11	0.114891	ENSG00000232388.5
ENSG00000103091.15	0.11489	ENSG00000162869.16
ENSG00000023608.5	0.11489	ENSG00000169519.21
ENSG00000105732.13	0.114889	ENSG00000125484.12
ENSG00000143387.14	0.114889	ENSG00000166343.10
ENSG00000108423.15	0.114889	ENSG00000241127.8
ENSG00000173335.5	0.114889	ENSG00000250827.1
ENSG00000166183.16	0.114888	ENSG00000216588.9
ENSG00000037897.17	0.114887	ENSG00000155438.12
ENSG00000145494.12	0.114887	ENSG00000242485.6
ENSG00000138413.14	0.114886	ENSG00000183258.12
ENSG00000120800.5	0.114886	ENSG00000198042.11
ENSG00000260492.3	0.114886	ENSG00000286042.1
ENSG00000101958.14	0.114885	ENSG00000127743.6
ENSG00000222108.1	0.114885	ENSG00000232439.1
ENSG00000118894.15	0.114884	ENSG00000183474.16
ENSG00000179148.10	0.114883	ENSG00000197045.13
ENSG00000100029.18	0.114883	ENSG00000248019.3
ENSG00000106246.18	0.114882	ENSG00000165917.10
ENSG00000142655.13	0.114882	ENSG00000185019.17
ENSG00000135638.14	0.114882	ENSG00000283755.2
ENSG00000005302.19	0.11488	ENSG00000180182.11
ENSG00000204227.5	0.11488	ENSG00000236104.3
ENSG00000175302.5	0.11488	ENSG00000236240.1
ENSG00000073614.13	0.114878	ENSG00000131788.16
ENSG00000148840.11	0.114878	ENSG00000163811.12
ENSG00000181610.13	0.114878	ENSG00000241127.8
ENSG00000187889.13	0.114878	ENSG00000248408.1
ENSG00000106588.12	0.114878	ENSG00000252914.1
ENSG00000229281.1	0.114878	ENSG00000260680.1
ENSG00000063245.15	0.114877	ENSG00000206712.1
ENSG00000233402.1	0.114877	ENSG00000259550.2
ENSG00000227939.1	0.114877	ENSG00000268222.1
ENSG00000155304.6	0.114875	ENSG00000164117.14
ENSG00000103035.11	0.114875	ENSG00000169750.9
ENSG00000178057.15	0.114875	ENSG00000242028.8
ENSG00000064270.13	0.114874	ENSG00000134827.8
ENSG00000090013.11	0.114874	ENSG00000147642.17
ENSG00000059728.11	0.114874	ENSG00000148841.17
ENSG00000119508.18	0.114874	ENSG00000188011.5
ENSG00000176058.13	0.114873	ENSG00000188986.9
ENSG00000113368.12	0.114871	ENSG00000178966.17
ENSG00000168367.11	0.114871	ENSG00000181927.4
ENSG00000188765.7	0.114871	ENSG00000224094.1
ENSG00000231470.1	0.114871	ENSG00000258036.2
ENSG00000117395.13	0.11487	ENSG00000167112.10
ENSG00000165572.8	0.11487	ENSG00000168286.3
ENSG00000129003.19	0.11487	ENSG00000171262.11
ENSG00000100417.12	0.114869	ENSG00000168143.9
ENSG00000147604.14	0.114869	ENSG00000198856.13
ENSG00000131470.15	0.114868	ENSG00000138658.16
ENSG00000174948.6	0.114868	ENSG00000248730.1
ENSG00000204120.16	0.114867	ENSG00000275052.5
ENSG00000019995.6	0.114866	ENSG00000165813.20
ENSG00000150779.12	0.114866	ENSG00000172428.11
ENSG00000105369.10	0.114865	ENSG00000164488.12
ENSG00000166589.13	0.114865	ENSG00000232542.1
ENSG00000134186.12	0.114864	ENSG00000144381.18
ENSG00000166851.15	0.114864	ENSG00000234473.1
ENSG00000138363.15	0.114863	ENSG00000185262.9
ENSG00000133574.10	0.114862	ENSG00000171115.4
ENSG00000091651.9	0.114862	ENSG00000188529.15
ENSG00000100029.18	0.114861	ENSG00000100804.19
ENSG00000168710.18	0.114861	ENSG00000188895.12
ENSG00000243877.1	0.114861	ENSG00000249768.2
ENSG00000142864.15	0.11486	ENSG00000149929.16
ENSG00000179958.10	0.11486	ENSG00000197451.12
ENSG00000242272.1	0.114859	ENSG00000265213.1
ENSG00000229240.9	0.114858	ENSG00000238087.3
ENSG00000225999.1	0.114857	ENSG00000244321.1
ENSG00000237806.1	0.114856	ENSG00000264315.1
ENSG00000073536.18	0.114855	ENSG00000123213.23
ENSG00000111725.11	0.114854	ENSG00000115446.12
ENSG00000100888.15	0.114854	ENSG00000196455.8
ENSG00000197045.13	0.114854	ENSG00000197345.13
ENSG00000080345.18	0.114854	ENSG00000267500.1
ENSG00000033170.17	0.114853	ENSG00000185000.12
ENSG00000226695.1	0.114853	ENSG00000270222.1
ENSG00000042753.12	0.114852	ENSG00000120306.11
ENSG00000022277.13	0.114852	ENSG00000196396.10
ENSG00000135638.14	0.114852	ENSG00000221325.1
ENSG00000085840.13	0.114851	ENSG00000108179.14
ENSG00000058600.16	0.11485	ENSG00000089154.11
ENSG00000100557.10	0.11485	ENSG00000125798.15
ENSG00000104412.8	0.11485	ENSG00000143319.17
ENSG00000008018.9	0.114849	ENSG00000168495.13
ENSG00000167088.11	0.114849	ENSG00000172172.8
ENSG00000214794.4	0.114849	ENSG00000242070.1
ENSG00000218194.1	0.114849	ENSG00000250787.1
ENSG00000126107.15	0.114848	ENSG00000211949.3
ENSG00000172289.3	0.114848	ENSG00000227284.2
ENSG00000259982.1	0.114848	ENSG00000261089.1
ENSG00000149516.14	0.114846	ENSG00000163563.8
ENSG00000221200.1	0.114846	ENSG00000237556.1
ENSG00000224445.3	0.114845	ENSG00000231422.2
ENSG00000231470.1	0.114845	ENSG00000237618.1
ENSG00000226808.3	0.114845	ENSG00000268058.1
ENSG00000143458.12	0.114844	ENSG00000184208.12
ENSG00000101945.17	0.114843	ENSG00000140534.14
ENSG00000144035.4	0.114843	ENSG00000244753.2
ENSG00000102753.10	0.114842	ENSG00000153989.8
ENSG00000136448.13	0.114842	ENSG00000171135.15
ENSG00000167755.15	0.114842	ENSG00000282872.2
ENSG00000076242.16	0.114841	ENSG00000131351.15
ENSG00000115514.12	0.114841	ENSG00000135334.9
ENSG00000221680.1	0.114841	ENSG00000231697.3
ENSG00000156970.13	0.11484	ENSG00000176890.16
ENSG00000075218.19	0.114839	ENSG00000164045.12
ENSG00000133103.17	0.114839	ENSG00000184677.18
ENSG00000198026.8	0.114839	ENSG00000204469.13
ENSG00000130119.17	0.114838	ENSG00000221963.6
ENSG00000226695.1	0.114837	ENSG00000280580.1
ENSG00000164736.6	0.114836	ENSG00000250827.1
ENSG00000108651.10	0.114835	ENSG00000166477.13
ENSG00000213088.12	0.114835	ENSG00000215811.6
ENSG00000127720.8	0.114834	ENSG00000163312.11
ENSG00000117419.16	0.114834	ENSG00000175193.14
ENSG00000121316.11	0.114834	ENSG00000197405.8
ENSG00000083544.16	0.114834	ENSG00000273032.3
ENSG00000237691.1	0.114834	ENSG00000274749.1
ENSG00000054118.15	0.114834	ENSG00000278156.2
ENSG00000122966.17	0.114833	ENSG00000123219.13
ENSG00000081791.9	0.114833	ENSG00000151239.14
ENSG00000133858.17	0.114833	ENSG00000181222.19
ENSG00000172809.13	0.114833	ENSG00000185834.10
ENSG00000084734.9	0.114833	ENSG00000215124.2
ENSG00000006652.15	0.114833	ENSG00000264616.1
ENSG00000234765.1	0.114832	ENSG00000235123.5
ENSG00000119574.13	0.114831	ENSG00000224051.7
ENSG00000213301.2	0.114831	ENSG00000231148.1
ENSG00000198157.11	0.114831	ENSG00000232712.6
ENSG00000225031.1	0.114831	ENSG00000249855.1
ENSG00000171490.13	0.114831	ENSG00000278845.5
ENSG00000184163.3	0.114829	ENSG00000204366.4
ENSG00000214727.2	0.114829	ENSG00000233072.1
ENSG00000136155.17	0.114828	ENSG00000164488.12
ENSG00000137216.19	0.114828	ENSG00000188672.19
ENSG00000089154.11	0.114828	ENSG00000253598.3
ENSG00000107758.16	0.114827	ENSG00000185298.13
ENSG00000113658.18	0.114827	ENSG00000258766.1
ENSG00000235917.1	0.114827	ENSG00000282977.1
ENSG00000101307.16	0.114826	ENSG00000163393.13
ENSG00000149929.16	0.114826	ENSG00000174442.12
ENSG00000196152.10	0.114826	ENSG00000196470.12
ENSG00000116120.11	0.114825	ENSG00000197498.13
ENSG00000227939.1	0.114825	ENSG00000229638.1
ENSG00000115942.9	0.114823	ENSG00000136709.12
ENSG00000134046.12	0.114823	ENSG00000144909.8
ENSG00000109101.8	0.114822	ENSG00000148671.14
ENSG00000143493.13	0.114822	ENSG00000164332.8
ENSG00000197111.16	0.114822	ENSG00000205544.4
ENSG00000113734.18	0.114821	ENSG00000135521.9
ENSG00000122042.10	0.114821	ENSG00000183048.12
ENSG00000109083.14	0.11482	ENSG00000169021.6
ENSG00000108424.11	0.11482	ENSG00000252061.1
ENSG00000117222.14	0.114819	ENSG00000134697.13
ENSG00000060339.14	0.114819	ENSG00000151461.20
ENSG00000134248.14	0.114818	ENSG00000172831.14
ENSG00000077498.9	0.114817	ENSG00000105141.6
ENSG00000100503.26	0.114817	ENSG00000125505.17
ENSG00000116685.16	0.114817	ENSG00000125817.8
ENSG00000141376.23	0.114817	ENSG00000153044.10
ENSG00000173660.12	0.114817	ENSG00000224877.4
ENSG00000198517.10	0.114817	ENSG00000242802.9
ENSG00000231801.2	0.114816	ENSG00000263878.2
ENSG00000128311.14	0.114815	ENSG00000143398.20
ENSG00000203737.5	0.114815	ENSG00000237711.1
ENSG00000125454.12	0.114814	ENSG00000213762.12
ENSG00000240416.1	0.114814	ENSG00000251223.1
ENSG00000097046.13	0.114813	ENSG00000142731.11
ENSG00000108671.11	0.114812	ENSG00000182149.21
ENSG00000249035.7	0.114812	ENSG00000276326.1
ENSG00000104356.11	0.114811	ENSG00000118246.14
ENSG00000139131.13	0.114811	ENSG00000162734.13
ENSG00000076053.12	0.114811	ENSG00000185787.15
ENSG00000099860.9	0.11481	ENSG00000119574.13
ENSG00000156521.14	0.11481	ENSG00000185722.18
ENSG00000170832.13	0.114808	ENSG00000171603.18
ENSG00000089280.19	0.114808	ENSG00000213137.3
ENSG00000111752.11	0.114808	ENSG00000237441.10
ENSG00000223529.1	0.114808	ENSG00000240914.1
ENSG00000171552.14	0.114807	ENSG00000206177.7
ENSG00000160224.17	0.114807	ENSG00000225873.4
ENSG00000014914.21	0.114805	ENSG00000172322.14
ENSG00000109083.14	0.114805	ENSG00000273559.5
ENSG00000229716.2	0.114804	ENSG00000231777.1
ENSG00000105821.15	0.114803	ENSG00000111364.16
ENSG00000125676.20	0.114803	ENSG00000169188.5
ENSG00000038427.16	0.114803	ENSG00000198848.13
ENSG00000100258.18	0.114802	ENSG00000159069.14
ENSG00000092201.10	0.114801	ENSG00000154719.14
ENSG00000111775.3	0.1148	ENSG00000170855.4
ENSG00000013275.8	0.1148	ENSG00000198952.8
ENSG00000214866.9	0.1148	ENSG00000218186.2
ENSG00000220184.2	0.1148	ENSG00000223904.2
ENSG00000260846.2	0.1148	ENSG00000270222.1
ENSG00000149313.11	0.114799	ENSG00000166181.13
ENSG00000160948.14	0.114799	ENSG00000275882.1
ENSG00000111713.3	0.114798	ENSG00000138472.11
ENSG00000096080.12	0.114798	ENSG00000204178.11
ENSG00000154478.4	0.114798	ENSG00000261210.8
ENSG00000227000.2	0.114797	ENSG00000243593.1
ENSG00000164398.15	0.114796	ENSG00000166793.13
ENSG00000125434.11	0.114796	ENSG00000167578.18
ENSG00000204611.7	0.114796	ENSG00000204713.11
ENSG00000132153.15	0.114794	ENSG00000166887.16
ENSG00000166888.12	0.114794	ENSG00000170145.5
ENSG00000229457.1	0.114794	ENSG00000234474.3
ENSG00000137198.10	0.114794	ENSG00000236977.1
ENSG00000137392.10	0.114793	ENSG00000165841.11
ENSG00000164182.12	0.114793	ENSG00000185010.15
ENSG00000086200.17	0.114793	ENSG00000187650.4
ENSG00000128228.5	0.114792	ENSG00000132432.14
ENSG00000109511.12	0.114792	ENSG00000187871.2
ENSG00000101280.8	0.114792	ENSG00000249767.1
ENSG00000144840.10	0.114791	ENSG00000198707.17
ENSG00000188167.9	0.114791	ENSG00000204560.10
ENSG00000141741.12	0.114791	ENSG00000244462.8
ENSG00000126945.9	0.11479	ENSG00000177485.7
ENSG00000200783.1	0.11479	ENSG00000228411.1
ENSG00000204882.4	0.11479	ENSG00000242908.6
ENSG00000105675.9	0.11479	ENSG00000271334.6
ENSG00000198703.2	0.114789	ENSG00000249066.2
ENSG00000221200.1	0.114789	ENSG00000250819.2
ENSG00000141582.15	0.114789	ENSG00000262585.1
ENSG00000243368.2	0.114789	ENSG00000267170.1
ENSG00000073111.14	0.114789	ENSG00000276043.5
ENSG00000129968.17	0.114788	ENSG00000198517.10
ENSG00000026559.14	0.114786	ENSG00000116489.13
ENSG00000211653.2	0.114786	ENSG00000244437.1
ENSG00000121057.13	0.114785	ENSG00000163811.12
ENSG00000122728.6	0.114785	ENSG00000251593.1
ENSG00000232610.1	0.114784	ENSG00000233277.1
ENSG00000099364.18	0.114783	ENSG00000124074.12
ENSG00000123416.15	0.114783	ENSG00000171848.16
ENSG00000053770.12	0.114782	ENSG00000178904.19
ENSG00000183111.12	0.114782	ENSG00000189320.9
ENSG00000162191.14	0.114782	ENSG00000208892.1
ENSG00000132646.11	0.114781	ENSG00000148773.14
ENSG00000185883.12	0.11478	ENSG00000207741.1
ENSG00000186090.11	0.11478	ENSG00000231009.1
ENSG00000224121.1	0.11478	ENSG00000241278.1
ENSG00000125447.18	0.114779	ENSG00000125450.11
ENSG00000211598.2	0.114779	ENSG00000211649.3
ENSG00000214263.2	0.114779	ENSG00000234485.5
ENSG00000136235.17	0.114777	ENSG00000145850.9
ENSG00000123219.13	0.114777	ENSG00000161395.14
ENSG00000068137.15	0.114776	ENSG00000130560.9
ENSG00000232573.1	0.114776	ENSG00000234851.4
ENSG00000155097.12	0.114775	ENSG00000178764.8
ENSG00000164122.9	0.114774	ENSG00000173826.15
ENSG00000188997.8	0.114774	ENSG00000213085.10
ENSG00000100304.13	0.114774	ENSG00000238227.8
ENSG00000124098.10	0.114773	ENSG00000181856.15
ENSG00000125356.7	0.114772	ENSG00000126814.7
ENSG00000119685.20	0.114772	ENSG00000152219.5
ENSG00000100220.12	0.114771	ENSG00000207248.1
ENSG00000181524.6	0.114771	ENSG00000234176.1
ENSG00000196273.8	0.114771	ENSG00000261679.2
ENSG00000226262.1	0.114771	ENSG00000265934.1
ENSG00000117305.15	0.114769	ENSG00000149016.16
ENSG00000144589.22	0.114768	ENSG00000198146.4
ENSG00000110107.9	0.114768	ENSG00000228315.12
ENSG00000232947.1	0.114768	ENSG00000249338.1
ENSG00000143126.8	0.114768	ENSG00000257923.12
ENSG00000096080.12	0.114767	ENSG00000118482.12
ENSG00000110484.7	0.114767	ENSG00000167757.14
ENSG00000229890.1	0.114767	ENSG00000230223.8
ENSG00000157343.9	0.114767	ENSG00000233916.1
ENSG00000176236.6	0.114767	ENSG00000248643.5
ENSG00000163499.12	0.114767	ENSG00000251223.1
ENSG00000128519.3	0.114767	ENSG00000258668.1
ENSG00000184148.4	0.114766	ENSG00000227284.2
ENSG00000231776.5	0.114766	ENSG00000236747.3
ENSG00000107447.8	0.114764	ENSG00000197430.11
ENSG00000136807.14	0.114763	ENSG00000148229.13
ENSG00000204140.10	0.114763	ENSG00000249616.1
ENSG00000139626.16	0.114762	ENSG00000163029.16
ENSG00000254658.3	0.114762	ENSG00000259691.2
ENSG00000201302.1	0.114761	ENSG00000212283.1
ENSG00000205089.8	0.11476	ENSG00000211787.1
ENSG00000223717.1	0.11476	ENSG00000227143.1
ENSG00000224519.1	0.11476	ENSG00000265758.1
ENSG00000089195.15	0.114759	ENSG00000124784.9
ENSG00000130821.17	0.114759	ENSG00000131981.16
ENSG00000132693.12	0.114759	ENSG00000173335.5
ENSG00000105738.11	0.114759	ENSG00000176194.18
ENSG00000082196.21	0.114759	ENSG00000183617.5
ENSG00000125746.18	0.114759	ENSG00000215305.10
ENSG00000087586.18	0.114758	ENSG00000123689.6
ENSG00000133119.13	0.114757	ENSG00000167670.16
ENSG00000157895.11	0.114756	ENSG00000165526.9
ENSG00000111231.9	0.114756	ENSG00000183665.5
ENSG00000065328.17	0.114755	ENSG00000072501.19
ENSG00000051180.17	0.114755	ENSG00000113368.12
ENSG00000250897.2	0.114755	ENSG00000258036.2
ENSG00000185069.2	0.114753	ENSG00000228020.2
ENSG00000116478.12	0.114752	ENSG00000259431.6
ENSG00000074855.11	0.114751	ENSG00000156304.15
ENSG00000153498.12	0.114751	ENSG00000175785.13
ENSG00000173660.12	0.114751	ENSG00000205544.4
ENSG00000170476.16	0.114751	ENSG00000227471.9
ENSG00000070476.15	0.11475	ENSG00000162961.14
ENSG00000135973.3	0.11475	ENSG00000170231.16
ENSG00000065325.13	0.11475	ENSG00000244101.1
ENSG00000215388.3	0.11475	ENSG00000274925.1
ENSG00000231163.6	0.114749	ENSG00000244067.3
ENSG00000104626.15	0.114749	ENSG00000247626.5
ENSG00000251210.6	0.114749	ENSG00000259691.2
ENSG00000101082.14	0.114748	ENSG00000111796.4
ENSG00000114346.14	0.114748	ENSG00000171848.16
ENSG00000130703.17	0.114748	ENSG00000177169.10
ENSG00000152944.9	0.114748	ENSG00000186020.13
ENSG00000104081.14	0.114747	ENSG00000111530.13
ENSG00000165672.7	0.114747	ENSG00000169139.12
ENSG00000225128.1	0.114747	ENSG00000250223.1
ENSG00000083099.11	0.114746	ENSG00000151239.14
ENSG00000168496.4	0.114746	ENSG00000170779.11
ENSG00000185880.13	0.114746	ENSG00000197045.13
ENSG00000237373.1	0.114746	ENSG00000240589.3
ENSG00000101057.16	0.114743	ENSG00000129173.13
ENSG00000103415.12	0.114743	ENSG00000169180.12
ENSG00000105793.16	0.114742	ENSG00000135862.6
ENSG00000124479.11	0.114742	ENSG00000166930.7
ENSG00000229716.2	0.114742	ENSG00000243124.3
ENSG00000256971.2	0.114742	ENSG00000257585.1
ENSG00000120798.17	0.114741	ENSG00000165819.12
ENSG00000163811.12	0.114741	ENSG00000166197.17
ENSG00000082196.21	0.114741	ENSG00000237711.1
ENSG00000113638.14	0.114741	ENSG00000248483.7
ENSG00000105011.9	0.114739	ENSG00000149636.16
ENSG00000101928.13	0.114739	ENSG00000167671.12
ENSG00000146828.18	0.114739	ENSG00000196411.10
ENSG00000230434.3	0.114739	ENSG00000237618.1
ENSG00000219669.1	0.114739	ENSG00000250827.1
ENSG00000010539.12	0.114738	ENSG00000186130.5
ENSG00000259944.1	0.114738	ENSG00000260094.1
ENSG00000100325.15	0.114737	ENSG00000137216.19
ENSG00000166848.7	0.114736	ENSG00000186364.12
ENSG00000135148.12	0.114736	ENSG00000234518.2
ENSG00000117751.18	0.114735	ENSG00000165832.6
ENSG00000174574.16	0.114735	ENSG00000185019.17
ENSG00000203910.9	0.114735	ENSG00000207588.1
ENSG00000157500.12	0.114735	ENSG00000259288.7
ENSG00000183249.8	0.114735	ENSG00000261397.1
ENSG00000121104.8	0.114734	ENSG00000198336.9
ENSG00000204120.16	0.114734	ENSG00000205853.12
ENSG00000215881.3	0.114734	ENSG00000224514.3
ENSG00000108506.13	0.114733	ENSG00000109111.15
ENSG00000127184.13	0.114733	ENSG00000145592.14
ENSG00000006606.9	0.114733	ENSG00000184601.11
ENSG00000185386.15	0.114733	ENSG00000206557.6
ENSG00000140497.16	0.114733	ENSG00000232931.6
ENSG00000009954.11	0.114732	ENSG00000176208.9
ENSG00000148153.14	0.114731	ENSG00000153767.10
ENSG00000004779.10	0.11473	ENSG00000123349.15
ENSG00000123268.9	0.114729	ENSG00000143155.13
ENSG00000166947.15	0.114728	ENSG00000167815.12
ENSG00000141985.9	0.114728	ENSG00000173465.8
ENSG00000160208.13	0.114728	ENSG00000176142.13
ENSG00000201302.1	0.114728	ENSG00000201457.1
ENSG00000227510.4	0.114728	ENSG00000231422.2
ENSG00000250733.6	0.114728	ENSG00000259691.2
ENSG00000099901.17	0.114727	ENSG00000115053.17
ENSG00000064545.15	0.114727	ENSG00000185803.12
ENSG00000159792.10	0.114725	ENSG00000160445.11
ENSG00000069329.18	0.114725	ENSG00000166181.13
ENSG00000170180.22	0.114725	ENSG00000244703.3
ENSG00000239539.1	0.114725	ENSG00000257747.2
ENSG00000076382.17	0.114724	ENSG00000167670.16
ENSG00000116120.11	0.114723	ENSG00000197713.15
ENSG00000162928.9	0.114723	ENSG00000239306.5
ENSG00000112984.12	0.114722	ENSG00000182481.10
ENSG00000256394.3	0.114722	ENSG00000266575.1
ENSG00000100297.16	0.114721	ENSG00000164109.14
ENSG00000224851.2	0.114721	ENSG00000248673.2
ENSG00000161526.15	0.11472	ENSG00000164258.12
ENSG00000224094.1	0.11472	ENSG00000234782.3
ENSG00000213305.3	0.11472	ENSG00000248197.1
ENSG00000232112.3	0.11472	ENSG00000254999.4
ENSG00000138495.7	0.114719	ENSG00000165502.7
ENSG00000065183.16	0.114719	ENSG00000167721.11
ENSG00000139624.14	0.114719	ENSG00000183207.14
ENSG00000124217.5	0.114719	ENSG00000204568.12
ENSG00000119699.8	0.114719	ENSG00000244232.3
ENSG00000016490.16	0.114718	ENSG00000128510.12
ENSG00000063176.16	0.114718	ENSG00000187824.9
ENSG00000226258.7	0.114718	ENSG00000261089.1
ENSG00000127191.18	0.114717	ENSG00000163875.16
ENSG00000162231.14	0.114717	ENSG00000184205.14
ENSG00000166128.13	0.114717	ENSG00000186814.14
ENSG00000224406.6	0.114717	ENSG00000267790.1
ENSG00000131558.15	0.114716	ENSG00000185085.2
ENSG00000178394.5	0.114716	ENSG00000268058.1
ENSG00000124216.4	0.114715	ENSG00000175906.5
ENSG00000170632.14	0.114715	ENSG00000196715.7
ENSG00000071082.11	0.114715	ENSG00000198755.11
ENSG00000230109.1	0.114715	ENSG00000249352.4
ENSG00000201595.1	0.114714	ENSG00000230683.1
ENSG00000009844.16	0.114713	ENSG00000197050.11
ENSG00000101138.12	0.114712	ENSG00000185085.2
ENSG00000132530.17	0.114712	ENSG00000185880.13
ENSG00000151360.10	0.114712	ENSG00000198797.7
ENSG00000211834.1	0.114712	ENSG00000211870.1
ENSG00000137822.13	0.114712	ENSG00000225630.1
ENSG00000116039.13	0.114712	ENSG00000241935.9
ENSG00000169679.15	0.114711	ENSG00000176208.9
ENSG00000065491.8	0.11471	ENSG00000137266.15
ENSG00000116198.14	0.11471	ENSG00000189298.14
ENSG00000180447.7	0.11471	ENSG00000231528.3
ENSG00000113615.13	0.114709	ENSG00000148248.14
ENSG00000198758.11	0.114709	ENSG00000227128.5
ENSG00000203910.9	0.114709	ENSG00000238835.1
ENSG00000213787.3	0.114709	ENSG00000243658.1
ENSG00000116586.12	0.114709	ENSG00000254999.4
ENSG00000108107.15	0.114708	ENSG00000242125.3
ENSG00000139350.12	0.114707	ENSG00000165185.15
ENSG00000148153.14	0.114707	ENSG00000172167.8
ENSG00000153551.14	0.114707	ENSG00000176749.9
ENSG00000054118.15	0.114707	ENSG00000204516.10
ENSG00000081665.14	0.114705	ENSG00000167232.14
ENSG00000250826.2	0.114705	ENSG00000270793.1
ENSG00000107807.13	0.114702	ENSG00000234224.3
ENSG00000223717.1	0.114702	ENSG00000253439.1
ENSG00000226372.4	0.114702	ENSG00000279516.2
ENSG00000121481.11	0.114701	ENSG00000143418.20
ENSG00000115540.15	0.1147	ENSG00000197226.13
ENSG00000211625.2	0.1147	ENSG00000211937.3
ENSG00000211794.3	0.1147	ENSG00000278030.1
ENSG00000131153.9	0.114699	ENSG00000168671.10
ENSG00000120860.11	0.114699	ENSG00000198113.3
ENSG00000080819.9	0.114699	ENSG00000198964.14
ENSG00000205835.9	0.114699	ENSG00000270222.1
ENSG00000106588.12	0.114698	ENSG00000156502.14
ENSG00000176340.4	0.114698	ENSG00000205155.8
ENSG00000224121.1	0.114698	ENSG00000269806.1
ENSG00000144395.18	0.114697	ENSG00000174371.17
ENSG00000225882.1	0.114697	ENSG00000228888.1
ENSG00000157426.14	0.114697	ENSG00000237190.4
ENSG00000259428.1	0.114697	ENSG00000259691.2
ENSG00000235124.1	0.114697	ENSG00000270793.1
ENSG00000100029.18	0.114696	ENSG00000148335.15
ENSG00000082212.13	0.114694	ENSG00000143376.14
ENSG00000104267.10	0.114694	ENSG00000147036.12
ENSG00000134058.12	0.114694	ENSG00000196967.11
ENSG00000118680.14	0.114693	ENSG00000142546.14
ENSG00000168367.11	0.114692	ENSG00000259691.2
ENSG00000100644.17	0.114691	ENSG00000104312.8
ENSG00000237205.1	0.11469	ENSG00000250827.1
ENSG00000215562.2	0.114689	ENSG00000232610.1
ENSG00000233324.1	0.114689	ENSG00000235746.1
ENSG00000122008.15	0.114689	ENSG00000243022.1
ENSG00000023909.10	0.114688	ENSG00000117394.24
ENSG00000089195.15	0.114688	ENSG00000150753.12
ENSG00000170967.5	0.114688	ENSG00000187003.7
ENSG00000171262.11	0.114686	ENSG00000176422.14
ENSG00000143368.10	0.114685	ENSG00000174574.16
ENSG00000179886.6	0.114685	ENSG00000214717.12
ENSG00000244402.3	0.114685	ENSG00000264444.1
ENSG00000093167.18	0.114684	ENSG00000161217.12
ENSG00000145332.14	0.114684	ENSG00000173011.12
ENSG00000101958.14	0.114684	ENSG00000276168.1
ENSG00000135390.21	0.114683	ENSG00000167395.10
ENSG00000226917.6	0.114683	ENSG00000248184.1
ENSG00000163875.16	0.114683	ENSG00000263675.1
ENSG00000231516.3	0.114682	ENSG00000235700.1
ENSG00000237556.1	0.114682	ENSG00000240412.1
ENSG00000163481.8	0.114681	ENSG00000172466.16
ENSG00000187791.13	0.114681	ENSG00000215846.6
ENSG00000179142.2	0.114681	ENSG00000230970.4
ENSG00000227802.1	0.114681	ENSG00000254622.1
ENSG00000102054.18	0.11468	ENSG00000102218.6
ENSG00000172482.5	0.11468	ENSG00000175329.13
ENSG00000125484.12	0.11468	ENSG00000196476.12
ENSG00000231253.2	0.11468	ENSG00000256394.3
ENSG00000065183.16	0.114679	ENSG00000120800.5
ENSG00000125356.7	0.114679	ENSG00000185088.14
ENSG00000131153.9	0.114679	ENSG00000205639.12
ENSG00000243658.1	0.114679	ENSG00000258994.1
ENSG00000136159.4	0.114677	ENSG00000196456.13
ENSG00000218194.1	0.114677	ENSG00000229890.1
ENSG00000184809.13	0.114676	ENSG00000231516.3
ENSG00000143013.13	0.114676	ENSG00000281128.2
ENSG00000037897.17	0.114675	ENSG00000125630.16
ENSG00000144959.11	0.114675	ENSG00000164574.16
ENSG00000206952.3	0.114675	ENSG00000207475.1
ENSG00000136514.3	0.114673	ENSG00000146955.11
ENSG00000100014.20	0.114673	ENSG00000151065.14
ENSG00000086065.14	0.114673	ENSG00000159884.12
ENSG00000101473.17	0.114673	ENSG00000183520.12
ENSG00000164252.13	0.114673	ENSG00000184857.8
ENSG00000134107.5	0.114672	ENSG00000170832.13
ENSG00000104765.16	0.114671	ENSG00000146007.11
ENSG00000113387.12	0.114671	ENSG00000170881.5
ENSG00000188459.4	0.114671	ENSG00000251593.1
ENSG00000105011.9	0.11467	ENSG00000127423.11
ENSG00000223361.5	0.11467	ENSG00000249767.1
ENSG00000136942.15	0.114669	ENSG00000170889.14
ENSG00000080819.9	0.114668	ENSG00000244703.3
ENSG00000112578.10	0.114666	ENSG00000148840.11
ENSG00000142065.14	0.114666	ENSG00000168216.13
ENSG00000113734.18	0.114666	ENSG00000265145.1
ENSG00000171241.9	0.114666	ENSG00000267500.1
ENSG00000033030.15	0.114665	ENSG00000182481.10
ENSG00000117751.18	0.114663	ENSG00000163328.14
ENSG00000227536.1	0.114663	ENSG00000230673.3
ENSG00000100387.9	0.114662	ENSG00000146007.11
ENSG00000118894.15	0.114662	ENSG00000167311.14
ENSG00000238087.3	0.114662	ENSG00000250427.1
ENSG00000086848.15	0.11466	ENSG00000188312.14
ENSG00000213568.4	0.11466	ENSG00000221932.6
ENSG00000232048.2	0.114659	ENSG00000259691.2
ENSG00000004897.12	0.114658	ENSG00000115641.19
ENSG00000101868.13	0.114658	ENSG00000136824.19
ENSG00000108599.15	0.114658	ENSG00000138246.17
ENSG00000173933.21	0.114658	ENSG00000176268.5
ENSG00000119574.13	0.114656	ENSG00000126070.20
ENSG00000170634.13	0.114656	ENSG00000176715.17
ENSG00000031691.7	0.114655	ENSG00000079999.14
ENSG00000175567.11	0.114655	ENSG00000175826.12
ENSG00000214604.3	0.114655	ENSG00000256563.2
ENSG00000235310.1	0.114655	ENSG00000283971.1
ENSG00000139648.7	0.114654	ENSG00000163081.4
ENSG00000161011.20	0.114654	ENSG00000181789.14
ENSG00000177736.4	0.114654	ENSG00000235967.1
ENSG00000230645.2	0.114654	ENSG00000260019.2
ENSG00000141469.18	0.114653	ENSG00000188536.13
ENSG00000206754.1	0.114653	ENSG00000221886.4
ENSG00000154438.8	0.114652	ENSG00000259470.2
ENSG00000112149.10	0.114651	ENSG00000160993.4
ENSG00000108602.18	0.11465	ENSG00000154529.15
ENSG00000232373.2	0.11465	ENSG00000259151.2
ENSG00000135316.19	0.114649	ENSG00000136718.10
ENSG00000143546.10	0.114649	ENSG00000166333.14
ENSG00000116521.11	0.114649	ENSG00000170310.15
ENSG00000112146.17	0.114648	ENSG00000172331.12
ENSG00000141699.11	0.114648	ENSG00000219665.8
ENSG00000108179.14	0.114647	ENSG00000166197.17
ENSG00000090621.15	0.114646	ENSG00000101346.14
ENSG00000156853.13	0.114646	ENSG00000180228.14
ENSG00000183128.7	0.114646	ENSG00000254788.7
ENSG00000237556.1	0.114646	ENSG00000256643.1
ENSG00000167791.14	0.114645	ENSG00000233576.1
ENSG00000006652.15	0.114645	ENSG00000252060.1
ENSG00000221393.1	0.114645	ENSG00000259944.1
ENSG00000115363.14	0.114645	ENSG00000277870.5
ENSG00000085231.14	0.114644	ENSG00000164258.12
ENSG00000103056.12	0.114643	ENSG00000224316.1
ENSG00000138039.15	0.114643	ENSG00000229578.3
ENSG00000072849.11	0.114642	ENSG00000129255.16
ENSG00000152433.15	0.114642	ENSG00000159882.13
ENSG00000234548.7	0.114642	ENSG00000267790.1
ENSG00000176396.11	0.114641	ENSG00000224051.7
ENSG00000005238.20	0.11464	ENSG00000171552.14
ENSG00000148344.11	0.11464	ENSG00000180549.8
ENSG00000231777.1	0.11464	ENSG00000232610.1
ENSG00000090889.12	0.114639	ENSG00000176619.13
ENSG00000215846.6	0.114639	ENSG00000232497.1
ENSG00000218725.2	0.114638	ENSG00000220871.1
ENSG00000109163.7	0.114638	ENSG00000227620.4
ENSG00000091651.9	0.114637	ENSG00000169607.13
ENSG00000142207.7	0.114636	ENSG00000160214.13
ENSG00000131408.15	0.114635	ENSG00000139218.18
ENSG00000080824.19	0.114634	ENSG00000112282.18
ENSG00000228159.2	0.114634	ENSG00000237992.3
ENSG00000125885.13	0.114633	ENSG00000138092.11
ENSG00000111875.8	0.114633	ENSG00000156136.10
ENSG00000135845.10	0.114633	ENSG00000227560.1
ENSG00000227421.2	0.114632	ENSG00000251027.2
ENSG00000235199.1	0.114631	ENSG00000249439.1
ENSG00000254486.1	0.114631	ENSG00000274469.2
ENSG00000108733.11	0.11463	ENSG00000162385.11
ENSG00000231009.1	0.11463	ENSG00000267170.1
ENSG00000157978.12	0.114629	ENSG00000168591.16
ENSG00000134574.12	0.114628	ENSG00000156970.13
ENSG00000140264.21	0.114627	ENSG00000143319.17
ENSG00000100387.9	0.114627	ENSG00000170315.14
ENSG00000172602.11	0.114627	ENSG00000258872.2
ENSG00000136149.6	0.114626	ENSG00000162244.12
ENSG00000226359.1	0.114626	ENSG00000237007.4
ENSG00000166862.7	0.114626	ENSG00000271638.1
ENSG00000141699.11	0.114625	ENSG00000172432.19
ENSG00000160870.15	0.114625	ENSG00000234197.1
ENSG00000248995.2	0.114625	ENSG00000250930.5
ENSG00000184068.2	0.114624	ENSG00000228397.3
ENSG00000232287.2	0.114624	ENSG00000232722.3
ENSG00000145692.15	0.114624	ENSG00000248548.1
ENSG00000080345.18	0.114623	ENSG00000120802.14
ENSG00000091651.9	0.114623	ENSG00000183684.8
ENSG00000140367.12	0.114622	ENSG00000159459.12
ENSG00000169221.14	0.114622	ENSG00000172534.14
ENSG00000120129.6	0.114622	ENSG00000248643.5
ENSG00000166428.14	0.11462	ENSG00000255833.2
ENSG00000134539.17	0.114618	ENSG00000169583.13
ENSG00000242440.2	0.114617	ENSG00000249613.2
ENSG00000037474.15	0.114616	ENSG00000113716.13
ENSG00000131747.15	0.114616	ENSG00000151725.12
ENSG00000173442.13	0.114616	ENSG00000197024.9
ENSG00000138180.16	0.114616	ENSG00000207468.1
ENSG00000104324.16	0.114615	ENSG00000154589.7
ENSG00000004059.11	0.114615	ENSG00000173041.12
ENSG00000115694.15	0.114615	ENSG00000213983.12
ENSG00000250641.1	0.114614	ENSG00000261348.2
ENSG00000100612.14	0.114613	ENSG00000143493.13
ENSG00000119632.4	0.114613	ENSG00000178449.9
ENSG00000189343.7	0.114613	ENSG00000232472.1
ENSG00000109220.11	0.114611	ENSG00000138180.16
ENSG00000146856.14	0.114611	ENSG00000164916.11
ENSG00000167757.14	0.114611	ENSG00000175329.13
ENSG00000125484.12	0.114611	ENSG00000188389.11
ENSG00000081842.18	0.114611	ENSG00000223381.2
ENSG00000125945.15	0.11461	ENSG00000197050.11
ENSG00000211854.1	0.11461	ENSG00000211887.2
ENSG00000157193.18	0.114608	ENSG00000184792.16
ENSG00000124659.7	0.114607	ENSG00000163273.4
ENSG00000132646.11	0.114607	ENSG00000168496.4
ENSG00000149313.11	0.114607	ENSG00000178381.12
ENSG00000242107.2	0.114607	ENSG00000258279.4
ENSG00000182944.18	0.114607	ENSG00000258359.1
ENSG00000083814.13	0.114606	ENSG00000117751.18
ENSG00000118961.15	0.114606	ENSG00000160932.11
ENSG00000156509.14	0.114606	ENSG00000164109.14
ENSG00000213787.3	0.114606	ENSG00000225999.1
ENSG00000103056.12	0.114605	ENSG00000167261.14
ENSG00000107290.14	0.114605	ENSG00000167635.12
ENSG00000035403.18	0.114603	ENSG00000146112.12
ENSG00000241484.10	0.114603	ENSG00000278571.1
ENSG00000167311.14	0.114602	ENSG00000229072.1
ENSG00000228502.1	0.114602	ENSG00000235587.2
ENSG00000222844.1	0.114602	ENSG00000252553.1
ENSG00000241119.2	0.114602	ENSG00000257747.2
ENSG00000068079.8	0.114601	ENSG00000086065.14
ENSG00000138696.11	0.114601	ENSG00000249599.2
ENSG00000135476.12	0.1146	ENSG00000183763.9
ENSG00000167716.19	0.114599	ENSG00000183597.16
ENSG00000176340.4	0.114598	ENSG00000249471.8
ENSG00000007392.17	0.114597	ENSG00000101945.17
ENSG00000114491.14	0.114597	ENSG00000147679.12
ENSG00000166197.17	0.114597	ENSG00000196419.13
ENSG00000173826.15	0.114596	ENSG00000214288.4
ENSG00000005486.17	0.114595	ENSG00000122783.17
ENSG00000105205.7	0.114593	ENSG00000115602.17
ENSG00000080603.17	0.114593	ENSG00000170653.19
ENSG00000187889.13	0.114593	ENSG00000235857.1
ENSG00000132361.18	0.114592	ENSG00000179115.11
ENSG00000204882.4	0.114592	ENSG00000225364.1
ENSG00000178691.11	0.114591	ENSG00000198586.14
ENSG00000147160.9	0.114591	ENSG00000204140.10
ENSG00000142751.15	0.11459	ENSG00000160993.4
ENSG00000106327.13	0.11459	ENSG00000164879.7
ENSG00000013561.18	0.11459	ENSG00000184203.8
ENSG00000123213.23	0.114589	ENSG00000148843.15
ENSG00000079999.14	0.114589	ENSG00000245849.8
ENSG00000139350.12	0.114587	ENSG00000145545.12
ENSG00000188383.8	0.114587	ENSG00000230683.1
ENSG00000090512.12	0.114587	ENSG00000241696.2
ENSG00000100239.16	0.114586	ENSG00000122965.11
ENSG00000100220.12	0.114586	ENSG00000174276.7
ENSG00000064270.13	0.114586	ENSG00000180409.3
ENSG00000101916.12	0.114586	ENSG00000186407.7
ENSG00000139648.7	0.114585	ENSG00000159166.15
ENSG00000150779.12	0.114585	ENSG00000183648.11
ENSG00000067066.17	0.114584	ENSG00000101608.13
ENSG00000156876.10	0.114584	ENSG00000184635.16
ENSG00000106948.17	0.114583	ENSG00000123908.12
ENSG00000115514.12	0.114583	ENSG00000143507.18
ENSG00000011260.14	0.114583	ENSG00000181649.8
ENSG00000198492.16	0.114583	ENSG00000232846.1
ENSG00000237992.3	0.114583	ENSG00000250427.1
ENSG00000179899.8	0.114582	ENSG00000187942.12
ENSG00000104760.17	0.114582	ENSG00000260094.1
ENSG00000230223.8	0.114582	ENSG00000260598.1
ENSG00000182890.5	0.114581	ENSG00000213553.4
ENSG00000113387.12	0.11458	ENSG00000113558.19
ENSG00000109220.11	0.114579	ENSG00000166226.13
ENSG00000132465.12	0.114579	ENSG00000196950.14
ENSG00000075292.19	0.114578	ENSG00000105369.10
ENSG00000267041.6	0.114578	ENSG00000267500.1
ENSG00000110321.19	0.114577	ENSG00000198730.9
ENSG00000089123.16	0.114576	ENSG00000130741.11
ENSG00000104442.10	0.114576	ENSG00000164252.13
ENSG00000183172.9	0.114576	ENSG00000196455.8
ENSG00000184368.16	0.114576	ENSG00000229551.2
ENSG00000184983.11	0.114576	ENSG00000241404.7
ENSG00000110243.12	0.114574	ENSG00000251350.2
ENSG00000101346.14	0.114573	ENSG00000207741.1
ENSG00000216998.1	0.114573	ENSG00000253434.8
ENSG00000224711.2	0.114573	ENSG00000261348.2
ENSG00000134222.16	0.114572	ENSG00000134690.11
ENSG00000018280.17	0.114572	ENSG00000169087.11
ENSG00000231103.2	0.114572	ENSG00000239699.1
ENSG00000211869.1	0.114572	ENSG00000276699.1
ENSG00000070601.10	0.114571	ENSG00000122778.10
ENSG00000104852.15	0.114571	ENSG00000128563.13
ENSG00000128607.14	0.114571	ENSG00000186376.15
ENSG00000176095.12	0.114571	ENSG00000186591.13
ENSG00000129173.13	0.114571	ENSG00000271013.1
ENSG00000175449.14	0.11457	ENSG00000197465.14
ENSG00000239539.1	0.11457	ENSG00000260094.1
ENSG00000071051.14	0.114569	ENSG00000106415.13
ENSG00000101945.17	0.114569	ENSG00000176208.9
ENSG00000064489.23	0.114569	ENSG00000212123.4
ENSG00000014216.16	0.114568	ENSG00000167716.19
ENSG00000222067.1	0.114568	ENSG00000232701.1
ENSG00000161800.13	0.114565	ENSG00000165480.16
ENSG00000211833.1	0.114565	ENSG00000211846.1
ENSG00000222030.1	0.114565	ENSG00000224514.3
ENSG00000101425.14	0.114564	ENSG00000248385.8
ENSG00000226053.1	0.114564	ENSG00000260965.1
ENSG00000149547.15	0.114563	ENSG00000180694.14
ENSG00000107890.17	0.114563	ENSG00000185267.10
ENSG00000102054.18	0.114563	ENSG00000185753.13
ENSG00000234984.1	0.114563	ENSG00000249439.1
ENSG00000228437.5	0.114563	ENSG00000250921.2
ENSG00000234325.1	0.114563	ENSG00000277462.2
ENSG00000202034.1	0.114562	ENSG00000236776.1
ENSG00000187258.14	0.114562	ENSG00000257164.5
ENSG00000102900.13	0.114561	ENSG00000183763.9
ENSG00000167311.14	0.114561	ENSG00000224189.8
ENSG00000229537.7	0.114561	ENSG00000261217.2
ENSG00000059573.9	0.11456	ENSG00000124571.18
ENSG00000118900.15	0.11456	ENSG00000140830.9
ENSG00000136448.13	0.11456	ENSG00000181789.14
ENSG00000167755.15	0.11456	ENSG00000267332.1
ENSG00000227630.4	0.11456	ENSG00000269662.1
ENSG00000105821.15	0.114558	ENSG00000106591.4
ENSG00000115268.10	0.114558	ENSG00000131469.15
ENSG00000157426.14	0.114558	ENSG00000172273.13
ENSG00000138772.13	0.114556	ENSG00000166527.8
ENSG00000207508.1	0.114556	ENSG00000207821.1
ENSG00000101958.14	0.114555	ENSG00000251503.8
ENSG00000227284.2	0.114555	ENSG00000260094.1
ENSG00000104760.17	0.114554	ENSG00000110887.8
ENSG00000259572.7	0.114554	ENSG00000283304.1
ENSG00000144713.13	0.114553	ENSG00000172809.13
ENSG00000206448.3	0.114553	ENSG00000207508.1
ENSG00000114354.15	0.114552	ENSG00000147601.15
ENSG00000198700.10	0.114551	ENSG00000216990.2
ENSG00000007392.17	0.11455	ENSG00000085721.13
ENSG00000225031.1	0.11455	ENSG00000228232.1
ENSG00000212802.4	0.114549	ENSG00000213442.5
ENSG00000215846.6	0.114549	ENSG00000248548.1
ENSG00000086506.3	0.114547	ENSG00000160445.11
ENSG00000154945.7	0.114547	ENSG00000179262.10
ENSG00000130957.5	0.114547	ENSG00000183807.8
ENSG00000244321.1	0.114547	ENSG00000250693.2
ENSG00000214607.2	0.114546	ENSG00000250048.2
ENSG00000125931.11	0.114546	ENSG00000256971.2
ENSG00000136942.15	0.114545	ENSG00000171421.13
ENSG00000214182.5	0.114544	ENSG00000231503.4
ENSG00000231019.1	0.114544	ENSG00000234601.1
ENSG00000238087.3	0.114544	ENSG00000259691.2
ENSG00000166181.13	0.114542	ENSG00000166189.8
ENSG00000185504.17	0.114542	ENSG00000185862.7
ENSG00000004478.8	0.114542	ENSG00000246627.6
ENSG00000233277.1	0.114542	ENSG00000267493.4
ENSG00000099783.12	0.114539	ENSG00000113734.18
ENSG00000227528.6	0.114539	ENSG00000236170.1
ENSG00000146352.13	0.114539	ENSG00000258668.1
ENSG00000086589.12	0.114538	ENSG00000100664.11
ENSG00000108733.11	0.114537	ENSG00000132467.4
ENSG00000211592.8	0.114537	ENSG00000224041.3
ENSG00000109323.11	0.114537	ENSG00000235863.4
ENSG00000156509.14	0.114536	ENSG00000166803.14
ENSG00000162722.9	0.114536	ENSG00000198336.9
ENSG00000225105.2	0.114536	ENSG00000248673.2
ENSG00000103549.22	0.114535	ENSG00000175166.17
ENSG00000217085.2	0.114533	ENSG00000224788.1
ENSG00000198758.11	0.114533	ENSG00000232420.2
ENSG00000100916.14	0.114532	ENSG00000108960.9
ENSG00000122477.13	0.114532	ENSG00000136114.17
ENSG00000121104.8	0.114532	ENSG00000142784.16
ENSG00000077984.6	0.114531	ENSG00000137441.8
ENSG00000144820.8	0.114531	ENSG00000283475.1
ENSG00000117971.12	0.11453	ENSG00000125898.13
ENSG00000213568.4	0.11453	ENSG00000242070.1
ENSG00000090776.6	0.11453	ENSG00000276116.2
ENSG00000090339.9	0.114529	ENSG00000162032.16
ENSG00000159685.11	0.114529	ENSG00000164919.11
ENSG00000211846.1	0.114528	ENSG00000277734.8
ENSG00000108826.16	0.114527	ENSG00000119705.10
ENSG00000164118.13	0.114527	ENSG00000175322.12
ENSG00000001497.18	0.114526	ENSG00000109111.15
ENSG00000118729.12	0.114526	ENSG00000221390.1
ENSG00000182308.7	0.114526	ENSG00000256037.1
ENSG00000120539.15	0.114525	ENSG00000138646.9
ENSG00000109083.14	0.114525	ENSG00000156313.15
ENSG00000227862.1	0.114525	ENSG00000244321.1
ENSG00000224445.3	0.114524	ENSG00000271723.5
ENSG00000233324.1	0.114524	ENSG00000277268.2
ENSG00000111775.3	0.114523	ENSG00000160783.19
ENSG00000186575.19	0.114523	ENSG00000219665.8
ENSG00000186543.7	0.114523	ENSG00000239539.1
ENSG00000241061.3	0.114523	ENSG00000242208.1
ENSG00000234821.1	0.114523	ENSG00000244402.3
ENSG00000143106.13	0.114522	ENSG00000166478.10
ENSG00000160691.19	0.114522	ENSG00000175318.12
ENSG00000228135.1	0.114522	ENSG00000242741.2
ENSG00000006652.15	0.114521	ENSG00000120709.11
ENSG00000100410.8	0.11452	ENSG00000105726.17
ENSG00000108671.11	0.11452	ENSG00000108883.13
ENSG00000004059.11	0.11452	ENSG00000173145.11
ENSG00000155100.11	0.11452	ENSG00000248527.1
ENSG00000130803.15	0.114519	ENSG00000156853.13
ENSG00000119596.18	0.114518	ENSG00000119685.20
ENSG00000125356.7	0.114517	ENSG00000198960.11
ENSG00000132437.18	0.114517	ENSG00000235700.1
ENSG00000088325.16	0.114516	ENSG00000179262.10
ENSG00000131143.10	0.114516	ENSG00000205220.12
ENSG00000145545.12	0.114516	ENSG00000208037.1
ENSG00000111897.7	0.114516	ENSG00000258872.2
ENSG00000111339.12	0.114515	ENSG00000206675.1
ENSG00000142864.15	0.114513	ENSG00000160208.13
ENSG00000099901.17	0.114512	ENSG00000275066.5
ENSG00000196843.17	0.114511	ENSG00000207468.1
ENSG00000109943.9	0.11451	ENSG00000163508.13
ENSG00000101958.14	0.11451	ENSG00000230833.1
ENSG00000248942.3	0.11451	ENSG00000267777.2
ENSG00000211597.2	0.114509	ENSG00000227528.6
ENSG00000142544.7	0.114508	ENSG00000167967.16
ENSG00000141013.17	0.114507	ENSG00000171453.20
ENSG00000226703.1	0.114507	ENSG00000277636.1
ENSG00000169860.7	0.114506	ENSG00000173436.15
ENSG00000147166.11	0.114506	ENSG00000229816.1
ENSG00000188674.11	0.114506	ENSG00000250827.1
ENSG00000069966.19	0.114506	ENSG00000259577.2
ENSG00000167791.14	0.114505	ENSG00000232192.1
ENSG00000006283.18	0.114505	ENSG00000248572.6
ENSG00000111641.12	0.114504	ENSG00000111897.7
ENSG00000130560.9	0.114504	ENSG00000164068.16
ENSG00000228669.2	0.114504	ENSG00000257636.6
ENSG00000100567.13	0.114503	ENSG00000162378.13
ENSG00000143418.20	0.114503	ENSG00000174013.8
ENSG00000249439.1	0.114502	ENSG00000260094.1
ENSG00000216998.1	0.114502	ENSG00000270793.1
ENSG00000156304.15	0.114501	ENSG00000157538.14
ENSG00000221265.1	0.114501	ENSG00000264678.1
ENSG00000105993.15	0.1145	ENSG00000113734.18
ENSG00000112053.14	0.114499	ENSG00000144959.11
ENSG00000124541.7	0.114499	ENSG00000162961.14
ENSG00000118482.12	0.114499	ENSG00000176390.12
ENSG00000111737.12	0.114497	ENSG00000178802.18
ENSG00000184612.8	0.114497	ENSG00000213309.3
ENSG00000234765.1	0.114497	ENSG00000255075.1
ENSG00000106459.15	0.114496	ENSG00000160185.15
ENSG00000005238.20	0.114496	ENSG00000175283.8
ENSG00000163875.16	0.114496	ENSG00000198522.14
ENSG00000187889.13	0.114496	ENSG00000238059.1
ENSG00000131351.15	0.114495	ENSG00000138092.11
ENSG00000137055.15	0.114495	ENSG00000174574.16
ENSG00000135414.10	0.114493	ENSG00000143793.13
ENSG00000079999.14	0.114493	ENSG00000166181.13
ENSG00000080371.6	0.114493	ENSG00000173960.14
ENSG00000213301.2	0.114493	ENSG00000248295.2
ENSG00000159217.10	0.114493	ENSG00000258233.1
ENSG00000234765.1	0.114492	ENSG00000241367.1
ENSG00000162722.9	0.114492	ENSG00000260231.2
ENSG00000114346.14	0.11449	ENSG00000173692.14
ENSG00000085999.13	0.114489	ENSG00000112742.10
ENSG00000073111.14	0.114489	ENSG00000120802.14
ENSG00000086666.19	0.114489	ENSG00000127184.13
ENSG00000112212.12	0.114489	ENSG00000236956.2
ENSG00000227969.1	0.114488	ENSG00000271687.1
ENSG00000232773.2	0.114487	ENSG00000235199.1
ENSG00000167302.11	0.114486	ENSG00000168591.16
ENSG00000211651.3	0.114486	ENSG00000211945.2
ENSG00000171960.12	0.114485	ENSG00000176208.9
ENSG00000042286.15	0.114485	ENSG00000264278.1
ENSG00000249680.2	0.114485	ENSG00000265934.1
ENSG00000123575.9	0.114484	ENSG00000131089.17
ENSG00000094916.16	0.114483	ENSG00000100281.14
ENSG00000124688.14	0.114483	ENSG00000213799.13
ENSG00000151239.14	0.114482	ENSG00000152944.9
ENSG00000172346.15	0.114482	ENSG00000242296.2
ENSG00000033050.9	0.114481	ENSG00000116521.11
ENSG00000106615.10	0.114481	ENSG00000168286.3
ENSG00000248528.1	0.114481	ENSG00000283436.1
ENSG00000164122.9	0.11448	ENSG00000225121.2
ENSG00000073111.14	0.114479	ENSG00000174442.12
ENSG00000092841.19	0.114479	ENSG00000197070.14
ENSG00000167325.15	0.114478	ENSG00000185480.12
ENSG00000085871.9	0.114478	ENSG00000198856.13
ENSG00000034713.8	0.114478	ENSG00000214253.9
ENSG00000132768.14	0.114477	ENSG00000142046.15
ENSG00000100908.14	0.114476	ENSG00000198522.14
ENSG00000142655.13	0.114475	ENSG00000197050.11
ENSG00000109685.19	0.114474	ENSG00000121621.7
ENSG00000152484.14	0.114474	ENSG00000170315.14
ENSG00000135638.14	0.114473	ENSG00000207633.3
ENSG00000234485.5	0.114473	ENSG00000241367.1
ENSG00000140749.9	0.114473	ENSG00000259456.4
ENSG00000113763.12	0.114472	ENSG00000181291.8
ENSG00000224372.1	0.114472	ENSG00000232773.2
ENSG00000233167.1	0.114471	ENSG00000256852.1
ENSG00000169252.6	0.11447	ENSG00000181896.12
ENSG00000133773.12	0.114469	ENSG00000281183.1
ENSG00000131473.17	0.114468	ENSG00000141428.17
ENSG00000143850.16	0.114468	ENSG00000198153.8
ENSG00000177143.5	0.114468	ENSG00000229910.1
ENSG00000178645.13	0.114468	ENSG00000253405.1
ENSG00000081154.12	0.114467	ENSG00000152558.15
ENSG00000144485.11	0.114467	ENSG00000239672.8
ENSG00000221200.1	0.114466	ENSG00000260094.1
ENSG00000223584.1	0.114466	ENSG00000275029.1
ENSG00000143774.17	0.114465	ENSG00000179526.17
ENSG00000155962.13	0.114464	ENSG00000204613.11
ENSG00000124784.9	0.114463	ENSG00000171453.20
ENSG00000123240.17	0.114463	ENSG00000285737.1
ENSG00000092853.14	0.114462	ENSG00000140534.14
ENSG00000165861.14	0.114462	ENSG00000166197.17
ENSG00000224094.1	0.114462	ENSG00000243824.1
ENSG00000251433.1	0.114462	ENSG00000254496.1
ENSG00000251433.1	0.114462	ENSG00000260427.1
ENSG00000146918.20	0.11446	ENSG00000147536.12
ENSG00000159256.13	0.11446	ENSG00000204516.10
ENSG00000234277.3	0.11446	ENSG00000261154.1
ENSG00000148484.18	0.114459	ENSG00000153574.9
ENSG00000228211.2	0.114458	ENSG00000248139.2
ENSG00000188739.15	0.114457	ENSG00000230002.3
ENSG00000204697.3	0.114456	ENSG00000244321.1
ENSG00000087586.18	0.114455	ENSG00000163808.17
ENSG00000132286.12	0.114455	ENSG00000173933.21
ENSG00000146830.11	0.114455	ENSG00000187257.16
ENSG00000131747.15	0.114454	ENSG00000168078.10
ENSG00000214016.3	0.114454	ENSG00000226855.1
ENSG00000224519.1	0.114453	ENSG00000259897.2
ENSG00000102054.18	0.114452	ENSG00000102221.14
ENSG00000070444.15	0.114451	ENSG00000204410.16
ENSG00000169857.9	0.114451	ENSG00000248592.7
ENSG00000075218.19	0.11445	ENSG00000085840.13
ENSG00000096006.12	0.11445	ENSG00000149516.14
ENSG00000113492.14	0.114449	ENSG00000121270.16
ENSG00000074855.11	0.114449	ENSG00000180998.12
ENSG00000204140.10	0.114449	ENSG00000274355.1
ENSG00000213137.3	0.114448	ENSG00000232093.1
ENSG00000102313.9	0.114448	ENSG00000243709.1
ENSG00000256852.1	0.114448	ENSG00000259691.2
ENSG00000069399.15	0.114448	ENSG00000266946.1
ENSG00000126070.20	0.114448	ENSG00000275023.5
ENSG00000119801.13	0.114446	ENSG00000143384.14
ENSG00000008324.12	0.114445	ENSG00000261236.8
ENSG00000127184.13	0.114444	ENSG00000153107.13
ENSG00000032444.17	0.114443	ENSG00000162144.10
ENSG00000106367.15	0.114442	ENSG00000111229.16
ENSG00000111203.13	0.114442	ENSG00000181915.5
ENSG00000128016.7	0.114442	ENSG00000203804.5
ENSG00000145780.8	0.114441	ENSG00000187559.6
ENSG00000020922.13	0.114441	ENSG00000196081.10
ENSG00000090512.12	0.114441	ENSG00000270313.1
ENSG00000232650.6	0.114439	ENSG00000249383.2
ENSG00000224462.2	0.114439	ENSG00000259572.7
ENSG00000179965.12	0.114438	ENSG00000180035.13
ENSG00000122952.17	0.114438	ENSG00000198830.11
ENSG00000085872.15	0.114436	ENSG00000135845.10
ENSG00000169679.15	0.114436	ENSG00000174485.16
ENSG00000075673.12	0.114435	ENSG00000216588.9
ENSG00000242207.1	0.114435	ENSG00000271138.1
ENSG00000070366.14	0.114434	ENSG00000112561.19
ENSG00000141568.21	0.114434	ENSG00000178381.12
ENSG00000071243.16	0.114434	ENSG00000213782.7
ENSG00000144959.11	0.114432	ENSG00000182473.22
ENSG00000200488.1	0.114432	ENSG00000232192.1
ENSG00000237200.1	0.114432	ENSG00000237300.2
ENSG00000164794.9	0.114432	ENSG00000260492.3
ENSG00000075856.12	0.114431	ENSG00000100220.12
ENSG00000108622.11	0.114431	ENSG00000215105.4
ENSG00000090013.11	0.11443	ENSG00000200312.1
ENSG00000238284.2	0.11443	ENSG00000244247.2
ENSG00000249751.4	0.11443	ENSG00000265190.7
ENSG00000156127.8	0.114429	ENSG00000214827.11
ENSG00000059804.16	0.114428	ENSG00000203805.11
ENSG00000252859.1	0.114428	ENSG00000263712.1
ENSG00000130830.15	0.114427	ENSG00000181704.12
ENSG00000228219.1	0.114427	ENSG00000231839.1
ENSG00000204697.3	0.114427	ENSG00000250827.1
ENSG00000163499.12	0.114426	ENSG00000173335.5
ENSG00000205208.5	0.114426	ENSG00000235217.6
ENSG00000183249.8	0.114425	ENSG00000260726.2
ENSG00000226481.3	0.114424	ENSG00000267513.3
ENSG00000112706.12	0.114423	ENSG00000233040.2
ENSG00000126215.14	0.114423	ENSG00000281344.1
ENSG00000112701.18	0.114421	ENSG00000165806.21
ENSG00000089157.16	0.11442	ENSG00000215021.10
ENSG00000075826.17	0.114419	ENSG00000104859.15
ENSG00000119711.13	0.114419	ENSG00000165917.10
ENSG00000104853.16	0.114419	ENSG00000198952.8
ENSG00000234765.1	0.114419	ENSG00000260347.1
ENSG00000231929.2	0.114419	ENSG00000260762.1
ENSG00000099901.17	0.114418	ENSG00000136982.6
ENSG00000118707.11	0.114418	ENSG00000138069.18
ENSG00000229994.1	0.114418	ENSG00000278845.5
ENSG00000125498.20	0.114417	ENSG00000242473.1
ENSG00000132394.11	0.114416	ENSG00000169857.9
ENSG00000063854.13	0.114415	ENSG00000142784.16
ENSG00000134452.20	0.114415	ENSG00000164068.16
ENSG00000123091.5	0.114415	ENSG00000172331.12
ENSG00000175785.13	0.114415	ENSG00000242104.5
ENSG00000161896.12	0.114415	ENSG00000260765.2
ENSG00000149308.17	0.114414	ENSG00000183530.14
ENSG00000105694.3	0.114414	ENSG00000226220.1
ENSG00000131469.15	0.114413	ENSG00000138326.21
ENSG00000103485.19	0.114412	ENSG00000163331.12
ENSG00000132153.15	0.114411	ENSG00000136270.14
ENSG00000066933.16	0.114411	ENSG00000144357.18
ENSG00000085999.13	0.114411	ENSG00000152455.16
ENSG00000135404.12	0.114411	ENSG00000160445.11
ENSG00000054118.15	0.114411	ENSG00000178381.12
ENSG00000126432.14	0.114409	ENSG00000156467.10
ENSG00000001084.13	0.114408	ENSG00000122644.13
ENSG00000136710.10	0.114407	ENSG00000136718.10
ENSG00000248184.1	0.114407	ENSG00000248494.1
ENSG00000121552.4	0.114406	ENSG00000135185.12
ENSG00000177455.15	0.114405	ENSG00000215811.6
ENSG00000235470.5	0.114405	ENSG00000257510.2
ENSG00000103194.16	0.114404	ENSG00000167394.13
ENSG00000233750.3	0.114404	ENSG00000255474.1
ENSG00000123240.17	0.114404	ENSG00000264757.1
ENSG00000134222.16	0.114403	ENSG00000161800.13
ENSG00000225014.1	0.114403	ENSG00000241939.3
ENSG00000111445.14	0.114402	ENSG00000116830.12
ENSG00000128050.9	0.114401	ENSG00000175792.12
ENSG00000214253.9	0.1144	ENSG00000261359.2
ENSG00000113384.14	0.114399	ENSG00000122741.16
ENSG00000170759.11	0.114399	ENSG00000224451.2
ENSG00000198643.7	0.114399	ENSG00000225976.5
ENSG00000243593.1	0.114398	ENSG00000243658.1
ENSG00000254289.2	0.114398	ENSG00000270474.2
ENSG00000234777.3	0.114397	ENSG00000257114.3
ENSG00000229890.1	0.114397	ENSG00000260762.1
ENSG00000244247.2	0.114396	ENSG00000249279.6
ENSG00000220871.1	0.114396	ENSG00000254984.1
ENSG00000131779.11	0.114395	ENSG00000176371.14
ENSG00000248572.6	0.114395	ENSG00000260598.1
ENSG00000009954.11	0.114394	ENSG00000080839.12
ENSG00000085999.13	0.114394	ENSG00000155561.15
ENSG00000219582.3	0.114394	ENSG00000260965.1
ENSG00000100084.14	0.114393	ENSG00000164162.14
ENSG00000142546.14	0.114393	ENSG00000229152.2
ENSG00000149925.22	0.114392	ENSG00000161677.12
ENSG00000175602.4	0.114392	ENSG00000240972.2
ENSG00000089154.11	0.114391	ENSG00000119574.13
ENSG00000004059.11	0.114391	ENSG00000121316.11
ENSG00000173660.12	0.114391	ENSG00000188612.12
ENSG00000165782.11	0.114391	ENSG00000204161.14
ENSG00000226262.1	0.114391	ENSG00000250693.2
ENSG00000227528.6	0.114391	ENSG00000256394.3
ENSG00000011347.10	0.11439	ENSG00000113763.12
ENSG00000106803.10	0.11439	ENSG00000125870.11
ENSG00000122008.15	0.11439	ENSG00000145715.15
ENSG00000136816.16	0.11439	ENSG00000164587.13
ENSG00000101981.12	0.11439	ENSG00000224854.3
ENSG00000132823.11	0.11439	ENSG00000241127.8
ENSG00000115266.12	0.114389	ENSG00000177990.12
ENSG00000112308.13	0.114389	ENSG00000184983.11
ENSG00000153046.18	0.114389	ENSG00000200974.1
ENSG00000179600.4	0.114389	ENSG00000250821.3
ENSG00000254299.3	0.114389	ENSG00000267790.1
ENSG00000135940.7	0.114388	ENSG00000156467.10
ENSG00000161904.12	0.114388	ENSG00000176095.12
ENSG00000099860.9	0.114388	ENSG00000179029.15
ENSG00000178449.9	0.114388	ENSG00000198258.11
ENSG00000232610.1	0.114387	ENSG00000250827.1
ENSG00000237128.1	0.114387	ENSG00000264315.1
ENSG00000230645.2	0.114386	ENSG00000248131.6
ENSG00000213593.10	0.114385	ENSG00000224464.2
ENSG00000154478.4	0.114385	ENSG00000270793.1
ENSG00000018699.13	0.114384	ENSG00000102900.13
ENSG00000034713.8	0.114384	ENSG00000119636.16
ENSG00000079435.10	0.114384	ENSG00000127191.18
ENSG00000080839.12	0.114383	ENSG00000112118.20
ENSG00000147536.12	0.114383	ENSG00000166803.14
ENSG00000122965.11	0.114383	ENSG00000172171.11
ENSG00000214753.4	0.114383	ENSG00000248643.5
ENSG00000088325.16	0.114382	ENSG00000101447.15
ENSG00000127564.17	0.114382	ENSG00000167325.15
ENSG00000134698.11	0.114381	ENSG00000167881.15
ENSG00000105677.12	0.114381	ENSG00000172500.13
ENSG00000227694.1	0.114381	ENSG00000239039.1
ENSG00000120437.9	0.11438	ENSG00000121895.8
ENSG00000159840.16	0.11438	ENSG00000171161.13
ENSG00000005812.11	0.114379	ENSG00000124380.11
ENSG00000188573.8	0.114379	ENSG00000230830.1
ENSG00000249882.2	0.114379	ENSG00000260762.1
ENSG00000156875.14	0.114379	ENSG00000261064.1
ENSG00000117650.13	0.114378	ENSG00000156802.13
ENSG00000104964.15	0.114378	ENSG00000163960.12
ENSG00000130255.13	0.114378	ENSG00000237991.3
ENSG00000215562.2	0.114378	ENSG00000259043.1
ENSG00000124562.10	0.114377	ENSG00000169976.7
ENSG00000134057.15	0.114377	ENSG00000183856.11
ENSG00000149636.16	0.114376	ENSG00000183765.23
ENSG00000232610.1	0.114376	ENSG00000248338.2
ENSG00000175766.13	0.114374	ENSG00000183249.8
ENSG00000161057.13	0.114373	ENSG00000197448.14
ENSG00000234176.1	0.114373	ENSG00000242445.1
ENSG00000162604.12	0.114371	ENSG00000164163.11
ENSG00000091651.9	0.114371	ENSG00000170779.11
ENSG00000087586.18	0.114371	ENSG00000213762.12
ENSG00000205835.9	0.114371	ENSG00000263831.1
ENSG00000248139.2	0.11437	ENSG00000252553.1
ENSG00000002330.14	0.114369	ENSG00000061794.13
ENSG00000148335.15	0.114369	ENSG00000164885.13
ENSG00000153790.12	0.114369	ENSG00000168827.15
ENSG00000005238.20	0.114368	ENSG00000135926.15
ENSG00000167967.16	0.114367	ENSG00000185359.14
ENSG00000165917.10	0.114367	ENSG00000226450.2
ENSG00000244321.1	0.114367	ENSG00000278143.1
ENSG00000256752.1	0.114367	ENSG00000283740.1
ENSG00000092470.12	0.114366	ENSG00000178202.13
ENSG00000084463.8	0.114365	ENSG00000113734.18
ENSG00000183747.12	0.114365	ENSG00000230611.1
ENSG00000178999.13	0.114365	ENSG00000267041.6
ENSG00000070413.20	0.114364	ENSG00000196072.12
ENSG00000215846.6	0.114364	ENSG00000225999.1
ENSG00000151360.10	0.114364	ENSG00000254083.6
ENSG00000125691.14	0.114363	ENSG00000126756.12
ENSG00000104695.13	0.114363	ENSG00000161638.11
ENSG00000214199.3	0.114363	ENSG00000234176.1
ENSG00000023734.11	0.114362	ENSG00000111348.9
ENSG00000064651.14	0.114362	ENSG00000153982.11
ENSG00000119669.5	0.114362	ENSG00000160888.7
ENSG00000160445.11	0.114362	ENSG00000168785.8
ENSG00000133997.12	0.114361	ENSG00000183617.5
ENSG00000198758.11	0.114361	ENSG00000248572.6
ENSG00000068745.15	0.11436	ENSG00000149743.14
ENSG00000227000.2	0.11436	ENSG00000248492.1
ENSG00000159733.14	0.11436	ENSG00000278311.5
ENSG00000091640.8	0.114359	ENSG00000135404.12
ENSG00000112335.15	0.114359	ENSG00000150867.14
ENSG00000109083.14	0.114358	ENSG00000188785.12
ENSG00000101945.17	0.114357	ENSG00000158526.8
ENSG00000115368.10	0.114356	ENSG00000123562.18
ENSG00000086848.15	0.114356	ENSG00000132141.14
ENSG00000111445.14	0.114356	ENSG00000169607.13
ENSG00000154917.11	0.114356	ENSG00000181350.12
ENSG00000225105.2	0.114356	ENSG00000249279.6
ENSG00000230247.2	0.114356	ENSG00000251433.1
ENSG00000229243.2	0.114355	ENSG00000230434.3
ENSG00000230231.1	0.114354	ENSG00000265758.1
ENSG00000167302.11	0.114353	ENSG00000189050.16
ENSG00000198618.5	0.114353	ENSG00000211677.2
ENSG00000170967.5	0.114353	ENSG00000238151.1
ENSG00000070047.13	0.114352	ENSG00000174946.7
ENSG00000131051.24	0.114352	ENSG00000244754.9
ENSG00000243770.3	0.114352	ENSG00000251703.1
ENSG00000116752.6	0.114351	ENSG00000165943.5
ENSG00000211890.4	0.114351	ENSG00000213088.12
ENSG00000211849.1	0.114351	ENSG00000277734.8
ENSG00000241367.1	0.11435	ENSG00000273423.1
ENSG00000155100.11	0.114349	ENSG00000160445.11
ENSG00000091640.8	0.114349	ENSG00000179886.6
ENSG00000171223.6	0.114349	ENSG00000184557.4
ENSG00000215231.8	0.114349	ENSG00000225179.2
ENSG00000170265.12	0.114348	ENSG00000173933.21
ENSG00000116544.12	0.114348	ENSG00000188130.14
ENSG00000198146.4	0.114348	ENSG00000259956.2
ENSG00000130305.17	0.114348	ENSG00000274523.5
ENSG00000143554.14	0.114347	ENSG00000179454.14
ENSG00000168143.9	0.114346	ENSG00000266217.2
ENSG00000152219.5	0.114345	ENSG00000157191.20
ENSG00000008513.16	0.114345	ENSG00000160445.11
ENSG00000166478.10	0.114345	ENSG00000171566.12
ENSG00000200488.1	0.114344	ENSG00000241278.1
ENSG00000230611.1	0.114343	ENSG00000251433.1
ENSG00000125827.9	0.114341	ENSG00000148334.16
ENSG00000112305.15	0.11434	ENSG00000137171.15
ENSG00000130347.13	0.11434	ENSG00000172465.14
ENSG00000100632.11	0.114339	ENSG00000170860.4
ENSG00000164109.14	0.114339	ENSG00000171848.16
ENSG00000129083.13	0.114338	ENSG00000129084.18
ENSG00000135740.17	0.114338	ENSG00000147679.12
ENSG00000211866.1	0.114337	ENSG00000221325.1
ENSG00000168135.4	0.114337	ENSG00000251224.1
ENSG00000108506.13	0.114336	ENSG00000110934.13
ENSG00000106245.11	0.114336	ENSG00000143507.18
ENSG00000123374.11	0.114336	ENSG00000161996.19
ENSG00000197617.9	0.114336	ENSG00000239718.1
ENSG00000239959.1	0.114336	ENSG00000264663.1
ENSG00000211858.1	0.114336	ENSG00000277734.8
ENSG00000008324.12	0.114335	ENSG00000162385.11
ENSG00000214794.4	0.114335	ENSG00000250427.1
ENSG00000041357.16	0.114334	ENSG00000164109.14
ENSG00000248227.1	0.114334	ENSG00000249160.4
ENSG00000176894.10	0.114334	ENSG00000255152.8
ENSG00000201793.1	0.114332	ENSG00000225900.1
ENSG00000075131.10	0.114331	ENSG00000076003.5
ENSG00000085231.14	0.114331	ENSG00000123562.18
ENSG00000103423.14	0.114331	ENSG00000179115.11
ENSG00000119801.13	0.114331	ENSG00000197860.10
ENSG00000005893.16	0.11433	ENSG00000126945.9
ENSG00000197756.10	0.11433	ENSG00000220749.4
ENSG00000216938.3	0.11433	ENSG00000233277.1
ENSG00000238278.3	0.11433	ENSG00000240665.1
ENSG00000156381.9	0.114328	ENSG00000162722.9
ENSG00000133983.16	0.114328	ENSG00000212127.6
ENSG00000012963.15	0.114326	ENSG00000137656.12
ENSG00000100558.9	0.114326	ENSG00000171552.14
ENSG00000215881.3	0.114326	ENSG00000250921.2
ENSG00000024526.17	0.114325	ENSG00000068489.13
ENSG00000113638.14	0.114325	ENSG00000149308.17
ENSG00000229417.1	0.114325	ENSG00000239265.5
ENSG00000141469.18	0.114324	ENSG00000183111.12
ENSG00000213064.10	0.114324	ENSG00000240322.3
ENSG00000120963.12	0.114322	ENSG00000145494.12
ENSG00000134697.13	0.114322	ENSG00000163938.17
ENSG00000173950.16	0.114322	ENSG00000229241.1
ENSG00000135940.7	0.114321	ENSG00000141552.18
ENSG00000238103.4	0.11432	ENSG00000242208.1
ENSG00000250921.2	0.11432	ENSG00000261636.2
ENSG00000107789.16	0.114319	ENSG00000148218.16
ENSG00000162722.9	0.114319	ENSG00000168785.8
ENSG00000215054.3	0.114319	ENSG00000250730.2
ENSG00000112651.12	0.114318	ENSG00000118482.12
ENSG00000111785.21	0.114318	ENSG00000151148.14
ENSG00000144655.15	0.114318	ENSG00000162772.17
ENSG00000130717.13	0.114318	ENSG00000167130.18
ENSG00000075292.19	0.114318	ENSG00000251666.1
ENSG00000122952.17	0.114317	ENSG00000138658.16
ENSG00000234215.3	0.114317	ENSG00000261485.1
ENSG00000111206.13	0.114316	ENSG00000136824.19
ENSG00000116199.12	0.114316	ENSG00000150867.14
ENSG00000143398.20	0.114316	ENSG00000167635.12
ENSG00000108405.4	0.114315	ENSG00000164916.11
ENSG00000129355.7	0.114314	ENSG00000132361.18
ENSG00000111726.13	0.114313	ENSG00000150867.14
ENSG00000049245.13	0.114311	ENSG00000078804.13
ENSG00000102786.15	0.114311	ENSG00000124164.16
ENSG00000120705.13	0.114311	ENSG00000163900.11
ENSG00000162222.14	0.114311	ENSG00000168439.17
ENSG00000143401.15	0.114311	ENSG00000178691.11
ENSG00000069206.15	0.114311	ENSG00000218194.1
ENSG00000197408.10	0.114311	ENSG00000227000.2
ENSG00000234765.1	0.114311	ENSG00000236420.1
ENSG00000181927.4	0.11431	ENSG00000253580.1
ENSG00000068489.13	0.114309	ENSG00000123485.12
ENSG00000012174.12	0.114309	ENSG00000177888.8
ENSG00000151576.10	0.114309	ENSG00000198890.9
ENSG00000171060.11	0.114309	ENSG00000237799.2
ENSG00000105447.13	0.114308	ENSG00000205339.10
ENSG00000090512.12	0.114308	ENSG00000241146.1
ENSG00000138075.14	0.114308	ENSG00000249599.2
ENSG00000198464.14	0.114308	ENSG00000254004.7
ENSG00000164045.12	0.114308	ENSG00000281344.1
ENSG00000140750.17	0.114307	ENSG00000213137.3
ENSG00000238835.1	0.114307	ENSG00000252316.1
ENSG00000123219.13	0.114306	ENSG00000127337.7
ENSG00000120063.10	0.114306	ENSG00000141582.15
ENSG00000112312.10	0.114306	ENSG00000143228.13
ENSG00000124541.7	0.114306	ENSG00000184432.11
ENSG00000170967.5	0.114306	ENSG00000228411.1
ENSG00000008324.12	0.114305	ENSG00000165502.7
ENSG00000130720.13	0.114305	ENSG00000230231.1
ENSG00000180150.5	0.114303	ENSG00000235289.1
ENSG00000133639.6	0.114302	ENSG00000138135.7
ENSG00000146963.18	0.114302	ENSG00000175137.11
ENSG00000223470.3	0.114302	ENSG00000228020.2
ENSG00000171847.11	0.114302	ENSG00000281128.2
ENSG00000012963.15	0.1143	ENSG00000073111.14
ENSG00000134873.10	0.1143	ENSG00000232307.1
ENSG00000206650.1	0.1143	ENSG00000232439.1
ENSG00000163463.13	0.1143	ENSG00000266967.7
ENSG00000092470.12	0.114299	ENSG00000133119.13
ENSG00000143032.8	0.114298	ENSG00000230434.3
ENSG00000232560.7	0.114297	ENSG00000250921.2
ENSG00000250897.2	0.114297	ENSG00000280580.1
ENSG00000112110.10	0.114296	ENSG00000120438.12
ENSG00000122644.13	0.114296	ENSG00000131981.16
ENSG00000211772.11	0.114296	ENSG00000211807.3
ENSG00000227440.1	0.114296	ENSG00000259982.1
ENSG00000135862.6	0.114294	ENSG00000148950.11
ENSG00000170967.5	0.114294	ENSG00000230231.1
ENSG00000225999.1	0.114294	ENSG00000259944.1
ENSG00000167232.14	0.114293	ENSG00000198162.12
ENSG00000074582.15	0.114293	ENSG00000198707.17
ENSG00000167900.12	0.114292	ENSG00000168411.14
ENSG00000055955.17	0.114291	ENSG00000159588.15
ENSG00000234303.3	0.11429	ENSG00000243955.6
ENSG00000211881.1	0.11429	ENSG00000278661.1
ENSG00000075239.14	0.114289	ENSG00000223745.8
ENSG00000011454.18	0.114288	ENSG00000148308.18
ENSG00000115993.13	0.114288	ENSG00000166046.11
ENSG00000099783.12	0.114287	ENSG00000105993.15
ENSG00000113319.13	0.114287	ENSG00000161265.15
ENSG00000092295.12	0.114286	ENSG00000168434.13
ENSG00000233549.2	0.114286	ENSG00000250472.1
ENSG00000261154.1	0.114285	ENSG00000285985.1
ENSG00000015676.18	0.114284	ENSG00000103423.14
ENSG00000136942.15	0.114283	ENSG00000174917.9
ENSG00000100220.12	0.114282	ENSG00000103194.16
ENSG00000119508.18	0.114282	ENSG00000129315.11
ENSG00000155962.13	0.114282	ENSG00000162366.8
ENSG00000121406.9	0.114281	ENSG00000203326.12
ENSG00000100387.9	0.11428	ENSG00000140264.21
ENSG00000136108.15	0.114279	ENSG00000183691.6
ENSG00000103423.14	0.114279	ENSG00000280798.1
ENSG00000197176.7	0.114278	ENSG00000254656.3
ENSG00000137522.18	0.114277	ENSG00000162227.8
ENSG00000163481.8	0.114277	ENSG00000171806.12
ENSG00000256061.7	0.114277	ENSG00000258766.1
ENSG00000111142.14	0.114276	ENSG00000125445.11
ENSG00000106803.10	0.114276	ENSG00000136930.13
ENSG00000137266.15	0.114276	ENSG00000141469.18
ENSG00000108829.10	0.114276	ENSG00000188873.4
ENSG00000112232.10	0.114274	ENSG00000131089.17
ENSG00000124222.22	0.114274	ENSG00000148153.14
ENSG00000011600.12	0.114274	ENSG00000158825.6
ENSG00000100299.18	0.114273	ENSG00000110107.9
ENSG00000009335.18	0.114273	ENSG00000196715.7
ENSG00000172361.6	0.114273	ENSG00000248483.7
ENSG00000233277.1	0.114273	ENSG00000259108.3
ENSG00000224017.2	0.114272	ENSG00000238284.2
ENSG00000143224.18	0.114271	ENSG00000164010.15
ENSG00000133422.14	0.114271	ENSG00000170310.15
ENSG00000163714.18	0.114271	ENSG00000170855.4
ENSG00000119950.21	0.114271	ENSG00000188554.15
ENSG00000081014.11	0.11427	ENSG00000157450.16
ENSG00000226695.1	0.11427	ENSG00000231470.1
ENSG00000196072.12	0.11427	ENSG00000239951.1
ENSG00000199545.1	0.114269	ENSG00000252060.1
ENSG00000162836.12	0.114268	ENSG00000197771.13
ENSG00000077800.13	0.114268	ENSG00000271638.1
ENSG00000100462.16	0.114266	ENSG00000116209.12
ENSG00000227233.1	0.114266	ENSG00000241119.2
ENSG00000132821.12	0.114266	ENSG00000259783.6
ENSG00000119669.5	0.114265	ENSG00000135828.11
ENSG00000261485.1	0.114265	ENSG00000265813.2
ENSG00000211848.1	0.114264	ENSG00000211881.1
ENSG00000211847.1	0.114264	ENSG00000249446.2
ENSG00000150093.20	0.114263	ENSG00000170759.11
ENSG00000215846.6	0.114262	ENSG00000259284.2
ENSG00000143774.17	0.114261	ENSG00000178694.10
ENSG00000234265.2	0.114261	ENSG00000250426.2
ENSG00000083099.11	0.11426	ENSG00000100601.10
ENSG00000213253.5	0.11426	ENSG00000236312.3
ENSG00000108771.13	0.114259	ENSG00000136147.18
ENSG00000132294.15	0.114259	ENSG00000176853.16
ENSG00000227353.1	0.114259	ENSG00000275170.1
ENSG00000183309.12	0.114258	ENSG00000189091.13
ENSG00000174485.16	0.114258	ENSG00000196273.8
ENSG00000162438.12	0.114257	ENSG00000163399.16
ENSG00000157954.15	0.114257	ENSG00000274070.2
ENSG00000103485.19	0.114256	ENSG00000146409.12
ENSG00000173826.15	0.114256	ENSG00000232307.1
ENSG00000259836.1	0.114256	ENSG00000264315.1
ENSG00000169612.4	0.114255	ENSG00000215769.8
ENSG00000089154.11	0.114254	ENSG00000201772.1
ENSG00000149308.17	0.114253	ENSG00000183309.12
ENSG00000102239.5	0.114252	ENSG00000217165.1
ENSG00000105447.13	0.114251	ENSG00000204574.14
ENSG00000229622.1	0.114251	ENSG00000258872.2
ENSG00000137656.12	0.114248	ENSG00000198743.7
ENSG00000065328.17	0.114247	ENSG00000101945.17
ENSG00000131153.9	0.114247	ENSG00000156876.10
ENSG00000159445.13	0.114247	ENSG00000171843.17
ENSG00000179021.10	0.114247	ENSG00000244558.6
ENSG00000037897.17	0.114246	ENSG00000183520.12
ENSG00000167232.14	0.114246	ENSG00000197372.10
ENSG00000175699.15	0.114246	ENSG00000213218.11
ENSG00000174948.6	0.114246	ENSG00000259288.7
ENSG00000004961.15	0.114245	ENSG00000113638.14
ENSG00000037897.17	0.114245	ENSG00000123815.13
ENSG00000229107.2	0.114245	ENSG00000263366.2
ENSG00000222844.1	0.114244	ENSG00000227860.1
ENSG00000134216.19	0.114243	ENSG00000168367.11
ENSG00000130695.16	0.114243	ENSG00000171824.14
ENSG00000100897.18	0.114243	ENSG00000172432.19
ENSG00000225105.2	0.114243	ENSG00000257636.6
ENSG00000115840.14	0.114242	ENSG00000142655.13
ENSG00000162598.13	0.114242	ENSG00000181562.5
ENSG00000178429.9	0.114242	ENSG00000215016.2
ENSG00000181927.4	0.11424	ENSG00000198758.11
ENSG00000166851.15	0.11424	ENSG00000215784.6
ENSG00000198743.7	0.11424	ENSG00000241217.3
ENSG00000214604.3	0.114239	ENSG00000231839.1
ENSG00000227860.1	0.114239	ENSG00000232420.2
ENSG00000092470.12	0.114238	ENSG00000166295.9
ENSG00000155561.15	0.114238	ENSG00000183763.9
ENSG00000070770.10	0.114237	ENSG00000224083.1
ENSG00000244677.3	0.114237	ENSG00000248192.1
ENSG00000156931.16	0.114236	ENSG00000197448.14
ENSG00000224121.1	0.114236	ENSG00000227773.1
ENSG00000111231.9	0.114235	ENSG00000165490.13
ENSG00000125755.19	0.114234	ENSG00000144535.20
ENSG00000110696.10	0.114234	ENSG00000185721.13
ENSG00000250827.1	0.114234	ENSG00000253898.1
ENSG00000170604.5	0.114233	ENSG00000179886.6
ENSG00000113068.10	0.114233	ENSG00000237054.9
ENSG00000214819.2	0.114232	ENSG00000221628.1
ENSG00000234984.1	0.114232	ENSG00000248572.6
ENSG00000211896.7	0.114232	ENSG00000278196.3
ENSG00000183283.16	0.114231	ENSG00000197771.13
ENSG00000176194.18	0.114231	ENSG00000259430.2
ENSG00000142892.15	0.11423	ENSG00000197226.13
ENSG00000143032.8	0.11423	ENSG00000225225.1
ENSG00000154438.8	0.114229	ENSG00000232420.2
ENSG00000119632.4	0.114228	ENSG00000148290.10
ENSG00000142864.15	0.114228	ENSG00000187650.4
ENSG00000085872.15	0.114227	ENSG00000101361.17
ENSG00000224861.1	0.114227	ENSG00000228502.1
ENSG00000173868.12	0.114226	ENSG00000250361.9
ENSG00000225723.1	0.114225	ENSG00000238059.1
ENSG00000225552.1	0.114225	ENSG00000242070.1
ENSG00000108518.8	0.114223	ENSG00000141030.13
ENSG00000217228.1	0.114223	ENSG00000223717.1
ENSG00000223717.1	0.114223	ENSG00000248408.1
ENSG00000260458.3	0.114223	ENSG00000265190.7
ENSG00000097046.13	0.114222	ENSG00000153044.10
ENSG00000068078.20	0.114221	ENSG00000197993.9
ENSG00000178776.5	0.11422	ENSG00000189433.7
ENSG00000173436.15	0.114215	ENSG00000185019.17
ENSG00000101892.12	0.114215	ENSG00000204437.7
ENSG00000135974.10	0.114214	ENSG00000149182.15
ENSG00000157184.7	0.114214	ENSG00000179115.11
ENSG00000199377.1	0.114214	ENSG00000207005.1
ENSG00000169857.9	0.114214	ENSG00000259456.4
ENSG00000100271.17	0.114213	ENSG00000156253.7
ENSG00000104442.10	0.114213	ENSG00000244462.8
ENSG00000227353.1	0.114212	ENSG00000243124.3
ENSG00000181016.9	0.11421	ENSG00000276775.1
ENSG00000109971.14	0.114209	ENSG00000110321.19
ENSG00000072501.19	0.114209	ENSG00000166508.18
ENSG00000105701.16	0.114208	ENSG00000136732.16
ENSG00000129810.15	0.114208	ENSG00000145386.11
ENSG00000173335.5	0.114208	ENSG00000255082.1
ENSG00000112029.10	0.114207	ENSG00000157456.8
ENSG00000223993.2	0.114207	ENSG00000231382.1
ENSG00000166211.8	0.114206	ENSG00000167601.12
ENSG00000084733.11	0.114205	ENSG00000138050.15
ENSG00000079999.14	0.114205	ENSG00000206053.13
ENSG00000108344.15	0.114204	ENSG00000204560.10
ENSG00000177143.5	0.114204	ENSG00000250427.1
ENSG00000074755.15	0.114203	ENSG00000108591.10
ENSG00000172156.4	0.114203	ENSG00000175065.12
ENSG00000180764.13	0.114203	ENSG00000226049.3
ENSG00000232610.1	0.114203	ENSG00000240416.1
ENSG00000224778.1	0.114202	ENSG00000230122.1
ENSG00000125968.9	0.114202	ENSG00000231821.1
ENSG00000031823.14	0.114201	ENSG00000090905.19
ENSG00000146670.10	0.1142	ENSG00000177602.5
ENSG00000100364.19	0.114198	ENSG00000137486.17
ENSG00000125386.16	0.114198	ENSG00000157426.14
ENSG00000063854.13	0.114197	ENSG00000086232.13
ENSG00000103423.14	0.114197	ENSG00000204560.10
ENSG00000167080.9	0.114197	ENSG00000236420.1
ENSG00000110917.8	0.114196	ENSG00000115806.13
ENSG00000133997.12	0.114196	ENSG00000150787.8
ENSG00000207741.1	0.114196	ENSG00000213782.7
ENSG00000163563.8	0.114196	ENSG00000235568.7
ENSG00000229775.7	0.114195	ENSG00000249614.2
ENSG00000101057.16	0.114194	ENSG00000154920.15
ENSG00000201367.1	0.114194	ENSG00000217527.1
ENSG00000198346.11	0.114193	ENSG00000213020.10
ENSG00000147535.17	0.114193	ENSG00000221914.11
ENSG00000112232.10	0.114193	ENSG00000246985.8
ENSG00000253625.1	0.114193	ENSG00000254098.1
ENSG00000268438.1	0.114193	ENSG00000283755.2
ENSG00000211599.2	0.114192	ENSG00000211669.3
ENSG00000225422.4	0.114192	ENSG00000244437.1
ENSG00000108231.14	0.114192	ENSG00000249616.1
ENSG00000111875.8	0.114191	ENSG00000179933.6
ENSG00000179922.6	0.114191	ENSG00000223575.2
ENSG00000243715.1	0.114191	ENSG00000258766.1
ENSG00000116209.12	0.11419	ENSG00000125630.16
ENSG00000254496.1	0.11419	ENSG00000261856.1
ENSG00000147160.9	0.114189	ENSG00000248998.2
ENSG00000008952.17	0.114188	ENSG00000111790.14
ENSG00000172890.13	0.114188	ENSG00000249471.8
ENSG00000075188.9	0.114187	ENSG00000142945.13
ENSG00000129625.13	0.114187	ENSG00000168894.10
ENSG00000197454.2	0.114187	ENSG00000228198.3
ENSG00000213253.5	0.114187	ENSG00000231169.4
ENSG00000110906.13	0.114186	ENSG00000158526.8
ENSG00000174109.5	0.114186	ENSG00000196449.4
ENSG00000198074.10	0.114186	ENSG00000260458.3
ENSG00000200394.1	0.114185	ENSG00000207493.1
ENSG00000236036.2	0.114185	ENSG00000254658.3
ENSG00000146223.16	0.114185	ENSG00000257923.12
ENSG00000094755.17	0.114183	ENSG00000184601.11
ENSG00000123219.13	0.114182	ENSG00000138346.15
ENSG00000119720.18	0.114182	ENSG00000159917.17
ENSG00000125945.15	0.114182	ENSG00000167625.11
ENSG00000170180.22	0.114181	ENSG00000182885.17
ENSG00000147160.9	0.114179	ENSG00000183747.12
ENSG00000165244.7	0.114179	ENSG00000281344.1
ENSG00000117650.13	0.114178	ENSG00000140534.14
ENSG00000135446.17	0.114177	ENSG00000159131.17
ENSG00000124107.5	0.114177	ENSG00000163221.9
ENSG00000254560.6	0.114177	ENSG00000256661.1
ENSG00000225944.1	0.114175	ENSG00000251433.1
ENSG00000237806.1	0.114175	ENSG00000277322.1
ENSG00000213652.3	0.114174	ENSG00000225759.1
ENSG00000177688.7	0.114174	ENSG00000237373.1
ENSG00000188383.8	0.114174	ENSG00000277870.5
ENSG00000123353.10	0.114173	ENSG00000144655.15
ENSG00000070950.10	0.114173	ENSG00000155561.15
ENSG00000156802.13	0.114173	ENSG00000164104.12
ENSG00000235857.1	0.114173	ENSG00000249680.2
ENSG00000250585.3	0.114173	ENSG00000250641.1
ENSG00000004059.11	0.114172	ENSG00000198924.8
ENSG00000168263.9	0.114172	ENSG00000240254.2
ENSG00000156709.15	0.114171	ENSG00000158864.13
ENSG00000223904.2	0.114171	ENSG00000256614.1
ENSG00000158869.11	0.114171	ENSG00000284690.3
ENSG00000066117.15	0.11417	ENSG00000142546.14
ENSG00000013306.16	0.11417	ENSG00000167768.4
ENSG00000172428.11	0.11417	ENSG00000182141.10
ENSG00000109084.14	0.11417	ENSG00000198056.15
ENSG00000183747.12	0.11417	ENSG00000237806.1
ENSG00000174225.15	0.11417	ENSG00000239959.1
ENSG00000010256.11	0.114169	ENSG00000229236.3
ENSG00000232685.5	0.114169	ENSG00000236651.1
ENSG00000116001.17	0.114168	ENSG00000226419.8
ENSG00000251027.2	0.114168	ENSG00000257747.2
ENSG00000143228.13	0.114167	ENSG00000163535.18
ENSG00000183249.8	0.114166	ENSG00000260762.1
ENSG00000260738.1	0.114166	ENSG00000277636.1
ENSG00000108878.5	0.114166	ENSG00000282511.1
ENSG00000108878.5	0.114165	ENSG00000221819.6
ENSG00000109680.11	0.114165	ENSG00000249096.7
ENSG00000250436.1	0.114165	ENSG00000250590.6
ENSG00000106459.15	0.114164	ENSG00000153767.10
ENSG00000161547.17	0.114163	ENSG00000173812.11
ENSG00000131558.15	0.114162	ENSG00000224051.7
ENSG00000227000.2	0.114162	ENSG00000249439.1
ENSG00000105447.13	0.11416	ENSG00000112578.10
ENSG00000108106.14	0.11416	ENSG00000120709.11
ENSG00000115998.8	0.11416	ENSG00000163312.11
ENSG00000083807.10	0.114159	ENSG00000096080.12
ENSG00000125868.16	0.114159	ENSG00000135476.12
ENSG00000251433.1	0.114159	ENSG00000268058.1
ENSG00000076242.16	0.114158	ENSG00000175414.7
ENSG00000216938.3	0.114158	ENSG00000254103.1
ENSG00000151353.15	0.114157	ENSG00000181873.13
ENSG00000172421.10	0.114157	ENSG00000253831.3
ENSG00000104866.11	0.114156	ENSG00000105325.15
ENSG00000058804.12	0.114156	ENSG00000125676.20
ENSG00000110048.12	0.114156	ENSG00000136715.19
ENSG00000131408.15	0.114156	ENSG00000144021.3
ENSG00000143032.8	0.114155	ENSG00000199364.1
ENSG00000214262.4	0.114155	ENSG00000233980.1
ENSG00000074842.8	0.114154	ENSG00000106803.10
ENSG00000167625.11	0.114154	ENSG00000169188.5
ENSG00000135476.12	0.114153	ENSG00000156802.13
ENSG00000107937.19	0.114153	ENSG00000163938.17
ENSG00000025770.19	0.114153	ENSG00000167513.9
ENSG00000186575.19	0.114153	ENSG00000196236.13
ENSG00000213787.3	0.114153	ENSG00000240870.2
ENSG00000054118.15	0.114152	ENSG00000109111.15
ENSG00000166881.10	0.114152	ENSG00000168411.14
ENSG00000152455.16	0.114152	ENSG00000176208.9
ENSG00000166579.16	0.114152	ENSG00000185722.18
ENSG00000211626.2	0.114152	ENSG00000257747.2
ENSG00000001461.17	0.114151	ENSG00000121073.15
ENSG00000124541.7	0.114151	ENSG00000165917.10
ENSG00000006831.10	0.114151	ENSG00000170222.12
ENSG00000248572.6	0.11415	ENSG00000259836.1
ENSG00000243877.1	0.11415	ENSG00000274749.1
ENSG00000167671.12	0.114149	ENSG00000183684.8
ENSG00000130544.12	0.114149	ENSG00000197372.10
ENSG00000239959.1	0.114149	ENSG00000258036.2
ENSG00000127804.13	0.114148	ENSG00000171861.11
ENSG00000156990.14	0.114148	ENSG00000215482.3
ENSG00000232655.1	0.114148	ENSG00000250147.1
ENSG00000163219.12	0.114147	ENSG00000163866.9
ENSG00000164252.13	0.114147	ENSG00000174989.13
ENSG00000164182.12	0.114147	ENSG00000198553.9
ENSG00000094755.17	0.114145	ENSG00000132840.10
ENSG00000125454.12	0.114145	ENSG00000174165.8
ENSG00000175785.13	0.114145	ENSG00000256971.2
ENSG00000064489.23	0.114144	ENSG00000182872.16
ENSG00000130818.12	0.114144	ENSG00000196705.8
ENSG00000229910.1	0.114144	ENSG00000253748.2
ENSG00000109805.10	0.114143	ENSG00000167900.12
ENSG00000116120.11	0.114142	ENSG00000136933.17
ENSG00000278916.1	0.114142	ENSG00000281189.1
ENSG00000116198.14	0.114141	ENSG00000142784.16
ENSG00000107223.13	0.114141	ENSG00000164346.10
ENSG00000231777.1	0.114141	ENSG00000260846.2
ENSG00000070770.10	0.11414	ENSG00000144579.8
ENSG00000108651.10	0.11414	ENSG00000163481.8
ENSG00000229344.1	0.11414	ENSG00000249119.1
ENSG00000166152.4	0.114139	ENSG00000276168.1
ENSG00000170088.14	0.114138	ENSG00000170482.17
ENSG00000139620.13	0.114137	ENSG00000172466.16
ENSG00000186082.9	0.114137	ENSG00000224718.1
ENSG00000163530.4	0.114137	ENSG00000225623.1
ENSG00000249367.1	0.114137	ENSG00000260492.3
ENSG00000092853.14	0.114136	ENSG00000100281.14
ENSG00000013561.18	0.114136	ENSG00000132471.12
ENSG00000211637.2	0.114136	ENSG00000211962.2
ENSG00000213559.4	0.114136	ENSG00000224933.2
ENSG00000070610.14	0.114135	ENSG00000176208.9
ENSG00000277258.5	0.114135	ENSG00000277462.2
ENSG00000073861.3	0.114133	ENSG00000074266.22
ENSG00000011198.10	0.114132	ENSG00000117394.24
ENSG00000232373.2	0.114131	ENSG00000244232.3
ENSG00000015676.18	0.11413	ENSG00000106244.13
ENSG00000092470.12	0.11413	ENSG00000113368.12
ENSG00000181927.4	0.11413	ENSG00000238609.1
ENSG00000243124.3	0.11413	ENSG00000249367.1
ENSG00000166589.13	0.114129	ENSG00000178171.11
ENSG00000102243.13	0.114129	ENSG00000230806.1
ENSG00000130731.16	0.114128	ENSG00000133265.11
ENSG00000173674.11	0.114128	ENSG00000280969.2
ENSG00000084112.15	0.114127	ENSG00000102178.13
ENSG00000142945.13	0.114127	ENSG00000163535.18
ENSG00000164346.10	0.114127	ENSG00000165502.7
ENSG00000100297.16	0.114126	ENSG00000120802.14
ENSG00000111737.12	0.114126	ENSG00000131165.16
ENSG00000224514.3	0.114125	ENSG00000237552.1
ENSG00000197226.13	0.114125	ENSG00000261236.8
ENSG00000105610.6	0.114124	ENSG00000144959.11
ENSG00000164168.8	0.114124	ENSG00000178381.12
ENSG00000124193.16	0.114124	ENSG00000188785.12
ENSG00000174325.6	0.114124	ENSG00000226930.1
ENSG00000197111.16	0.114124	ENSG00000237711.1
ENSG00000189377.9	0.114124	ENSG00000256134.1
ENSG00000130821.17	0.114122	ENSG00000176658.17
ENSG00000122783.17	0.114122	ENSG00000213137.3
ENSG00000228976.1	0.114122	ENSG00000243022.1
ENSG00000189376.12	0.114122	ENSG00000257365.8
ENSG00000223874.2	0.114121	ENSG00000251183.1
ENSG00000232773.2	0.114121	ENSG00000261520.5
ENSG00000114209.15	0.11412	ENSG00000115504.15
ENSG00000139620.13	0.11412	ENSG00000149313.11
ENSG00000100142.16	0.114119	ENSG00000126003.7
ENSG00000078804.13	0.114119	ENSG00000141582.15
ENSG00000122741.16	0.114119	ENSG00000166439.6
ENSG00000129003.19	0.114119	ENSG00000184432.11
ENSG00000164611.13	0.114119	ENSG00000186185.14
ENSG00000006652.15	0.114119	ENSG00000226318.1
ENSG00000237880.2	0.114119	ENSG00000259572.7
ENSG00000119574.13	0.114118	ENSG00000153767.10
ENSG00000093009.11	0.114118	ENSG00000163781.14
ENSG00000223904.2	0.114117	ENSG00000249768.2
ENSG00000227347.1	0.114117	ENSG00000259054.1
ENSG00000129696.13	0.114115	ENSG00000153767.10
ENSG00000007541.17	0.114114	ENSG00000012822.16
ENSG00000152256.14	0.114114	ENSG00000199598.1
ENSG00000221819.6	0.114114	ENSG00000228882.1
ENSG00000203857.10	0.114114	ENSG00000234765.1
ENSG00000138182.15	0.114113	ENSG00000138346.15
ENSG00000142864.15	0.114113	ENSG00000160818.17
ENSG00000005238.20	0.114113	ENSG00000166947.15
ENSG00000163684.12	0.114113	ENSG00000196236.13
ENSG00000227143.1	0.114113	ENSG00000254146.1
ENSG00000214199.3	0.114112	ENSG00000231169.4
ENSG00000232587.1	0.114112	ENSG00000236804.1
ENSG00000065491.8	0.114111	ENSG00000164010.15
ENSG00000211640.4	0.114111	ENSG00000241755.1
ENSG00000211938.2	0.11411	ENSG00000211945.2
ENSG00000163075.13	0.11411	ENSG00000224933.2
ENSG00000094880.11	0.11411	ENSG00000243317.8
ENSG00000157426.14	0.114109	ENSG00000166326.7
ENSG00000119801.13	0.114109	ENSG00000186666.6
ENSG00000156860.16	0.114109	ENSG00000214753.4
ENSG00000236400.1	0.114109	ENSG00000258036.2
ENSG00000251223.1	0.114109	ENSG00000260151.1
ENSG00000100031.19	0.114108	ENSG00000198089.16
ENSG00000170855.4	0.114107	ENSG00000170881.5
ENSG00000187545.5	0.114106	ENSG00000271705.1
ENSG00000070886.12	0.114105	ENSG00000101204.18
ENSG00000251350.2	0.114105	ENSG00000260726.2
ENSG00000186009.5	0.114104	ENSG00000234661.2
ENSG00000224445.3	0.114104	ENSG00000235202.2
ENSG00000152684.11	0.114104	ENSG00000241399.7
ENSG00000145780.8	0.114104	ENSG00000275052.5
ENSG00000131931.8	0.114103	ENSG00000170881.5
ENSG00000178074.6	0.114103	ENSG00000200086.1
ENSG00000118193.12	0.114101	ENSG00000182481.10
ENSG00000135638.14	0.114101	ENSG00000224121.1
ENSG00000130675.15	0.1141	ENSG00000187258.14
ENSG00000244753.2	0.1141	ENSG00000250927.1
ENSG00000177294.7	0.114099	ENSG00000177409.12
ENSG00000160352.16	0.114099	ENSG00000196081.10
ENSG00000080345.18	0.114098	ENSG00000174371.17
ENSG00000103549.22	0.114097	ENSG00000167394.13
ENSG00000227284.2	0.114097	ENSG00000234224.3
ENSG00000248998.2	0.114097	ENSG00000249616.1
ENSG00000237424.1	0.114097	ENSG00000253873.6
ENSG00000178381.12	0.114097	ENSG00000272391.6
ENSG00000160298.18	0.114095	ENSG00000176208.9
ENSG00000158828.8	0.114094	ENSG00000166848.7
ENSG00000175376.9	0.114094	ENSG00000182544.9
ENSG00000143368.10	0.114093	ENSG00000185670.9
ENSG00000004766.17	0.114092	ENSG00000197037.11
ENSG00000106443.17	0.114091	ENSG00000128563.13
ENSG00000168291.13	0.114091	ENSG00000188917.15
ENSG00000234766.2	0.114091	ENSG00000249352.4
ENSG00000250921.2	0.11409	ENSG00000253428.1
ENSG00000123739.11	0.114089	ENSG00000152359.15
ENSG00000077498.9	0.114089	ENSG00000181617.6
ENSG00000076242.16	0.114089	ENSG00000249115.9
ENSG00000099624.8	0.114088	ENSG00000164587.13
ENSG00000089195.15	0.114088	ENSG00000183520.12
ENSG00000105372.8	0.114088	ENSG00000188542.10
ENSG00000159166.15	0.114088	ENSG00000189182.10
ENSG00000120217.14	0.114087	ENSG00000197045.13
ENSG00000130821.17	0.114087	ENSG00000238269.9
ENSG00000229243.2	0.114087	ENSG00000260726.2
ENSG00000103194.16	0.114086	ENSG00000104299.15
ENSG00000117758.14	0.114086	ENSG00000134371.14
ENSG00000213493.3	0.114086	ENSG00000265735.2
ENSG00000115421.13	0.114085	ENSG00000120705.13
ENSG00000145494.12	0.114084	ENSG00000163312.11
ENSG00000125888.15	0.114084	ENSG00000231824.4
ENSG00000226703.1	0.114084	ENSG00000249367.1
ENSG00000070182.21	0.114083	ENSG00000100558.9
ENSG00000100888.15	0.114083	ENSG00000104853.16
ENSG00000074319.13	0.114083	ENSG00000114209.15
ENSG00000159259.8	0.114083	ENSG00000166508.18
ENSG00000153975.10	0.114083	ENSG00000183475.13
ENSG00000159131.17	0.114083	ENSG00000188130.14
ENSG00000157045.9	0.114083	ENSG00000274070.2
ENSG00000093009.11	0.114082	ENSG00000156876.10
ENSG00000138772.13	0.114082	ENSG00000182885.17
ENSG00000182256.13	0.114082	ENSG00000253748.2
ENSG00000092201.10	0.114081	ENSG00000095002.15
ENSG00000174948.6	0.114081	ENSG00000219669.1
ENSG00000256852.1	0.114081	ENSG00000264315.1
ENSG00000120539.15	0.11408	ENSG00000135913.11
ENSG00000229537.7	0.11408	ENSG00000264026.2
ENSG00000173960.14	0.114079	ENSG00000176396.11
ENSG00000227353.1	0.114079	ENSG00000274355.1
ENSG00000139648.7	0.114078	ENSG00000167757.14
ENSG00000223803.1	0.114078	ENSG00000241081.1
ENSG00000224711.2	0.114077	ENSG00000227964.1
ENSG00000111145.8	0.114077	ENSG00000254726.3
ENSG00000111602.12	0.114076	ENSG00000167900.12
ENSG00000100503.26	0.114075	ENSG00000151445.16
ENSG00000105507.3	0.114075	ENSG00000177324.14
ENSG00000072954.7	0.114075	ENSG00000206848.1
ENSG00000219582.3	0.114075	ENSG00000259944.1
ENSG00000132530.17	0.114074	ENSG00000136874.11
ENSG00000101247.18	0.114072	ENSG00000197223.12
ENSG00000174684.7	0.114072	ENSG00000197579.8
ENSG00000113763.12	0.114072	ENSG00000232790.3
ENSG00000240708.2	0.11407	ENSG00000259361.7
ENSG00000071189.21	0.114069	ENSG00000136280.17
ENSG00000187003.7	0.114069	ENSG00000207633.3
ENSG00000136122.18	0.114068	ENSG00000144744.17
ENSG00000065328.17	0.114066	ENSG00000123485.12
ENSG00000160818.17	0.114066	ENSG00000162377.6
ENSG00000005812.11	0.114066	ENSG00000215717.7
ENSG00000233003.4	0.114066	ENSG00000236651.1
ENSG00000151445.16	0.114065	ENSG00000161381.14
ENSG00000141469.18	0.114065	ENSG00000164010.15
ENSG00000134001.15	0.114065	ENSG00000173145.11
ENSG00000100348.10	0.114064	ENSG00000156976.17
ENSG00000162734.13	0.114064	ENSG00000166317.12
ENSG00000108591.10	0.114064	ENSG00000178966.17
ENSG00000163781.14	0.114064	ENSG00000188529.15
ENSG00000225552.1	0.114063	ENSG00000254496.1
ENSG00000101138.12	0.114062	ENSG00000130706.13
ENSG00000171858.18	0.114061	ENSG00000182899.17
ENSG00000091164.13	0.11406	ENSG00000252361.1
ENSG00000112759.19	0.114059	ENSG00000169902.15
ENSG00000102241.12	0.114058	ENSG00000138385.16
ENSG00000162928.9	0.114058	ENSG00000163026.12
ENSG00000108106.14	0.114057	ENSG00000123975.5
ENSG00000147166.11	0.114057	ENSG00000159588.15
ENSG00000116586.12	0.114057	ENSG00000172428.11
ENSG00000100842.13	0.114056	ENSG00000168077.14
ENSG00000105281.12	0.114055	ENSG00000152076.19
ENSG00000224854.3	0.114055	ENSG00000258826.6
ENSG00000138813.10	0.114054	ENSG00000223273.1
ENSG00000224445.3	0.114054	ENSG00000244247.2
ENSG00000075336.12	0.114053	ENSG00000095002.15
ENSG00000134056.12	0.114053	ENSG00000136522.14
ENSG00000125885.13	0.114053	ENSG00000136824.19
ENSG00000244625.7	0.114053	ENSG00000269343.9
ENSG00000105726.17	0.114052	ENSG00000136933.17
ENSG00000149016.16	0.114052	ENSG00000187626.9
ENSG00000178394.5	0.114052	ENSG00000244321.1
ENSG00000138050.15	0.114051	ENSG00000170310.15
ENSG00000261217.2	0.114051	ENSG00000274469.2
ENSG00000075239.14	0.11405	ENSG00000116750.14
ENSG00000162062.15	0.11405	ENSG00000178999.13
ENSG00000178394.5	0.11405	ENSG00000231706.2
ENSG00000178363.5	0.11405	ENSG00000259944.1
ENSG00000228437.5	0.114049	ENSG00000231422.2
ENSG00000204460.3	0.114049	ENSG00000257164.5
ENSG00000138286.15	0.114048	ENSG00000151148.14
ENSG00000123213.23	0.114048	ENSG00000171490.13
ENSG00000116675.16	0.114048	ENSG00000171552.14
ENSG00000166946.14	0.114048	ENSG00000171552.14
ENSG00000168569.8	0.114048	ENSG00000204576.12
ENSG00000227284.2	0.114048	ENSG00000228020.2
ENSG00000120539.15	0.114046	ENSG00000138346.15
ENSG00000070269.14	0.114046	ENSG00000196792.12
ENSG00000204882.4	0.114046	ENSG00000239503.1
ENSG00000100600.15	0.114046	ENSG00000278195.2
ENSG00000211962.2	0.114045	ENSG00000223350.2
ENSG00000065328.17	0.114044	ENSG00000101057.16
ENSG00000185670.9	0.114043	ENSG00000186666.6
ENSG00000120053.12	0.114043	ENSG00000242802.9
ENSG00000121390.19	0.114043	ENSG00000248333.9
ENSG00000147642.17	0.114042	ENSG00000184792.16
ENSG00000093009.11	0.114042	ENSG00000189057.11
ENSG00000189280.3	0.114042	ENSG00000228882.1
ENSG00000229638.1	0.114042	ENSG00000237506.3
ENSG00000102001.13	0.114041	ENSG00000179397.18
ENSG00000103326.12	0.114041	ENSG00000197562.10
ENSG00000068745.15	0.11404	ENSG00000111011.18
ENSG00000083307.12	0.11404	ENSG00000126218.12
ENSG00000150867.14	0.11404	ENSG00000197170.10
ENSG00000120094.9	0.114039	ENSG00000251210.6
ENSG00000102837.7	0.114038	ENSG00000138772.13
ENSG00000031823.14	0.114038	ENSG00000145780.8
ENSG00000079999.14	0.114037	ENSG00000118707.11
ENSG00000148840.11	0.114037	ENSG00000162604.12
ENSG00000223609.11	0.114037	ENSG00000248283.2
ENSG00000240494.2	0.114037	ENSG00000260965.1
ENSG00000136869.16	0.114036	ENSG00000197629.6
ENSG00000080345.18	0.114035	ENSG00000130816.17
ENSG00000163728.11	0.114035	ENSG00000185946.16
ENSG00000110768.12	0.114034	ENSG00000139405.16
ENSG00000137547.9	0.114034	ENSG00000267809.1
ENSG00000145337.5	0.114033	ENSG00000213281.5
ENSG00000136933.17	0.114032	ENSG00000181924.7
ENSG00000123154.12	0.114032	ENSG00000182224.12
ENSG00000070182.21	0.114032	ENSG00000244703.3
ENSG00000183747.12	0.114032	ENSG00000250456.1
ENSG00000135220.11	0.114031	ENSG00000183249.8
ENSG00000237159.6	0.114031	ENSG00000254496.1
ENSG00000163499.12	0.11403	ENSG00000226567.2
ENSG00000227284.2	0.11403	ENSG00000260492.3
ENSG00000241146.1	0.114029	ENSG00000258814.2
ENSG00000005801.18	0.114028	ENSG00000126947.13
ENSG00000011114.15	0.114028	ENSG00000162997.15
ENSG00000117408.11	0.114028	ENSG00000171603.18
ENSG00000179774.9	0.114028	ENSG00000233590.1
ENSG00000214223.4	0.114028	ENSG00000237506.3
ENSG00000199364.1	0.114028	ENSG00000249768.2
ENSG00000265934.1	0.114028	ENSG00000286042.1
ENSG00000061794.13	0.114027	ENSG00000113460.13
ENSG00000179454.14	0.114027	ENSG00000204237.5
ENSG00000230122.1	0.114027	ENSG00000278771.1
ENSG00000159398.16	0.114026	ENSG00000233771.2
ENSG00000225882.1	0.114026	ENSG00000261636.2
ENSG00000110696.10	0.114025	ENSG00000121022.14
ENSG00000101361.17	0.114025	ENSG00000170310.15
ENSG00000078668.14	0.114025	ENSG00000184661.14
ENSG00000007306.15	0.114025	ENSG00000231163.6
ENSG00000225900.1	0.114025	ENSG00000262402.1
ENSG00000153107.13	0.114024	ENSG00000172428.11
ENSG00000149633.12	0.114024	ENSG00000175065.12
ENSG00000164902.14	0.114023	ENSG00000171806.12
ENSG00000160803.8	0.114023	ENSG00000198837.10
ENSG00000112305.15	0.114022	ENSG00000143443.10
ENSG00000014919.13	0.114022	ENSG00000161057.13
ENSG00000130703.17	0.114022	ENSG00000170471.15
ENSG00000136108.15	0.114022	ENSG00000176890.16
ENSG00000198624.13	0.114022	ENSG00000205356.10
ENSG00000018236.15	0.114021	ENSG00000133083.15
ENSG00000144827.9	0.114021	ENSG00000161011.20
ENSG00000198758.11	0.114021	ENSG00000230223.8
ENSG00000125885.13	0.11402	ENSG00000153044.10
ENSG00000084070.12	0.11402	ENSG00000164938.14
ENSG00000212802.4	0.11402	ENSG00000233830.2
ENSG00000232497.1	0.114019	ENSG00000250219.2
ENSG00000141378.15	0.114018	ENSG00000163938.17
ENSG00000176970.8	0.114018	ENSG00000237205.1
ENSG00000186666.6	0.114017	ENSG00000267871.6
ENSG00000097046.13	0.114015	ENSG00000132780.17
ENSG00000128050.9	0.114015	ENSG00000136021.19
ENSG00000135446.17	0.114015	ENSG00000238311.1
ENSG00000163584.18	0.114014	ENSG00000166181.13
ENSG00000211943.2	0.114013	ENSG00000224650.2
ENSG00000075539.15	0.114012	ENSG00000175662.18
ENSG00000130772.14	0.114012	ENSG00000198783.6
ENSG00000170231.16	0.114012	ENSG00000226258.7
ENSG00000010017.13	0.114011	ENSG00000112640.16
ENSG00000213051.3	0.114011	ENSG00000216866.5
ENSG00000240914.1	0.114011	ENSG00000268222.1
ENSG00000078898.7	0.11401	ENSG00000199038.1
ENSG00000090971.5	0.114009	ENSG00000102981.10
ENSG00000104765.16	0.114009	ENSG00000171960.12
ENSG00000155329.12	0.114009	ENSG00000197930.13
ENSG00000173226.17	0.114009	ENSG00000232487.1
ENSG00000065183.16	0.114008	ENSG00000164934.14
ENSG00000226703.1	0.114008	ENSG00000231839.1
ENSG00000236474.1	0.114008	ENSG00000241587.3
ENSG00000099624.8	0.114007	ENSG00000132507.18
ENSG00000187003.7	0.114007	ENSG00000240589.3
ENSG00000132437.18	0.114006	ENSG00000226878.2
ENSG00000229175.2	0.114006	ENSG00000273509.1
ENSG00000248626.1	0.114005	ENSG00000249210.1
ENSG00000198758.11	0.114005	ENSG00000251533.2
ENSG00000211890.4	0.114004	ENSG00000211964.3
ENSG00000105447.13	0.114003	ENSG00000163938.17
ENSG00000136982.6	0.114002	ENSG00000157796.18
ENSG00000111445.14	0.114001	ENSG00000152455.16
ENSG00000189280.3	0.114001	ENSG00000211918.1
ENSG00000147256.12	0.113999	ENSG00000182793.12
ENSG00000175329.13	0.113999	ENSG00000250730.2
ENSG00000103995.14	0.113998	ENSG00000167670.16
ENSG00000110107.9	0.113998	ENSG00000182141.10
ENSG00000205835.9	0.113998	ENSG00000250897.2
ENSG00000166508.18	0.113998	ENSG00000252255.1
ENSG00000102030.16	0.113997	ENSG00000225573.4
ENSG00000090565.17	0.113996	ENSG00000130758.8
ENSG00000134825.16	0.113996	ENSG00000185088.14
ENSG00000224403.1	0.113996	ENSG00000232497.1
ENSG00000188674.11	0.113996	ENSG00000233324.1
ENSG00000177885.15	0.113996	ENSG00000235641.5
ENSG00000205138.4	0.113995	ENSG00000220749.4
ENSG00000188674.11	0.113995	ENSG00000237140.2
ENSG00000039123.16	0.113993	ENSG00000124787.14
ENSG00000173114.13	0.113993	ENSG00000198818.10
ENSG00000154007.7	0.113993	ENSG00000236240.1
ENSG00000007306.15	0.113993	ENSG00000259462.3
ENSG00000158825.6	0.113992	ENSG00000181631.7
ENSG00000223717.1	0.113991	ENSG00000227000.2
ENSG00000172289.3	0.113991	ENSG00000260094.1
ENSG00000123933.17	0.11399	ENSG00000135446.17
ENSG00000113492.14	0.113989	ENSG00000122687.19
ENSG00000145287.11	0.113988	ENSG00000186204.15
ENSG00000234782.3	0.113988	ENSG00000261557.1
ENSG00000152219.5	0.113987	ENSG00000163866.9
ENSG00000227860.1	0.113987	ENSG00000260762.1
ENSG00000132693.12	0.113985	ENSG00000265934.1
ENSG00000234765.1	0.113984	ENSG00000261319.1
ENSG00000082516.9	0.113983	ENSG00000168439.17
ENSG00000188674.11	0.113983	ENSG00000219669.1
ENSG00000120094.9	0.113983	ENSG00000223717.1
ENSG00000107789.16	0.113982	ENSG00000167536.14
ENSG00000169490.17	0.113982	ENSG00000185085.2
ENSG00000170296.10	0.113982	ENSG00000196655.12
ENSG00000249745.1	0.113982	ENSG00000256750.2
ENSG00000089685.15	0.11398	ENSG00000183763.9
ENSG00000116752.6	0.113979	ENSG00000164615.6
ENSG00000226221.1	0.113978	ENSG00000228929.1
ENSG00000231821.1	0.113978	ENSG00000232048.2
ENSG00000167791.14	0.113978	ENSG00000250787.1
ENSG00000217811.1	0.113978	ENSG00000260598.1
ENSG00000113569.16	0.113977	ENSG00000134917.10
ENSG00000117616.18	0.113977	ENSG00000182307.14
ENSG00000161996.19	0.113977	ENSG00000198056.15
ENSG00000221393.1	0.113977	ENSG00000231706.2
ENSG00000154274.15	0.113977	ENSG00000233851.1
ENSG00000164616.16	0.113977	ENSG00000253748.2
ENSG00000090512.12	0.113977	ENSG00000261520.5
ENSG00000115421.13	0.113976	ENSG00000117222.14
ENSG00000125817.8	0.113976	ENSG00000125885.13
ENSG00000136867.11	0.113976	ENSG00000204991.11
ENSG00000188536.13	0.113976	ENSG00000232587.1
ENSG00000198054.12	0.113976	ENSG00000255359.3
ENSG00000111445.14	0.113975	ENSG00000122507.21
ENSG00000140830.9	0.113975	ENSG00000184517.12
ENSG00000235289.1	0.113975	ENSG00000259836.1
ENSG00000112118.20	0.113974	ENSG00000156802.13
ENSG00000143520.6	0.113974	ENSG00000176194.18
ENSG00000237556.1	0.113974	ENSG00000259836.1
ENSG00000080839.12	0.113973	ENSG00000092853.14
ENSG00000133398.4	0.113973	ENSG00000139624.14
ENSG00000141376.23	0.113973	ENSG00000168096.15
ENSG00000170465.10	0.113973	ENSG00000198074.10
ENSG00000237880.2	0.113973	ENSG00000280081.4
ENSG00000100991.12	0.113972	ENSG00000135596.18
ENSG00000126215.14	0.113972	ENSG00000144395.18
ENSG00000130821.17	0.113972	ENSG00000155962.13
ENSG00000217085.2	0.113972	ENSG00000225552.1
ENSG00000154174.8	0.113971	ENSG00000163050.18
ENSG00000243964.1	0.113971	ENSG00000244073.1
ENSG00000138326.21	0.11397	ENSG00000198755.11
ENSG00000232048.2	0.11397	ENSG00000244556.1
ENSG00000186543.7	0.11397	ENSG00000258036.2
ENSG00000229716.2	0.113969	ENSG00000231821.1
ENSG00000206835.1	0.113969	ENSG00000244134.1
ENSG00000114127.11	0.113967	ENSG00000185019.17
ENSG00000226703.1	0.113967	ENSG00000231821.1
ENSG00000236407.1	0.113967	ENSG00000254146.1
ENSG00000223949.8	0.113966	ENSG00000230661.1
ENSG00000237523.2	0.113966	ENSG00000237579.3
ENSG00000205667.3	0.113966	ENSG00000253314.7
ENSG00000214835.3	0.113966	ENSG00000260347.1
ENSG00000073111.14	0.113965	ENSG00000129810.15
ENSG00000149823.9	0.113965	ENSG00000186575.19
ENSG00000233277.1	0.113965	ENSG00000240412.1
ENSG00000111602.12	0.113964	ENSG00000115947.14
ENSG00000118246.14	0.113964	ENSG00000124784.9
ENSG00000051180.17	0.113964	ENSG00000163781.14
ENSG00000076242.16	0.113963	ENSG00000120539.15
ENSG00000130844.19	0.113963	ENSG00000138107.13
ENSG00000005339.15	0.113963	ENSG00000204469.13
ENSG00000120068.7	0.113963	ENSG00000248730.1
ENSG00000047932.14	0.113962	ENSG00000062725.10
ENSG00000008382.16	0.113962	ENSG00000261236.8
ENSG00000050730.16	0.113961	ENSG00000116824.5
ENSG00000130227.17	0.113961	ENSG00000133069.17
ENSG00000271705.1	0.113961	ENSG00000273423.1
ENSG00000121073.15	0.11396	ENSG00000155846.17
ENSG00000174225.15	0.11396	ENSG00000203910.9
ENSG00000166183.16	0.11396	ENSG00000206113.11
ENSG00000250387.3	0.113959	ENSG00000263317.1
ENSG00000199627.1	0.113959	ENSG00000271614.1
ENSG00000146963.18	0.113958	ENSG00000154710.18
ENSG00000221325.1	0.113958	ENSG00000243609.1
ENSG00000162722.9	0.113957	ENSG00000215811.6
ENSG00000141543.12	0.113956	ENSG00000183864.5
ENSG00000201435.1	0.113955	ENSG00000206605.1
ENSG00000090512.12	0.113955	ENSG00000243974.1
ENSG00000105738.11	0.113954	ENSG00000168539.4
ENSG00000232701.1	0.113954	ENSG00000248531.3
ENSG00000109111.15	0.113953	ENSG00000178921.14
ENSG00000121406.9	0.113953	ENSG00000204519.11
ENSG00000185787.15	0.113953	ENSG00000285410.1
ENSG00000083814.13	0.113951	ENSG00000162928.9
ENSG00000175931.13	0.113951	ENSG00000232587.1
ENSG00000031691.7	0.11395	ENSG00000111231.9
ENSG00000134940.14	0.11395	ENSG00000163795.14
ENSG00000118965.16	0.113949	ENSG00000122224.18
ENSG00000224933.2	0.113949	ENSG00000230573.1
ENSG00000229623.1	0.113949	ENSG00000242256.3
ENSG00000117592.9	0.113948	ENSG00000148229.13
ENSG00000154511.12	0.113947	ENSG00000164182.12
ENSG00000122966.17	0.113946	ENSG00000167900.12
ENSG00000148773.14	0.113946	ENSG00000189057.11
ENSG00000175329.13	0.113946	ENSG00000242070.1
ENSG00000230207.1	0.113946	ENSG00000249855.1
ENSG00000044446.12	0.113945	ENSG00000130741.11
ENSG00000189164.15	0.113945	ENSG00000198393.8
ENSG00000196476.12	0.113945	ENSG00000227560.1
ENSG00000006451.8	0.113944	ENSG00000085563.15
ENSG00000205549.10	0.113944	ENSG00000253516.1
ENSG00000249338.1	0.113944	ENSG00000261319.1
ENSG00000250485.1	0.113944	ENSG00000273963.1
ENSG00000159214.13	0.113943	ENSG00000167535.8
ENSG00000091732.17	0.113943	ENSG00000171763.20
ENSG00000160959.8	0.113942	ENSG00000180900.20
ENSG00000236311.6	0.113941	ENSG00000265374.1
ENSG00000053254.16	0.113939	ENSG00000105738.11
ENSG00000067596.12	0.113939	ENSG00000137822.13
ENSG00000166197.17	0.113939	ENSG00000167721.11
ENSG00000166946.14	0.113938	ENSG00000196998.19
ENSG00000165689.17	0.113938	ENSG00000256037.1
ENSG00000237618.1	0.113938	ENSG00000270793.1
ENSG00000211664.3	0.113937	ENSG00000211896.7
ENSG00000218996.1	0.113937	ENSG00000243033.2
ENSG00000248548.1	0.113937	ENSG00000260151.1
ENSG00000184163.3	0.113936	ENSG00000197114.12
ENSG00000138092.11	0.113935	ENSG00000167900.12
ENSG00000211854.1	0.113935	ENSG00000211880.1
ENSG00000104131.13	0.113934	ENSG00000168116.14
ENSG00000234736.6	0.113934	ENSG00000241278.1
ENSG00000164616.16	0.113933	ENSG00000265933.5
ENSG00000172156.4	0.113932	ENSG00000179142.2
ENSG00000152455.16	0.113931	ENSG00000183850.14
ENSG00000232373.2	0.113931	ENSG00000234886.1
ENSG00000132780.17	0.11393	ENSG00000168496.4
ENSG00000142507.10	0.11393	ENSG00000179886.6
ENSG00000216938.3	0.11393	ENSG00000260762.1
ENSG00000131409.13	0.113929	ENSG00000147378.11
ENSG00000010295.20	0.113928	ENSG00000137841.12
ENSG00000183346.9	0.113928	ENSG00000184856.7
ENSG00000141741.12	0.113928	ENSG00000220205.9
ENSG00000181927.4	0.113928	ENSG00000250693.2
ENSG00000237159.6	0.113928	ENSG00000259836.1
ENSG00000159131.17	0.113927	ENSG00000169220.18
ENSG00000135443.8	0.113927	ENSG00000170423.13
ENSG00000112110.10	0.113927	ENSG00000176422.14
ENSG00000164045.12	0.113927	ENSG00000178202.13
ENSG00000213137.3	0.113927	ENSG00000263831.1
ENSG00000106355.10	0.113926	ENSG00000123349.15
ENSG00000107902.14	0.113926	ENSG00000129493.15
ENSG00000168140.5	0.113926	ENSG00000175104.15
ENSG00000154478.4	0.113926	ENSG00000236036.2
ENSG00000108344.15	0.113926	ENSG00000248483.7
ENSG00000237159.6	0.113926	ENSG00000260094.1
ENSG00000090061.17	0.113925	ENSG00000100519.12
ENSG00000105679.9	0.113925	ENSG00000167757.14
ENSG00000156381.9	0.113925	ENSG00000198959.12
ENSG00000178171.11	0.113924	ENSG00000188101.5
ENSG00000196968.11	0.113924	ENSG00000214756.8
ENSG00000196859.8	0.113924	ENSG00000248572.6
ENSG00000110063.10	0.113923	ENSG00000110080.20
ENSG00000136842.14	0.113923	ENSG00000197721.17
ENSG00000214628.3	0.113923	ENSG00000227692.1
ENSG00000237579.3	0.113923	ENSG00000256661.1
ENSG00000132341.12	0.113922	ENSG00000170515.14
ENSG00000125257.16	0.113922	ENSG00000183856.11
ENSG00000167325.15	0.113922	ENSG00000198885.10
ENSG00000231022.1	0.113922	ENSG00000250372.1
ENSG00000173826.15	0.113922	ENSG00000260680.1
ENSG00000071082.11	0.113921	ENSG00000136930.13
ENSG00000099804.9	0.113921	ENSG00000166848.7
ENSG00000234059.1	0.11392	ENSG00000236678.8
ENSG00000160870.15	0.113919	ENSG00000173401.10
ENSG00000134375.11	0.113919	ENSG00000196961.13
ENSG00000226262.1	0.113919	ENSG00000242070.1
ENSG00000238212.3	0.113919	ENSG00000257164.5
ENSG00000174013.8	0.113918	ENSG00000175283.8
ENSG00000033050.9	0.113917	ENSG00000134001.15
ENSG00000204388.7	0.113917	ENSG00000221539.1
ENSG00000116675.16	0.113917	ENSG00000269343.9
ENSG00000104671.8	0.113916	ENSG00000136146.15
ENSG00000110958.16	0.113915	ENSG00000171320.15
ENSG00000214533.3	0.113915	ENSG00000260815.3
ENSG00000247315.4	0.113914	ENSG00000259956.2
ENSG00000145309.6	0.113914	ENSG00000265933.5
ENSG00000121211.8	0.113914	ENSG00000276043.5
ENSG00000106399.11	0.113913	ENSG00000132141.14
ENSG00000120539.15	0.113913	ENSG00000267041.6
ENSG00000173826.15	0.113911	ENSG00000260762.1
ENSG00000239699.1	0.11391	ENSG00000260965.1
ENSG00000120094.9	0.113909	ENSG00000120289.12
ENSG00000101367.9	0.113909	ENSG00000164252.13
ENSG00000122692.9	0.113909	ENSG00000165264.11
ENSG00000211650.2	0.113909	ENSG00000211651.3
ENSG00000223603.1	0.113909	ENSG00000227862.1
ENSG00000214288.4	0.113909	ENSG00000248548.1
ENSG00000096384.20	0.113908	ENSG00000148481.14
ENSG00000163874.11	0.113908	ENSG00000179119.15
ENSG00000104442.10	0.113907	ENSG00000137574.11
ENSG00000089234.16	0.113907	ENSG00000139719.11
ENSG00000037241.7	0.113905	ENSG00000164258.12
ENSG00000038427.16	0.113905	ENSG00000172322.14
ENSG00000143314.12	0.113904	ENSG00000148090.12
ENSG00000183395.5	0.113904	ENSG00000187889.13
ENSG00000090512.12	0.113903	ENSG00000224403.1
ENSG00000259550.2	0.113903	ENSG00000260094.1
ENSG00000106785.15	0.113902	ENSG00000163328.14
ENSG00000140104.14	0.113902	ENSG00000180979.10
ENSG00000240708.2	0.113902	ENSG00000259517.3
ENSG00000230573.1	0.113902	ENSG00000283740.1
ENSG00000141376.23	0.113901	ENSG00000152455.16
ENSG00000130449.6	0.113901	ENSG00000161021.13
ENSG00000155330.10	0.113901	ENSG00000165410.15
ENSG00000135913.11	0.1139	ENSG00000138160.7
ENSG00000113558.19	0.113899	ENSG00000177410.13
ENSG00000078177.14	0.113898	ENSG00000142655.13
ENSG00000077312.9	0.113897	ENSG00000181135.16
ENSG00000224650.2	0.113897	ENSG00000232015.2
ENSG00000236407.1	0.113896	ENSG00000256614.1
ENSG00000113763.12	0.113895	ENSG00000204460.3
ENSG00000080166.16	0.113895	ENSG00000214279.13
ENSG00000100297.16	0.113895	ENSG00000276043.5
ENSG00000063177.13	0.113894	ENSG00000169100.14
ENSG00000080166.16	0.113894	ENSG00000184601.11
ENSG00000237618.1	0.113894	ENSG00000238059.1
ENSG00000232814.2	0.113894	ENSG00000251503.8
ENSG00000145982.13	0.113893	ENSG00000171163.16
ENSG00000249798.1	0.113893	ENSG00000259691.2
ENSG00000130675.15	0.113892	ENSG00000232287.2
ENSG00000122952.17	0.113891	ENSG00000149636.16
ENSG00000175309.15	0.113891	ENSG00000175662.18
ENSG00000143631.11	0.113891	ENSG00000186081.12
ENSG00000226101.2	0.113891	ENSG00000230324.1
ENSG00000119487.17	0.11389	ENSG00000188428.20
ENSG00000164587.13	0.11389	ENSG00000188846.14
ENSG00000226995.9	0.11389	ENSG00000231253.2
ENSG00000259836.1	0.11389	ENSG00000260598.1
ENSG00000250436.1	0.11389	ENSG00000261780.3
ENSG00000015676.18	0.113889	ENSG00000122678.17
ENSG00000223529.1	0.113889	ENSG00000255642.1
ENSG00000068438.15	0.113888	ENSG00000101997.13
ENSG00000124422.12	0.113888	ENSG00000197345.13
ENSG00000100558.9	0.113888	ENSG00000224177.8
ENSG00000224858.5	0.113888	ENSG00000231169.4
ENSG00000080345.18	0.113886	ENSG00000121152.10
ENSG00000105135.16	0.113885	ENSG00000189339.12
ENSG00000091136.15	0.113885	ENSG00000235470.5
ENSG00000229910.1	0.113885	ENSG00000235857.1
ENSG00000123575.9	0.113884	ENSG00000184675.11
ENSG00000125384.7	0.113884	ENSG00000234060.1
ENSG00000186105.8	0.113884	ENSG00000248643.5
ENSG00000163611.11	0.113883	ENSG00000213782.7
ENSG00000217027.1	0.113883	ENSG00000220583.1
ENSG00000107447.8	0.113883	ENSG00000229417.1
ENSG00000081870.12	0.113882	ENSG00000148843.15
ENSG00000144034.16	0.113881	ENSG00000213096.11
ENSG00000122550.18	0.11388	ENSG00000160993.4
ENSG00000105514.8	0.11388	ENSG00000198336.9
ENSG00000220871.1	0.11388	ENSG00000221325.1
ENSG00000063241.8	0.113879	ENSG00000183207.14
ENSG00000242104.5	0.113879	ENSG00000253733.3
ENSG00000126756.12	0.113878	ENSG00000142937.12
ENSG00000162385.11	0.113876	ENSG00000177700.6
ENSG00000157851.17	0.113876	ENSG00000233608.4
ENSG00000223656.1	0.113876	ENSG00000243321.3
ENSG00000008710.20	0.113875	ENSG00000103335.22
ENSG00000067066.17	0.113875	ENSG00000132530.17
ENSG00000112984.12	0.113875	ENSG00000215784.6
ENSG00000103197.18	0.113875	ENSG00000265462.1
ENSG00000057757.10	0.113874	ENSG00000141965.5
ENSG00000231706.2	0.113874	ENSG00000249497.1
ENSG00000254622.1	0.113874	ENSG00000259108.3
ENSG00000001497.18	0.113873	ENSG00000090273.14
ENSG00000165672.7	0.113873	ENSG00000167325.15
ENSG00000104760.17	0.113873	ENSG00000224714.3
ENSG00000179600.4	0.113873	ENSG00000231383.2
ENSG00000142182.9	0.113873	ENSG00000233851.1
ENSG00000153046.18	0.113872	ENSG00000161914.10
ENSG00000221393.1	0.113872	ENSG00000224933.2
ENSG00000121766.16	0.113871	ENSG00000140941.14
ENSG00000136982.6	0.113871	ENSG00000143486.16
ENSG00000132361.18	0.113871	ENSG00000213339.9
ENSG00000169100.14	0.113871	ENSG00000240972.2
ENSG00000123685.9	0.11387	ENSG00000156298.13
ENSG00000226059.2	0.11387	ENSG00000235824.5
ENSG00000227862.1	0.11387	ENSG00000249439.1
ENSG00000080986.13	0.113869	ENSG00000156802.13
ENSG00000153140.9	0.113869	ENSG00000166501.14
ENSG00000100519.12	0.113869	ENSG00000213593.10
ENSG00000211962.2	0.113869	ENSG00000241294.1
ENSG00000049323.16	0.113868	ENSG00000167815.12
ENSG00000076924.12	0.113866	ENSG00000108883.13
ENSG00000134762.17	0.113866	ENSG00000163884.4
ENSG00000139648.7	0.113866	ENSG00000225935.1
ENSG00000225944.1	0.113865	ENSG00000250372.1
ENSG00000163453.11	0.113864	ENSG00000174236.4
ENSG00000172243.18	0.113864	ENSG00000182578.14
ENSG00000106993.12	0.113863	ENSG00000164117.14
ENSG00000204669.11	0.113863	ENSG00000231313.2
ENSG00000175264.8	0.113862	ENSG00000197757.8
ENSG00000166869.3	0.113862	ENSG00000223717.1
ENSG00000145982.13	0.113861	ENSG00000151148.14
ENSG00000156738.18	0.113861	ENSG00000197385.6
ENSG00000167791.14	0.113861	ENSG00000243593.1
ENSG00000108106.14	0.11386	ENSG00000130522.6
ENSG00000214819.2	0.11386	ENSG00000257057.3
ENSG00000076043.11	0.113859	ENSG00000154957.14
ENSG00000160932.11	0.113859	ENSG00000173786.17
ENSG00000011021.23	0.113859	ENSG00000179532.13
ENSG00000143476.18	0.113859	ENSG00000267041.6
ENSG00000100558.9	0.113858	ENSG00000121104.8
ENSG00000078043.16	0.113858	ENSG00000163935.14
ENSG00000152219.5	0.113858	ENSG00000169490.17
ENSG00000225657.2	0.113858	ENSG00000244247.2
ENSG00000105856.14	0.113857	ENSG00000109220.11
ENSG00000104142.11	0.113857	ENSG00000149313.11
ENSG00000037637.11	0.113855	ENSG00000111325.16
ENSG00000090376.11	0.113855	ENSG00000155926.14
ENSG00000166510.14	0.113855	ENSG00000198959.12
ENSG00000078177.14	0.113855	ENSG00000229473.2
ENSG00000244926.7	0.113854	ENSG00000283378.1
ENSG00000132313.15	0.113853	ENSG00000184857.8
ENSG00000211937.3	0.113853	ENSG00000241351.3
ENSG00000102900.13	0.113852	ENSG00000148843.15
ENSG00000130783.14	0.113851	ENSG00000224083.1
ENSG00000200312.1	0.113851	ENSG00000277870.5
ENSG00000207392.1	0.11385	ENSG00000207493.1
ENSG00000109685.19	0.113849	ENSG00000117399.14
ENSG00000154727.11	0.113849	ENSG00000158773.14
ENSG00000141858.12	0.113849	ENSG00000176542.10
ENSG00000167460.17	0.113849	ENSG00000196684.12
ENSG00000239959.1	0.113849	ENSG00000242707.3
ENSG00000231814.3	0.113849	ENSG00000257271.1
ENSG00000149257.16	0.113848	ENSG00000152492.15
ENSG00000070756.17	0.113848	ENSG00000171490.13
ENSG00000233545.1	0.113848	ENSG00000271026.1
ENSG00000069206.15	0.113847	ENSG00000260680.1
ENSG00000162065.14	0.113846	ENSG00000168301.13
ENSG00000204209.13	0.113846	ENSG00000204315.4
ENSG00000138092.11	0.113845	ENSG00000143416.21
ENSG00000131174.7	0.113845	ENSG00000175581.14
ENSG00000074370.18	0.113844	ENSG00000197448.14
ENSG00000076003.5	0.113843	ENSG00000135446.17
ENSG00000168539.4	0.113843	ENSG00000248801.7
ENSG00000203858.3	0.113843	ENSG00000261446.4
ENSG00000089692.9	0.113842	ENSG00000117560.8
ENSG00000116874.12	0.113842	ENSG00000127980.16
ENSG00000119487.17	0.113842	ENSG00000214078.13
ENSG00000065325.13	0.113842	ENSG00000242296.2
ENSG00000075539.15	0.113841	ENSG00000153147.6
ENSG00000249885.1	0.113841	ENSG00000250427.1
ENSG00000068878.15	0.11384	ENSG00000070756.17
ENSG00000110245.12	0.11384	ENSG00000153002.12
ENSG00000152433.15	0.11384	ENSG00000170264.13
ENSG00000125968.9	0.11384	ENSG00000197019.5
ENSG00000132773.12	0.11384	ENSG00000198746.13
ENSG00000223717.1	0.11384	ENSG00000231516.3
ENSG00000237691.1	0.11384	ENSG00000249439.1
ENSG00000105821.15	0.113839	ENSG00000157181.16
ENSG00000108602.18	0.113839	ENSG00000164485.15
ENSG00000134285.11	0.113839	ENSG00000187210.14
ENSG00000065548.18	0.113838	ENSG00000154473.18
ENSG00000183783.7	0.113838	ENSG00000259783.6
ENSG00000130818.12	0.113837	ENSG00000135469.14
ENSG00000224494.1	0.113837	ENSG00000250730.2
ENSG00000110958.16	0.113836	ENSG00000181481.14
ENSG00000148296.7	0.113836	ENSG00000184436.12
ENSG00000189280.3	0.113836	ENSG00000241935.9
ENSG00000031691.7	0.113835	ENSG00000125450.11
ENSG00000138069.18	0.113835	ENSG00000166579.16
ENSG00000143032.8	0.113835	ENSG00000237618.1
ENSG00000248958.2	0.113835	ENSG00000249439.1
ENSG00000120907.18	0.113835	ENSG00000249854.3
ENSG00000100908.14	0.113834	ENSG00000139620.13
ENSG00000123144.11	0.113833	ENSG00000136942.15
ENSG00000105372.8	0.113833	ENSG00000152082.15
ENSG00000220184.2	0.113833	ENSG00000221393.1
ENSG00000150867.14	0.113832	ENSG00000184792.16
ENSG00000135697.10	0.113832	ENSG00000189377.9
ENSG00000142513.6	0.113832	ENSG00000227128.5
ENSG00000136842.14	0.113831	ENSG00000150867.14
ENSG00000001461.17	0.11383	ENSG00000117602.13
ENSG00000149136.9	0.113829	ENSG00000165244.7
ENSG00000141580.16	0.113827	ENSG00000176845.13
ENSG00000109917.11	0.113827	ENSG00000196449.4
ENSG00000135472.9	0.113827	ENSG00000223572.10
ENSG00000115540.15	0.113826	ENSG00000136875.13
ENSG00000154438.8	0.113825	ENSG00000216998.1
ENSG00000225759.1	0.113825	ENSG00000251223.1
ENSG00000138069.18	0.113824	ENSG00000186020.13
ENSG00000124172.10	0.113823	ENSG00000144021.3
ENSG00000172167.8	0.113823	ENSG00000172244.9
ENSG00000122952.17	0.113823	ENSG00000184661.14
ENSG00000133119.13	0.113822	ENSG00000161860.8
ENSG00000134602.16	0.113821	ENSG00000149792.9
ENSG00000165672.7	0.113821	ENSG00000166181.13
ENSG00000089280.19	0.113821	ENSG00000213782.7
ENSG00000122952.17	0.11382	ENSG00000167325.15
ENSG00000172020.13	0.11382	ENSG00000204128.6
ENSG00000106367.15	0.113819	ENSG00000204396.11
ENSG00000168619.16	0.113819	ENSG00000232701.1
ENSG00000226059.2	0.113818	ENSG00000226597.1
ENSG00000187012.11	0.113818	ENSG00000232610.1
ENSG00000224519.1	0.113818	ENSG00000235746.1
ENSG00000175065.12	0.113818	ENSG00000258036.2
ENSG00000225759.1	0.113818	ENSG00000259836.1
ENSG00000232560.7	0.113818	ENSG00000267779.7
ENSG00000034510.6	0.113816	ENSG00000141469.18
ENSG00000121775.18	0.113816	ENSG00000145337.5
ENSG00000082146.13	0.113816	ENSG00000196407.12
ENSG00000197249.14	0.113816	ENSG00000227825.4
ENSG00000229226.3	0.113816	ENSG00000250427.1
ENSG00000236276.2	0.113816	ENSG00000254930.1
ENSG00000093009.11	0.113815	ENSG00000101868.13
ENSG00000104979.9	0.113815	ENSG00000107223.13
ENSG00000229890.1	0.113815	ENSG00000251210.6
ENSG00000119699.8	0.113814	ENSG00000141519.15
ENSG00000096063.16	0.113814	ENSG00000180817.12
ENSG00000023909.10	0.113813	ENSG00000107789.16
ENSG00000227610.1	0.113813	ENSG00000268469.1
ENSG00000125912.11	0.113811	ENSG00000133275.16
ENSG00000186543.7	0.113811	ENSG00000213568.4
ENSG00000231442.3	0.113809	ENSG00000232857.2
ENSG00000141699.11	0.113808	ENSG00000213626.13
ENSG00000185247.15	0.113808	ENSG00000230523.1
ENSG00000125633.11	0.113807	ENSG00000241631.3
ENSG00000087263.17	0.113806	ENSG00000168040.5
ENSG00000125740.14	0.113806	ENSG00000204386.12
ENSG00000106993.12	0.113806	ENSG00000248483.7
ENSG00000099821.14	0.113805	ENSG00000133275.16
ENSG00000198554.12	0.113805	ENSG00000198885.10
ENSG00000135638.14	0.113805	ENSG00000231019.1
ENSG00000079557.5	0.113804	ENSG00000235199.1
ENSG00000135334.9	0.113803	ENSG00000205189.12
ENSG00000122728.6	0.113803	ENSG00000214077.4
ENSG00000068489.13	0.113802	ENSG00000171320.15
ENSG00000143032.8	0.113802	ENSG00000251433.1
ENSG00000101298.15	0.113801	ENSG00000146904.9
ENSG00000144802.11	0.113801	ENSG00000222724.1
ENSG00000100304.13	0.1138	ENSG00000171295.13
ENSG00000248227.1	0.1138	ENSG00000248995.2
ENSG00000086827.9	0.113799	ENSG00000167325.15
ENSG00000078399.19	0.113799	ENSG00000197576.14
ENSG00000090061.17	0.113799	ENSG00000235917.1
ENSG00000155254.13	0.113798	ENSG00000202297.1
ENSG00000100330.16	0.113797	ENSG00000143324.14
ENSG00000016490.16	0.113795	ENSG00000139445.18
ENSG00000248227.1	0.113795	ENSG00000256077.5
ENSG00000010072.16	0.113794	ENSG00000132773.12
ENSG00000249616.1	0.113794	ENSG00000257332.1
ENSG00000157823.17	0.113794	ENSG00000259291.2
ENSG00000233167.1	0.113794	ENSG00000265293.2
ENSG00000225158.2	0.113793	ENSG00000233549.2
ENSG00000223479.3	0.113793	ENSG00000248338.2
ENSG00000118496.5	0.113792	ENSG00000163714.18
ENSG00000181788.4	0.113792	ENSG00000274180.1
ENSG00000010072.16	0.113791	ENSG00000185019.17
ENSG00000186130.5	0.113791	ENSG00000198723.11
ENSG00000006652.15	0.11379	ENSG00000170632.14
ENSG00000033050.9	0.113789	ENSG00000163528.13
ENSG00000100220.12	0.113788	ENSG00000148843.15
ENSG00000110243.12	0.113788	ENSG00000214288.4
ENSG00000033170.17	0.113787	ENSG00000069966.19
ENSG00000124596.17	0.113787	ENSG00000180425.11
ENSG00000198876.13	0.113787	ENSG00000224177.8
ENSG00000204469.13	0.113787	ENSG00000239306.5
ENSG00000226059.2	0.113787	ENSG00000254146.1
ENSG00000232722.3	0.113787	ENSG00000255970.1
ENSG00000260785.2	0.113787	ENSG00000270222.1
ENSG00000127184.13	0.113786	ENSG00000170889.14
ENSG00000164379.7	0.113786	ENSG00000172137.19
ENSG00000118508.5	0.113786	ENSG00000269343.9
ENSG00000005893.16	0.113785	ENSG00000044446.12
ENSG00000121152.10	0.113785	ENSG00000132780.17
ENSG00000107447.8	0.113785	ENSG00000148841.17
ENSG00000233476.3	0.113785	ENSG00000243964.1
ENSG00000077458.13	0.113783	ENSG00000163444.12
ENSG00000172534.14	0.113782	ENSG00000239306.5
ENSG00000227802.1	0.113782	ENSG00000241347.3
ENSG00000155330.10	0.113781	ENSG00000250569.1
ENSG00000259836.1	0.113781	ENSG00000267332.1
ENSG00000230525.6	0.113781	ENSG00000280989.2
ENSG00000126088.14	0.11378	ENSG00000163554.15
ENSG00000047249.18	0.113779	ENSG00000157954.15
ENSG00000109436.8	0.113779	ENSG00000197385.6
ENSG00000124302.13	0.113779	ENSG00000240303.8
ENSG00000119514.7	0.113778	ENSG00000121310.17
ENSG00000166793.13	0.113778	ENSG00000188536.13
ENSG00000101782.15	0.113777	ENSG00000139323.14
ENSG00000139372.15	0.113776	ENSG00000156599.11
ENSG00000136802.12	0.113776	ENSG00000168894.10
ENSG00000171606.18	0.113776	ENSG00000188938.17
ENSG00000115993.13	0.113775	ENSG00000175449.14
ENSG00000225128.1	0.113775	ENSG00000248555.7
ENSG00000145309.6	0.113774	ENSG00000232497.1
ENSG00000088812.18	0.113773	ENSG00000171603.18
ENSG00000198974.3	0.113773	ENSG00000243725.7
ENSG00000156860.16	0.113773	ENSG00000248643.5
ENSG00000163468.15	0.113772	ENSG00000174851.16
ENSG00000128519.3	0.113772	ENSG00000214794.4
ENSG00000111231.9	0.113771	ENSG00000148153.14
ENSG00000137691.13	0.113771	ENSG00000152219.5
ENSG00000105618.14	0.11377	ENSG00000126254.12
ENSG00000070182.21	0.113769	ENSG00000172432.19
ENSG00000211857.1	0.113769	ENSG00000211878.1
ENSG00000183249.8	0.113769	ENSG00000280580.1
ENSG00000130755.13	0.113768	ENSG00000136522.14
ENSG00000154945.7	0.113768	ENSG00000168256.18
ENSG00000215016.2	0.113768	ENSG00000231261.1
ENSG00000115368.10	0.113768	ENSG00000259448.3
ENSG00000142511.4	0.113767	ENSG00000182533.7
ENSG00000116030.17	0.113765	ENSG00000116586.12
ENSG00000148843.15	0.113765	ENSG00000172428.11
ENSG00000235145.2	0.113764	ENSG00000236535.1
ENSG00000139734.19	0.113763	ENSG00000161996.19
ENSG00000162604.12	0.113763	ENSG00000183309.12
ENSG00000224391.1	0.113763	ENSG00000230324.1
ENSG00000134058.12	0.113762	ENSG00000138663.9
ENSG00000259462.3	0.113762	ENSG00000282872.2
ENSG00000108878.5	0.11376	ENSG00000233771.2
ENSG00000172457.7	0.11376	ENSG00000261397.1
ENSG00000241278.1	0.113759	ENSG00000255189.1
ENSG00000258872.2	0.113759	ENSG00000259151.2
ENSG00000111802.14	0.113758	ENSG00000113638.14
ENSG00000151239.14	0.113758	ENSG00000154174.8
ENSG00000071537.14	0.113758	ENSG00000237436.1
ENSG00000135446.17	0.113757	ENSG00000136518.17
ENSG00000149313.11	0.113757	ENSG00000176018.13
ENSG00000105258.9	0.113757	ENSG00000178982.10
ENSG00000133069.17	0.113756	ENSG00000224982.4
ENSG00000225882.1	0.113756	ENSG00000257756.6
ENSG00000233167.1	0.113755	ENSG00000260726.2
ENSG00000174990.8	0.113754	ENSG00000180745.5
ENSG00000136929.13	0.113754	ENSG00000238243.3
ENSG00000225657.2	0.113754	ENSG00000257756.6
ENSG00000102786.15	0.113753	ENSG00000170471.15
ENSG00000163866.9	0.113753	ENSG00000185019.17
ENSG00000016082.15	0.113753	ENSG00000258036.2
ENSG00000216998.1	0.113753	ENSG00000265934.1
ENSG00000154920.15	0.113753	ENSG00000281344.1
ENSG00000121653.11	0.113752	ENSG00000156313.15
ENSG00000213782.7	0.113752	ENSG00000239306.5
ENSG00000237205.1	0.113752	ENSG00000251990.1
ENSG00000257164.5	0.113752	ENSG00000259517.3
ENSG00000104442.10	0.113752	ENSG00000282851.2
ENSG00000181617.6	0.113751	ENSG00000242296.2
ENSG00000168427.9	0.113749	ENSG00000169676.6
ENSG00000224519.1	0.113749	ENSG00000254496.1
ENSG00000140386.13	0.113748	ENSG00000141376.23
ENSG00000080345.18	0.113747	ENSG00000109084.14
ENSG00000071655.18	0.113747	ENSG00000171603.18
ENSG00000140382.15	0.113747	ENSG00000219665.8
ENSG00000211842.1	0.113747	ENSG00000277734.8
ENSG00000127952.17	0.113746	ENSG00000258701.1
ENSG00000107968.10	0.113745	ENSG00000134107.5
ENSG00000197540.8	0.113745	ENSG00000271503.6
ENSG00000111445.14	0.113744	ENSG00000163808.17
ENSG00000134240.12	0.113744	ENSG00000188910.8
ENSG00000231839.1	0.113743	ENSG00000260427.1
ENSG00000149516.14	0.113741	ENSG00000164047.6
ENSG00000166181.13	0.113741	ENSG00000196453.8
ENSG00000216998.1	0.113741	ENSG00000236704.1
ENSG00000123219.13	0.11374	ENSG00000165480.16
ENSG00000230629.2	0.11374	ENSG00000232385.2
ENSG00000175643.10	0.11374	ENSG00000233924.1
ENSG00000186297.12	0.11374	ENSG00000255051.1
ENSG00000011426.11	0.113739	ENSG00000183763.9
ENSG00000150244.12	0.113739	ENSG00000242070.1
ENSG00000213782.7	0.113739	ENSG00000265145.1
ENSG00000181927.4	0.113738	ENSG00000187889.13
ENSG00000005889.16	0.113736	ENSG00000006756.16
ENSG00000104413.18	0.113736	ENSG00000139648.7
ENSG00000175319.3	0.113735	ENSG00000225105.2
ENSG00000227411.1	0.113735	ENSG00000234661.2
ENSG00000234752.1	0.113735	ENSG00000240152.2
ENSG00000230573.1	0.113735	ENSG00000267332.1
ENSG00000134070.5	0.113734	ENSG00000138744.16
ENSG00000113300.13	0.113734	ENSG00000146083.12
ENSG00000259944.1	0.113734	ENSG00000268736.1
ENSG00000151033.10	0.113734	ENSG00000283304.1
ENSG00000088992.18	0.113733	ENSG00000205639.12
ENSG00000157823.17	0.113732	ENSG00000176371.14
ENSG00000042062.13	0.113732	ENSG00000204010.3
ENSG00000072786.13	0.113732	ENSG00000213462.5
ENSG00000084207.18	0.113732	ENSG00000220749.4
ENSG00000222030.1	0.113732	ENSG00000231814.3
ENSG00000187569.3	0.113732	ENSG00000248592.7
ENSG00000172289.3	0.113732	ENSG00000261210.8
ENSG00000157450.16	0.113731	ENSG00000196455.8
ENSG00000248333.9	0.113731	ENSG00000273559.5
ENSG00000178752.16	0.11373	ENSG00000197465.14
ENSG00000109132.7	0.11373	ENSG00000230434.3
ENSG00000136942.15	0.11373	ENSG00000232388.5
ENSG00000164331.10	0.113729	ENSG00000179958.10
ENSG00000086548.9	0.113729	ENSG00000241587.3
ENSG00000107738.20	0.113728	ENSG00000175356.14
ENSG00000143319.17	0.113728	ENSG00000238227.8
ENSG00000227578.1	0.113728	ENSG00000250827.1
ENSG00000226761.3	0.113728	ENSG00000256188.3
ENSG00000255075.1	0.113728	ENSG00000270313.1
ENSG00000106113.19	0.113727	ENSG00000211912.1
ENSG00000239653.1	0.113727	ENSG00000248019.3
ENSG00000141905.19	0.113726	ENSG00000148773.14
ENSG00000143178.13	0.113726	ENSG00000149201.10
ENSG00000114902.14	0.113726	ENSG00000170860.4
ENSG00000163945.19	0.113726	ENSG00000196456.13
ENSG00000237159.6	0.113726	ENSG00000241367.1
ENSG00000211831.2	0.113724	ENSG00000211865.1
ENSG00000100815.12	0.113722	ENSG00000111605.18
ENSG00000103148.17	0.113722	ENSG00000143774.17
ENSG00000149929.16	0.113722	ENSG00000166881.10
ENSG00000170310.15	0.113722	ENSG00000183617.5
ENSG00000040275.17	0.113722	ENSG00000184661.14
ENSG00000104365.16	0.113722	ENSG00000213983.12
ENSG00000166579.16	0.113722	ENSG00000229534.1
ENSG00000227694.1	0.113722	ENSG00000234782.3
ENSG00000165502.7	0.113721	ENSG00000198258.11
ENSG00000132855.5	0.113721	ENSG00000232610.1
ENSG00000078898.7	0.113721	ENSG00000253920.1
ENSG00000090889.12	0.11372	ENSG00000140534.14
ENSG00000115694.15	0.11372	ENSG00000143624.14
ENSG00000134216.19	0.11372	ENSG00000256852.1
ENSG00000142751.15	0.113719	ENSG00000175274.19
ENSG00000133069.17	0.113718	ENSG00000166510.14
ENSG00000116954.8	0.113718	ENSG00000186575.19
ENSG00000128534.8	0.113717	ENSG00000166526.18
ENSG00000223717.1	0.113717	ENSG00000228219.1
ENSG00000047597.7	0.113716	ENSG00000111726.13
ENSG00000135451.13	0.113716	ENSG00000138182.15
ENSG00000100462.16	0.113716	ENSG00000227057.10
ENSG00000113763.12	0.113716	ENSG00000248371.5
ENSG00000168367.11	0.113716	ENSG00000256852.1
ENSG00000070367.16	0.113715	ENSG00000167261.14
ENSG00000084733.11	0.113715	ENSG00000189091.13
ENSG00000224231.2	0.113715	ENSG00000250298.6
ENSG00000070610.14	0.113714	ENSG00000167325.15
ENSG00000107223.13	0.113714	ENSG00000174917.9
ENSG00000137216.19	0.113714	ENSG00000238269.9
ENSG00000134574.12	0.113714	ENSG00000267041.6
ENSG00000110107.9	0.113713	ENSG00000113013.16
ENSG00000186591.13	0.113713	ENSG00000196821.10
ENSG00000200312.1	0.113712	ENSG00000201428.1
ENSG00000083457.12	0.113711	ENSG00000156017.13
ENSG00000121691.7	0.113711	ENSG00000162878.13
ENSG00000146858.8	0.11371	ENSG00000163510.14
ENSG00000211721.2	0.11371	ENSG00000211787.1
ENSG00000159882.13	0.113709	ENSG00000204310.13
ENSG00000214835.3	0.113709	ENSG00000224933.2
ENSG00000136944.19	0.113709	ENSG00000254299.3
ENSG00000232497.1	0.113709	ENSG00000257332.1
ENSG00000243005.3	0.113709	ENSG00000283632.4
ENSG00000105993.15	0.113708	ENSG00000106484.16
ENSG00000206633.1	0.113708	ENSG00000229376.3
ENSG00000163705.13	0.113707	ENSG00000258870.1
ENSG00000100991.12	0.113706	ENSG00000127580.17
ENSG00000235112.1	0.113706	ENSG00000270222.1
ENSG00000109519.13	0.113705	ENSG00000125454.12
ENSG00000148296.7	0.113705	ENSG00000168522.13
ENSG00000177455.15	0.113705	ENSG00000184792.16
ENSG00000226482.1	0.113705	ENSG00000249616.1
ENSG00000127989.14	0.113704	ENSG00000163945.19
ENSG00000105258.9	0.113704	ENSG00000172809.13
ENSG00000131351.15	0.113703	ENSG00000142731.11
ENSG00000211663.2	0.113703	ENSG00000211970.3
ENSG00000099326.9	0.113703	ENSG00000260852.1
ENSG00000105676.14	0.113702	ENSG00000133265.11
ENSG00000134330.19	0.113702	ENSG00000211599.2
ENSG00000126787.13	0.113701	ENSG00000154839.10
ENSG00000172115.9	0.113701	ENSG00000178381.12
ENSG00000207468.1	0.113701	ENSG00000207697.1
ENSG00000180872.7	0.113701	ENSG00000237437.1
ENSG00000207508.1	0.113701	ENSG00000239306.5
ENSG00000228411.1	0.113701	ENSG00000270479.1
ENSG00000234478.1	0.1137	ENSG00000276427.1
ENSG00000134056.12	0.113698	ENSG00000197345.13
ENSG00000152454.4	0.113698	ENSG00000256683.7
ENSG00000163659.13	0.113697	ENSG00000197863.9
ENSG00000181927.4	0.113697	ENSG00000236027.3
ENSG00000090512.12	0.113696	ENSG00000166869.3
ENSG00000168505.7	0.113696	ENSG00000175329.13
ENSG00000102100.16	0.113695	ENSG00000165506.15
ENSG00000161970.15	0.113695	ENSG00000221643.1
ENSG00000186766.8	0.113695	ENSG00000268058.1
ENSG00000103126.15	0.113694	ENSG00000178685.14
ENSG00000106246.18	0.113693	ENSG00000106554.13
ENSG00000083845.9	0.113693	ENSG00000161547.17
ENSG00000165660.8	0.113693	ENSG00000166579.16
ENSG00000137970.7	0.113693	ENSG00000237506.3
ENSG00000236695.1	0.113693	ENSG00000268058.1
ENSG00000079999.14	0.113692	ENSG00000154957.14
ENSG00000112659.14	0.113692	ENSG00000166343.10
ENSG00000244556.1	0.113692	ENSG00000258814.2
ENSG00000149016.16	0.113691	ENSG00000214783.9
ENSG00000103995.14	0.113688	ENSG00000178295.15
ENSG00000234777.3	0.113688	ENSG00000259517.3
ENSG00000235112.1	0.113688	ENSG00000265934.1
ENSG00000142731.11	0.113687	ENSG00000197472.15
ENSG00000112339.15	0.113686	ENSG00000113638.14
ENSG00000093009.11	0.113686	ENSG00000126215.14
ENSG00000214541.3	0.113686	ENSG00000220583.1
ENSG00000147164.12	0.113685	ENSG00000156709.15
ENSG00000135334.9	0.113685	ENSG00000163026.12
ENSG00000153767.10	0.113685	ENSG00000251149.1
ENSG00000136824.19	0.113684	ENSG00000223745.8
ENSG00000050426.16	0.113684	ENSG00000235194.9
ENSG00000075914.13	0.113684	ENSG00000278540.5
ENSG00000100883.13	0.113683	ENSG00000196843.17
ENSG00000012822.16	0.113682	ENSG00000143224.18
ENSG00000105701.16	0.113682	ENSG00000179526.17
ENSG00000267493.4	0.113682	ENSG00000267541.1
ENSG00000007968.7	0.113681	ENSG00000101945.17
ENSG00000106459.15	0.113681	ENSG00000118260.15
ENSG00000156284.6	0.113681	ENSG00000197587.11
ENSG00000037241.7	0.113681	ENSG00000277791.5
ENSG00000156876.10	0.11368	ENSG00000175322.12
ENSG00000100991.12	0.113679	ENSG00000128159.12
ENSG00000119121.22	0.113678	ENSG00000157551.19
ENSG00000137221.14	0.113678	ENSG00000204569.10
ENSG00000167670.16	0.113677	ENSG00000183763.9
ENSG00000111530.13	0.113676	ENSG00000123416.15
ENSG00000238059.1	0.113676	ENSG00000258814.2
ENSG00000073861.3	0.113675	ENSG00000182985.18
ENSG00000227353.1	0.113675	ENSG00000282872.2
ENSG00000147536.12	0.113674	ENSG00000183763.9
ENSG00000029725.17	0.113672	ENSG00000167193.8
ENSG00000226695.1	0.113672	ENSG00000227353.1
ENSG00000147679.12	0.113672	ENSG00000227560.1
ENSG00000221393.1	0.113672	ENSG00000248685.6
ENSG00000182256.13	0.113672	ENSG00000267332.1
ENSG00000143774.17	0.113671	ENSG00000182512.5
ENSG00000204882.4	0.113671	ENSG00000204978.3
ENSG00000199568.1	0.113671	ENSG00000235967.1
ENSG00000115053.17	0.11367	ENSG00000117632.23
ENSG00000220184.2	0.11367	ENSG00000231929.2
ENSG00000239699.1	0.11367	ENSG00000260726.2
ENSG00000130347.13	0.113668	ENSG00000142937.12
ENSG00000163399.16	0.113668	ENSG00000164985.15
ENSG00000116039.13	0.113667	ENSG00000138271.6
ENSG00000091164.13	0.113667	ENSG00000141759.15
ENSG00000132010.16	0.113667	ENSG00000178631.7
ENSG00000136521.13	0.113667	ENSG00000205629.12
ENSG00000130544.12	0.113666	ENSG00000196705.8
ENSG00000108878.5	0.113666	ENSG00000196859.8
ENSG00000236027.3	0.113666	ENSG00000259691.2
ENSG00000119801.13	0.113665	ENSG00000132823.11
ENSG00000080345.18	0.113665	ENSG00000143476.18
ENSG00000088325.16	0.113665	ENSG00000162607.13
ENSG00000230223.8	0.113665	ENSG00000265934.1
ENSG00000138035.15	0.113665	ENSG00000278619.5
ENSG00000154174.8	0.113664	ENSG00000224051.7
ENSG00000131153.9	0.113663	ENSG00000137310.12
ENSG00000084774.14	0.113662	ENSG00000167775.11
ENSG00000149257.16	0.113662	ENSG00000169598.17
ENSG00000139734.19	0.113662	ENSG00000184661.14
ENSG00000162366.8	0.113662	ENSG00000204010.3
ENSG00000241367.1	0.113662	ENSG00000259686.1
ENSG00000166707.12	0.113661	ENSG00000182858.14
ENSG00000214199.3	0.113661	ENSG00000224861.1
ENSG00000070759.17	0.11366	ENSG00000132676.16
ENSG00000154945.7	0.11366	ENSG00000164258.12
ENSG00000086506.3	0.11366	ENSG00000188672.19
ENSG00000223479.3	0.11366	ENSG00000232100.1
ENSG00000230562.3	0.11366	ENSG00000234545.8
ENSG00000138246.17	0.113659	ENSG00000165516.11
ENSG00000011275.19	0.113658	ENSG00000104067.17
ENSG00000106049.9	0.113658	ENSG00000197362.15
ENSG00000229621.2	0.113658	ENSG00000236475.1
ENSG00000127318.11	0.113657	ENSG00000240972.2
ENSG00000148841.17	0.113655	ENSG00000177981.11
ENSG00000105993.15	0.113655	ENSG00000188428.20
ENSG00000242296.2	0.113655	ENSG00000257636.6
ENSG00000127554.13	0.113655	ENSG00000263426.2
ENSG00000118523.6	0.113654	ENSG00000198382.9
ENSG00000079999.14	0.113653	ENSG00000124380.11
ENSG00000068784.13	0.113653	ENSG00000162769.13
ENSG00000159199.14	0.113653	ENSG00000182004.13
ENSG00000141469.18	0.113653	ENSG00000205639.12
ENSG00000103353.16	0.113653	ENSG00000213064.10
ENSG00000248408.1	0.113653	ENSG00000257523.3
ENSG00000103266.11	0.113652	ENSG00000161999.13
ENSG00000112218.9	0.113652	ENSG00000211580.1
ENSG00000185701.7	0.113652	ENSG00000257467.6
ENSG00000089280.19	0.113651	ENSG00000162231.14
ENSG00000221200.1	0.113651	ENSG00000230434.3
ENSG00000109133.13	0.11365	ENSG00000110717.13
ENSG00000103995.14	0.11365	ENSG00000198056.15
ENSG00000237556.1	0.11365	ENSG00000259691.2
ENSG00000130720.13	0.11365	ENSG00000261154.1
ENSG00000132780.17	0.11365	ENSG00000264358.1
ENSG00000229226.3	0.11365	ENSG00000283468.1
ENSG00000116459.11	0.113649	ENSG00000127184.13
ENSG00000009844.16	0.113649	ENSG00000160908.15
ENSG00000234765.1	0.113648	ENSG00000280580.1
ENSG00000119705.10	0.113647	ENSG00000134809.9
ENSG00000233497.4	0.113647	ENSG00000237205.1
ENSG00000232701.1	0.113647	ENSG00000249768.2
ENSG00000070729.14	0.113646	ENSG00000241367.1
ENSG00000089154.11	0.113645	ENSG00000120800.5
ENSG00000128563.13	0.113645	ENSG00000137817.17
ENSG00000127920.6	0.113645	ENSG00000154646.9
ENSG00000014216.16	0.113645	ENSG00000159069.14
ENSG00000158966.16	0.113645	ENSG00000163331.12
ENSG00000226059.2	0.113645	ENSG00000256852.1
ENSG00000183249.8	0.113645	ENSG00000265934.1
ENSG00000104147.9	0.113644	ENSG00000122966.17
ENSG00000136159.4	0.113644	ENSG00000214517.10
ENSG00000126903.16	0.113644	ENSG00000251593.1
ENSG00000214929.4	0.113644	ENSG00000283247.2
ENSG00000100567.13	0.113643	ENSG00000135999.12
ENSG00000132313.15	0.113643	ENSG00000173692.14
ENSG00000213568.4	0.113643	ENSG00000224714.3
ENSG00000219626.9	0.113643	ENSG00000240429.1
ENSG00000124217.5	0.113642	ENSG00000135913.11
ENSG00000131351.15	0.113642	ENSG00000163166.15
ENSG00000182774.13	0.113642	ENSG00000209482.1
ENSG00000229249.7	0.113642	ENSG00000231674.1
ENSG00000264616.1	0.113642	ENSG00000279078.1
ENSG00000106948.17	0.113641	ENSG00000196182.11
ENSG00000225882.1	0.113641	ENSG00000253428.1
ENSG00000229457.1	0.113641	ENSG00000267779.7
ENSG00000092853.14	0.11364	ENSG00000101773.19
ENSG00000054118.15	0.113639	ENSG00000186575.19
ENSG00000227000.2	0.113639	ENSG00000267333.1
ENSG00000104299.15	0.113638	ENSG00000168818.10
ENSG00000196141.14	0.113638	ENSG00000255987.1
ENSG00000125740.14	0.113637	ENSG00000148090.12
ENSG00000149300.10	0.113637	ENSG00000178776.5
ENSG00000123131.13	0.113636	ENSG00000182220.15
ENSG00000172238.6	0.113636	ENSG00000232307.1
ENSG00000233167.1	0.113636	ENSG00000237033.2
ENSG00000162399.9	0.113636	ENSG00000264315.1
ENSG00000031691.7	0.113635	ENSG00000111445.14
ENSG00000242070.1	0.113635	ENSG00000260598.1
ENSG00000104472.10	0.113634	ENSG00000105438.9
ENSG00000116288.13	0.113634	ENSG00000127184.13
ENSG00000168461.13	0.113634	ENSG00000235568.7
ENSG00000173436.15	0.113633	ENSG00000185085.2
ENSG00000145920.15	0.113633	ENSG00000222389.1
ENSG00000172289.3	0.113632	ENSG00000249048.2
ENSG00000234984.1	0.113631	ENSG00000251433.1
ENSG00000105281.12	0.11363	ENSG00000135069.14
ENSG00000236036.2	0.11363	ENSG00000249226.1
ENSG00000147454.14	0.113629	ENSG00000158828.8
ENSG00000120738.8	0.113629	ENSG00000187678.10
ENSG00000229910.1	0.113629	ENSG00000260846.2
ENSG00000065621.15	0.113629	ENSG00000266308.2
ENSG00000200488.1	0.113628	ENSG00000231047.1
ENSG00000073050.12	0.113627	ENSG00000105063.19
ENSG00000129968.17	0.113627	ENSG00000131378.14
ENSG00000137547.9	0.113627	ENSG00000166579.16
ENSG00000224498.1	0.113627	ENSG00000226695.1
ENSG00000175662.18	0.113626	ENSG00000197448.14
ENSG00000148335.15	0.113625	ENSG00000196455.8
ENSG00000115590.14	0.113624	ENSG00000164105.4
ENSG00000108771.13	0.113624	ENSG00000177294.7
ENSG00000215881.3	0.113624	ENSG00000238284.2
ENSG00000006283.18	0.113623	ENSG00000163295.5
ENSG00000064102.15	0.113623	ENSG00000227057.10
ENSG00000221200.1	0.113621	ENSG00000265934.1
ENSG00000257594.4	0.113621	ENSG00000275342.5
ENSG00000132437.18	0.113619	ENSG00000134216.19
ENSG00000103995.14	0.113619	ENSG00000204613.11
ENSG00000172482.5	0.113619	ENSG00000213253.5
ENSG00000100325.15	0.113618	ENSG00000150867.14
ENSG00000006652.15	0.113618	ENSG00000159882.13
ENSG00000123416.15	0.113618	ENSG00000164104.12
ENSG00000168710.18	0.113618	ENSG00000170310.15
ENSG00000091583.11	0.113618	ENSG00000216588.9
ENSG00000189320.9	0.113618	ENSG00000264230.9
ENSG00000007968.7	0.113617	ENSG00000127564.17
ENSG00000011021.23	0.113616	ENSG00000136935.14
ENSG00000136504.13	0.113614	ENSG00000166579.16
ENSG00000218089.1	0.113614	ENSG00000226703.1
ENSG00000224519.1	0.113614	ENSG00000231706.2
ENSG00000134852.15	0.113613	ENSG00000172062.17
ENSG00000164038.16	0.113613	ENSG00000281398.4
ENSG00000101425.14	0.113612	ENSG00000104267.10
ENSG00000009335.18	0.113612	ENSG00000106404.14
ENSG00000136709.12	0.113612	ENSG00000162139.10
ENSG00000136824.19	0.113612	ENSG00000176619.13
ENSG00000180150.5	0.113612	ENSG00000216265.1
ENSG00000242296.2	0.113612	ENSG00000271532.1
ENSG00000115241.11	0.113611	ENSG00000179051.14
ENSG00000137266.15	0.113611	ENSG00000183111.12
ENSG00000146457.16	0.113611	ENSG00000184661.14
ENSG00000251292.1	0.113611	ENSG00000280038.1
ENSG00000170540.15	0.11361	ENSG00000196684.12
ENSG00000006125.18	0.113609	ENSG00000089022.14
ENSG00000047597.7	0.113609	ENSG00000117394.24
ENSG00000138134.12	0.113609	ENSG00000140932.10
ENSG00000231795.1	0.113609	ENSG00000237373.1
ENSG00000133246.12	0.113608	ENSG00000162390.18
ENSG00000100105.18	0.113608	ENSG00000254999.4
ENSG00000136929.13	0.113607	ENSG00000155962.13
ENSG00000159588.15	0.113607	ENSG00000259248.7
ENSG00000126215.14	0.113606	ENSG00000131153.9
ENSG00000105821.15	0.113606	ENSG00000151239.14
ENSG00000175329.13	0.113606	ENSG00000187481.2
ENSG00000114491.14	0.113605	ENSG00000163875.16
ENSG00000179262.10	0.113605	ENSG00000183530.14
ENSG00000113763.12	0.113605	ENSG00000225105.2
ENSG00000214826.5	0.113605	ENSG00000260423.2
ENSG00000196652.12	0.113604	ENSG00000197037.11
ENSG00000100985.7	0.113603	ENSG00000241587.3
ENSG00000242370.1	0.113603	ENSG00000277975.1
ENSG00000075856.12	0.113602	ENSG00000089154.11
ENSG00000112667.13	0.113602	ENSG00000125901.6
ENSG00000138646.9	0.113602	ENSG00000163840.10
ENSG00000161638.11	0.113602	ENSG00000186010.19
ENSG00000100387.9	0.113602	ENSG00000225031.1
ENSG00000242070.1	0.113602	ENSG00000250894.1
ENSG00000126226.22	0.113601	ENSG00000136270.14
ENSG00000211862.1	0.113601	ENSG00000211879.1
ENSG00000168367.11	0.113601	ENSG00000267332.1
ENSG00000071051.14	0.1136	ENSG00000146833.16
ENSG00000121057.13	0.1136	ENSG00000160818.17
ENSG00000180409.3	0.1136	ENSG00000283646.2
ENSG00000099901.17	0.113599	ENSG00000152455.16
ENSG00000160688.19	0.113598	ENSG00000197050.11
ENSG00000015532.10	0.113596	ENSG00000156521.14
ENSG00000143416.21	0.113596	ENSG00000164879.7
ENSG00000129170.10	0.113596	ENSG00000225935.1
ENSG00000164398.15	0.113595	ENSG00000170271.11
ENSG00000110887.8	0.113595	ENSG00000181984.11
ENSG00000118193.12	0.113595	ENSG00000198830.11
ENSG00000260094.1	0.113595	ENSG00000260846.2
ENSG00000148335.15	0.113593	ENSG00000163866.9
ENSG00000152380.10	0.113593	ENSG00000184207.9
ENSG00000135940.7	0.113593	ENSG00000189043.10
ENSG00000125630.16	0.113593	ENSG00000245849.8
ENSG00000254146.1	0.113592	ENSG00000257332.1
ENSG00000135373.13	0.113591	ENSG00000197953.6
ENSG00000229910.1	0.113591	ENSG00000244321.1
ENSG00000074319.13	0.11359	ENSG00000100387.9
ENSG00000141469.18	0.11359	ENSG00000166848.7
ENSG00000248295.2	0.11359	ENSG00000265934.1
ENSG00000166343.10	0.113589	ENSG00000244625.7
ENSG00000198758.11	0.113589	ENSG00000270793.1
ENSG00000136982.6	0.113588	ENSG00000139734.19
ENSG00000134240.12	0.113588	ENSG00000179477.11
ENSG00000240250.3	0.113588	ENSG00000264519.2
ENSG00000211912.1	0.113588	ENSG00000266232.1
ENSG00000129173.13	0.113587	ENSG00000164104.12
ENSG00000101928.13	0.113586	ENSG00000136842.14
ENSG00000225225.1	0.113586	ENSG00000237556.1
ENSG00000122966.17	0.113585	ENSG00000123737.13
ENSG00000026751.17	0.113584	ENSG00000115523.17
ENSG00000114796.16	0.113584	ENSG00000164713.10
ENSG00000198719.9	0.113584	ENSG00000219200.12
ENSG00000154478.4	0.113584	ENSG00000259691.2
ENSG00000175215.11	0.113583	ENSG00000183401.12
ENSG00000235746.1	0.113583	ENSG00000244556.1
ENSG00000139579.13	0.113582	ENSG00000164885.13
ENSG00000163499.12	0.113582	ENSG00000250730.2
ENSG00000090372.15	0.113581	ENSG00000213888.3
ENSG00000200783.1	0.113581	ENSG00000258981.1
ENSG00000258969.2	0.113581	ENSG00000261319.1
ENSG00000186448.15	0.11358	ENSG00000196345.13
ENSG00000099795.7	0.113579	ENSG00000123349.15
ENSG00000013306.16	0.113579	ENSG00000153574.9
ENSG00000163479.14	0.113579	ENSG00000166557.14
ENSG00000232573.1	0.113578	ENSG00000234797.5
ENSG00000231169.4	0.113578	ENSG00000242208.1
ENSG00000154438.8	0.113578	ENSG00000271687.1
ENSG00000101384.12	0.113577	ENSG00000157450.16
ENSG00000136710.10	0.113577	ENSG00000171827.11
ENSG00000096080.12	0.113577	ENSG00000172172.8
ENSG00000180245.7	0.113577	ENSG00000183423.12
ENSG00000037897.17	0.113576	ENSG00000061794.13
ENSG00000198768.11	0.113576	ENSG00000275239.4
ENSG00000114107.9	0.113576	ENSG00000281344.1
ENSG00000163479.14	0.113575	ENSG00000164919.11
ENSG00000077514.9	0.113575	ENSG00000184661.14
ENSG00000165841.11	0.113575	ENSG00000227964.1
ENSG00000249439.1	0.113575	ENSG00000258814.2
ENSG00000089050.16	0.113574	ENSG00000119711.13
ENSG00000188536.13	0.113574	ENSG00000213088.12
ENSG00000036054.13	0.113573	ENSG00000125505.17
ENSG00000106554.13	0.113573	ENSG00000197157.11
ENSG00000233608.4	0.113573	ENSG00000239959.1
ENSG00000244378.1	0.113572	ENSG00000263831.1
ENSG00000132646.11	0.113571	ENSG00000161996.19
ENSG00000124172.10	0.113571	ENSG00000198258.11
ENSG00000227284.2	0.113571	ENSG00000231821.1
ENSG00000134216.19	0.113571	ENSG00000255420.2
ENSG00000099795.7	0.11357	ENSG00000125652.8
ENSG00000113763.12	0.11357	ENSG00000183783.7
ENSG00000232307.1	0.11357	ENSG00000260075.1
ENSG00000259691.2	0.11357	ENSG00000283740.1
ENSG00000188976.11	0.113569	ENSG00000235173.7
ENSG00000155269.12	0.113568	ENSG00000198758.11
ENSG00000122952.17	0.113568	ENSG00000203760.9
ENSG00000237556.1	0.113568	ENSG00000260598.1
ENSG00000082516.9	0.113567	ENSG00000092201.10
ENSG00000088812.18	0.113567	ENSG00000152219.5
ENSG00000168671.10	0.113567	ENSG00000198851.10
ENSG00000187569.3	0.113567	ENSG00000283434.2
ENSG00000115053.17	0.113566	ENSG00000122952.17
ENSG00000106399.11	0.113566	ENSG00000135211.6
ENSG00000126254.12	0.113566	ENSG00000139350.12
ENSG00000243918.1	0.113566	ENSG00000244321.1
ENSG00000156469.9	0.113565	ENSG00000185262.9
ENSG00000135999.12	0.113565	ENSG00000247315.4
ENSG00000090061.17	0.113564	ENSG00000100614.18
ENSG00000115514.12	0.113564	ENSG00000125870.11
ENSG00000143919.15	0.113564	ENSG00000184903.10
ENSG00000230539.1	0.113564	ENSG00000249297.2
ENSG00000145309.6	0.113564	ENSG00000254496.1
ENSG00000166855.9	0.113563	ENSG00000172466.16
ENSG00000134759.14	0.113563	ENSG00000204469.13
ENSG00000063177.13	0.113562	ENSG00000172809.13
ENSG00000238210.4	0.113562	ENSG00000261752.1
ENSG00000103423.14	0.113561	ENSG00000147874.11
ENSG00000176225.15	0.113561	ENSG00000198176.13
ENSG00000122644.13	0.11356	ENSG00000133069.17
ENSG00000164252.13	0.11356	ENSG00000165832.6
ENSG00000166908.18	0.11356	ENSG00000178498.16
ENSG00000179142.2	0.11356	ENSG00000259691.2
ENSG00000228127.3	0.11356	ENSG00000259841.6
ENSG00000217716.3	0.113559	ENSG00000232888.4
ENSG00000076003.5	0.113558	ENSG00000136982.6
ENSG00000229226.3	0.113557	ENSG00000261206.1
ENSG00000100897.18	0.113556	ENSG00000164010.15
ENSG00000092470.12	0.113556	ENSG00000171320.15
ENSG00000124201.15	0.113556	ENSG00000269343.9
ENSG00000167791.14	0.113555	ENSG00000267170.1
ENSG00000143321.19	0.113554	ENSG00000166851.15
ENSG00000159882.13	0.113554	ENSG00000251149.1
ENSG00000173334.4	0.113553	ENSG00000266097.1
ENSG00000167395.10	0.113552	ENSG00000173456.5
ENSG00000105708.9	0.113552	ENSG00000256683.7
ENSG00000120333.4	0.113552	ENSG00000261366.1
ENSG00000113734.18	0.113551	ENSG00000163866.9
ENSG00000253895.1	0.113551	ENSG00000283755.2
ENSG00000150687.12	0.113549	ENSG00000189430.13
ENSG00000183199.6	0.113549	ENSG00000261557.1
ENSG00000078043.16	0.113548	ENSG00000101638.14
ENSG00000130255.13	0.113548	ENSG00000131143.10
ENSG00000124217.5	0.113548	ENSG00000132623.16
ENSG00000145386.11	0.113548	ENSG00000164045.12
ENSG00000178171.11	0.113548	ENSG00000205634.7
ENSG00000120907.18	0.113548	ENSG00000224778.1
ENSG00000084207.18	0.113546	ENSG00000132744.8
ENSG00000128710.6	0.113546	ENSG00000163331.12
ENSG00000070761.8	0.113546	ENSG00000183864.5
ENSG00000138073.14	0.113545	ENSG00000184575.12
ENSG00000117148.8	0.113545	ENSG00000198797.7
ENSG00000225697.13	0.113545	ENSG00000250930.5
ENSG00000102030.16	0.113543	ENSG00000188917.15
ENSG00000157193.18	0.113543	ENSG00000196188.12
ENSG00000141378.15	0.113542	ENSG00000158042.9
ENSG00000108443.14	0.113542	ENSG00000181192.12
ENSG00000221680.1	0.113542	ENSG00000265932.1
ENSG00000121691.7	0.11354	ENSG00000163251.4
ENSG00000136448.13	0.11354	ENSG00000165097.16
ENSG00000214535.3	0.11354	ENSG00000225573.4
ENSG00000008130.15	0.113539	ENSG00000037637.11
ENSG00000065548.18	0.113539	ENSG00000105708.9
ENSG00000105993.15	0.113538	ENSG00000140941.14
ENSG00000026652.15	0.113538	ENSG00000162300.13
ENSG00000082458.12	0.113538	ENSG00000187257.16
ENSG00000080986.13	0.113537	ENSG00000169679.15
ENSG00000031691.7	0.113537	ENSG00000188428.20
ENSG00000085872.15	0.113536	ENSG00000166889.14
ENSG00000173473.11	0.113536	ENSG00000183617.5
ENSG00000037280.16	0.113535	ENSG00000144476.6
ENSG00000104765.16	0.113535	ENSG00000179051.14
ENSG00000253748.2	0.113535	ENSG00000265934.1
ENSG00000175329.13	0.113534	ENSG00000188984.12
ENSG00000211841.1	0.113534	ENSG00000211878.1
ENSG00000125999.11	0.113534	ENSG00000251051.1
ENSG00000125356.7	0.113533	ENSG00000232388.5
ENSG00000249264.1	0.113533	ENSG00000259000.1
ENSG00000248555.7	0.113533	ENSG00000280776.2
ENSG00000055070.17	0.113532	ENSG00000114354.15
ENSG00000136897.8	0.113532	ENSG00000159882.13
ENSG00000170523.3	0.113532	ENSG00000215231.8
ENSG00000154007.7	0.113532	ENSG00000259517.3
ENSG00000162512.16	0.113531	ENSG00000177575.13
ENSG00000186230.7	0.11353	ENSG00000208023.3
ENSG00000215124.2	0.113529	ENSG00000258036.2
ENSG00000197019.5	0.113529	ENSG00000259954.1
ENSG00000187889.13	0.113528	ENSG00000188101.5
ENSG00000162961.14	0.113528	ENSG00000248221.1
ENSG00000145888.11	0.113527	ENSG00000183535.9
ENSG00000219669.1	0.113527	ENSG00000267170.1
ENSG00000119661.15	0.113526	ENSG00000166478.10
ENSG00000100281.14	0.113526	ENSG00000196998.19
ENSG00000084774.14	0.113526	ENSG00000205339.10
ENSG00000203737.5	0.113525	ENSG00000243033.2
ENSG00000259043.1	0.113525	ENSG00000264315.1
ENSG00000112494.10	0.113524	ENSG00000130675.15
ENSG00000070729.14	0.113524	ENSG00000224933.2
ENSG00000001497.18	0.113523	ENSG00000089154.11
ENSG00000230734.1	0.113523	ENSG00000234093.3
ENSG00000127743.6	0.113523	ENSG00000259904.1
ENSG00000148335.15	0.113522	ENSG00000178381.12
ENSG00000009954.11	0.113522	ENSG00000213842.2
ENSG00000103194.16	0.113522	ENSG00000227057.10
ENSG00000075856.12	0.113521	ENSG00000165097.16
ENSG00000004142.12	0.11352	ENSG00000116221.15
ENSG00000037897.17	0.11352	ENSG00000197451.12
ENSG00000236475.1	0.11352	ENSG00000248958.2
ENSG00000223717.1	0.11352	ENSG00000256750.2
ENSG00000136908.18	0.113519	ENSG00000179526.17
ENSG00000115421.13	0.113519	ENSG00000180257.14
ENSG00000121075.11	0.113519	ENSG00000232722.3
ENSG00000198284.9	0.113519	ENSG00000265758.1
ENSG00000169288.18	0.113519	ENSG00000274211.6
ENSG00000234765.1	0.113517	ENSG00000248408.1
ENSG00000228211.2	0.113517	ENSG00000274355.1
ENSG00000225999.1	0.113516	ENSG00000237806.1
ENSG00000214794.4	0.113516	ENSG00000240412.1
ENSG00000099999.15	0.113515	ENSG00000111897.7
ENSG00000224121.1	0.113515	ENSG00000273963.1
ENSG00000131174.7	0.113514	ENSG00000198890.9
ENSG00000120539.15	0.113513	ENSG00000188312.14
ENSG00000076053.12	0.113513	ENSG00000213782.7
ENSG00000104341.17	0.113513	ENSG00000225569.1
ENSG00000249064.1	0.113513	ENSG00000265727.2
ENSG00000017797.13	0.113512	ENSG00000113387.12
ENSG00000141699.11	0.113512	ENSG00000170476.16
ENSG00000172831.14	0.113511	ENSG00000239474.7
ENSG00000205155.8	0.11351	ENSG00000277791.5
ENSG00000082074.19	0.113509	ENSG00000116824.5
ENSG00000133134.12	0.113509	ENSG00000230317.2
ENSG00000242070.1	0.113509	ENSG00000251990.1
ENSG00000232610.1	0.113509	ENSG00000265934.1
ENSG00000138658.16	0.113508	ENSG00000251821.1
ENSG00000169299.14	0.113508	ENSG00000275052.5
ENSG00000090061.17	0.113508	ENSG00000282977.1
ENSG00000109917.11	0.113507	ENSG00000141522.12
ENSG00000132780.17	0.113507	ENSG00000183856.11
ENSG00000106479.11	0.113506	ENSG00000111203.13
ENSG00000124209.4	0.113506	ENSG00000170471.15
ENSG00000116039.13	0.113506	ENSG00000174156.15
ENSG00000100129.18	0.113505	ENSG00000113328.19
ENSG00000122966.17	0.113505	ENSG00000127337.7
ENSG00000258978.1	0.113505	ENSG00000267083.1
ENSG00000100335.15	0.113504	ENSG00000120942.14
ENSG00000259897.2	0.113504	ENSG00000260846.2
ENSG00000170231.16	0.113503	ENSG00000213384.2
ENSG00000148346.12	0.113502	ENSG00000163464.8
ENSG00000223874.2	0.113502	ENSG00000249383.2
ENSG00000086065.14	0.1135	ENSG00000196116.8
ENSG00000104524.14	0.113499	ENSG00000174851.16
ENSG00000223470.3	0.113499	ENSG00000236036.2
ENSG00000187889.13	0.113499	ENSG00000260492.3
ENSG00000227860.1	0.113499	ENSG00000267170.1
ENSG00000078699.22	0.113498	ENSG00000148842.18
ENSG00000134330.19	0.113498	ENSG00000154222.15
ENSG00000211791.2	0.113498	ENSG00000211801.3
ENSG00000110887.8	0.113498	ENSG00000231163.6
ENSG00000225944.1	0.113498	ENSG00000244321.1
ENSG00000227233.1	0.113498	ENSG00000260726.2
ENSG00000105679.9	0.113497	ENSG00000163154.6
ENSG00000099326.9	0.113496	ENSG00000135148.12
ENSG00000108106.14	0.113496	ENSG00000160888.7
ENSG00000148688.14	0.113495	ENSG00000172586.8
ENSG00000114902.14	0.113495	ENSG00000185262.9
ENSG00000211917.1	0.113495	ENSG00000257636.6
ENSG00000230434.3	0.113494	ENSG00000235857.1
ENSG00000100815.12	0.113493	ENSG00000184432.11
ENSG00000140534.14	0.113492	ENSG00000155329.12
ENSG00000115514.12	0.113491	ENSG00000171204.13
ENSG00000100991.12	0.11349	ENSG00000111271.15
ENSG00000080819.9	0.11349	ENSG00000116675.16
ENSG00000103194.16	0.11349	ENSG00000136448.13
ENSG00000157538.14	0.11349	ENSG00000275023.5
ENSG00000164889.15	0.113489	ENSG00000166925.9
ENSG00000106648.14	0.113488	ENSG00000227480.2
ENSG00000234497.5	0.113488	ENSG00000265293.2
ENSG00000114767.7	0.113487	ENSG00000171453.20
ENSG00000163884.4	0.113487	ENSG00000238278.3
ENSG00000070950.10	0.113486	ENSG00000167513.9
ENSG00000129084.18	0.113486	ENSG00000244242.2
ENSG00000175329.13	0.113485	ENSG00000204140.10
ENSG00000058804.12	0.113484	ENSG00000130816.17
ENSG00000130037.5	0.113484	ENSG00000149016.16
ENSG00000090889.12	0.113484	ENSG00000176208.9
ENSG00000066405.13	0.113484	ENSG00000198857.3
ENSG00000166197.17	0.113484	ENSG00000204256.14
ENSG00000211648.2	0.113484	ENSG00000211670.2
ENSG00000110243.12	0.113484	ENSG00000230434.3
ENSG00000147454.14	0.113484	ENSG00000237674.1
ENSG00000127419.17	0.113482	ENSG00000186687.16
ENSG00000224519.1	0.113481	ENSG00000240416.1
ENSG00000205445.3	0.11348	ENSG00000214062.5
ENSG00000235470.5	0.11348	ENSG00000271826.5
ENSG00000013306.16	0.113479	ENSG00000188536.13
ENSG00000151500.15	0.113478	ENSG00000168060.16
ENSG00000167791.14	0.113478	ENSG00000225723.1
ENSG00000101096.20	0.113478	ENSG00000250548.7
ENSG00000081014.11	0.113478	ENSG00000259151.2
ENSG00000135334.9	0.113477	ENSG00000172466.16
ENSG00000100030.15	0.113476	ENSG00000116199.12
ENSG00000121892.15	0.113476	ENSG00000182552.15
ENSG00000055955.17	0.113476	ENSG00000204498.11
ENSG00000229716.2	0.113475	ENSG00000237556.1
ENSG00000083535.16	0.113474	ENSG00000103091.15
ENSG00000090339.9	0.113474	ENSG00000146232.17
ENSG00000147457.14	0.113474	ENSG00000163050.18
ENSG00000125484.12	0.113474	ENSG00000167395.10
ENSG00000130589.16	0.113474	ENSG00000225964.6
ENSG00000177688.7	0.113474	ENSG00000230081.2
ENSG00000233324.1	0.113474	ENSG00000249439.1
ENSG00000138378.19	0.113473	ENSG00000184613.11
ENSG00000164885.13	0.113473	ENSG00000187266.14
ENSG00000197296.6	0.113473	ENSG00000197776.8
ENSG00000250827.1	0.113473	ENSG00000259043.1
ENSG00000105519.18	0.113473	ENSG00000265491.5
ENSG00000131931.8	0.113472	ENSG00000148841.17
ENSG00000065328.17	0.113472	ENSG00000178999.13
ENSG00000139726.11	0.113472	ENSG00000257365.8
ENSG00000138326.21	0.113471	ENSG00000226525.5
ENSG00000157184.7	0.113471	ENSG00000232373.2
ENSG00000223617.2	0.113471	ENSG00000248730.1
ENSG00000224403.1	0.11347	ENSG00000236420.1
ENSG00000099783.12	0.113469	ENSG00000205208.5
ENSG00000188674.11	0.113469	ENSG00000218725.2
ENSG00000111897.7	0.113468	ENSG00000165861.14
ENSG00000248801.7	0.113468	ENSG00000253831.3
ENSG00000005022.6	0.113467	ENSG00000127184.13
ENSG00000102309.15	0.113467	ENSG00000175193.14
ENSG00000121766.16	0.113467	ENSG00000185721.13
ENSG00000101182.15	0.113467	ENSG00000204220.12
ENSG00000051180.17	0.113465	ENSG00000165244.7
ENSG00000197692.5	0.113465	ENSG00000236400.1
ENSG00000100162.15	0.113464	ENSG00000185347.18
ENSG00000146926.11	0.113463	ENSG00000234300.1
ENSG00000148773.14	0.113462	ENSG00000167325.15
ENSG00000166478.10	0.113462	ENSG00000188167.9
ENSG00000214819.2	0.113462	ENSG00000219738.2
ENSG00000258036.2	0.113462	ENSG00000260965.1
ENSG00000225723.1	0.113461	ENSG00000242070.1
ENSG00000109466.14	0.11346	ENSG00000111229.16
ENSG00000145309.6	0.11346	ENSG00000231839.1
ENSG00000164488.12	0.11346	ENSG00000242472.1
ENSG00000135069.14	0.113459	ENSG00000179141.9
ENSG00000127419.17	0.113459	ENSG00000182087.14
ENSG00000159086.15	0.113459	ENSG00000183527.12
ENSG00000201662.1	0.113459	ENSG00000207633.3
ENSG00000186575.19	0.113459	ENSG00000243335.10
ENSG00000004059.11	0.113458	ENSG00000120053.12
ENSG00000171530.15	0.113458	ENSG00000197756.10
ENSG00000178394.5	0.113458	ENSG00000256752.1
ENSG00000112312.10	0.113457	ENSG00000168393.13
ENSG00000237579.3	0.113456	ENSG00000278214.1
ENSG00000198054.12	0.113455	ENSG00000225423.1
ENSG00000141469.18	0.113455	ENSG00000238243.3
ENSG00000076662.10	0.113454	ENSG00000099385.12
ENSG00000094916.16	0.113454	ENSG00000123416.15
ENSG00000179869.15	0.113454	ENSG00000197415.12
ENSG00000230645.2	0.113454	ENSG00000259783.6
ENSG00000147874.11	0.113453	ENSG00000166881.10
ENSG00000143416.21	0.113453	ENSG00000183111.12
ENSG00000120563.10	0.113453	ENSG00000249160.4
ENSG00000152455.16	0.113453	ENSG00000283172.1
ENSG00000199168.3	0.113452	ENSG00000225224.1
ENSG00000230573.1	0.113452	ENSG00000232497.1
ENSG00000159055.4	0.113451	ENSG00000160208.13
ENSG00000136824.19	0.113451	ENSG00000167900.12
ENSG00000145692.15	0.113451	ENSG00000218868.1
ENSG00000159259.8	0.11345	ENSG00000178202.13
ENSG00000174917.9	0.11345	ENSG00000232112.3
ENSG00000135926.15	0.113449	ENSG00000196961.13
ENSG00000114125.14	0.113449	ENSG00000212694.8
ENSG00000065243.20	0.113448	ENSG00000117569.19
ENSG00000099804.9	0.113448	ENSG00000145423.5
ENSG00000100412.17	0.113448	ENSG00000197157.11
ENSG00000070182.21	0.113446	ENSG00000115641.19
ENSG00000112175.8	0.113446	ENSG00000129009.13
ENSG00000234435.3	0.113446	ENSG00000261217.2
ENSG00000060688.13	0.113445	ENSG00000121766.16
ENSG00000113734.18	0.113444	ENSG00000167925.16
ENSG00000123685.9	0.113443	ENSG00000197024.9
ENSG00000107518.18	0.113441	ENSG00000148677.7
ENSG00000131469.15	0.113441	ENSG00000173660.12
ENSG00000250437.1	0.113441	ENSG00000258994.1
ENSG00000220205.9	0.11344	ENSG00000239306.5
ENSG00000125356.7	0.113439	ENSG00000153107.13
ENSG00000085871.9	0.113439	ENSG00000177556.12
ENSG00000131263.13	0.113438	ENSG00000197779.15
ENSG00000101365.21	0.113436	ENSG00000113068.10
ENSG00000124207.17	0.113436	ENSG00000154174.8
ENSG00000108679.13	0.113435	ENSG00000132530.17
ENSG00000145241.11	0.113435	ENSG00000227057.10
ENSG00000226262.1	0.113434	ENSG00000229243.2
ENSG00000024526.17	0.113433	ENSG00000174485.16
ENSG00000125356.7	0.113433	ENSG00000174917.9
ENSG00000229457.1	0.113433	ENSG00000234548.7
ENSG00000141858.12	0.113431	ENSG00000173456.5
ENSG00000188315.8	0.113431	ENSG00000281026.1
ENSG00000160917.15	0.113429	ENSG00000186088.16
ENSG00000224832.2	0.113429	ENSG00000231516.3
ENSG00000204271.13	0.113429	ENSG00000265345.1
ENSG00000128519.3	0.113428	ENSG00000242070.1
ENSG00000178429.9	0.113428	ENSG00000242899.1
ENSG00000167994.13	0.113427	ENSG00000181856.15
ENSG00000100335.15	0.113427	ENSG00000197008.10
ENSG00000232722.3	0.113425	ENSG00000260305.1
ENSG00000233873.1	0.113424	ENSG00000279058.2
ENSG00000100065.15	0.113422	ENSG00000144619.15
ENSG00000136827.12	0.113422	ENSG00000179240.13
ENSG00000101945.17	0.113421	ENSG00000142945.13
ENSG00000134827.8	0.113421	ENSG00000167434.10
ENSG00000073584.20	0.11342	ENSG00000235527.7
ENSG00000196273.8	0.11342	ENSG00000236651.1
ENSG00000234548.7	0.11342	ENSG00000261636.2
ENSG00000134001.15	0.113419	ENSG00000229473.2
ENSG00000226703.1	0.113419	ENSG00000260726.2
ENSG00000082516.9	0.113418	ENSG00000155561.15
ENSG00000123975.5	0.113418	ENSG00000166881.10
ENSG00000129071.10	0.113418	ENSG00000169045.17
ENSG00000187699.10	0.113418	ENSG00000217783.2
ENSG00000170523.3	0.113417	ENSG00000172482.5
ENSG00000181984.11	0.113417	ENSG00000231163.6
ENSG00000112992.18	0.113416	ENSG00000120733.14
ENSG00000158516.12	0.113416	ENSG00000179008.9
ENSG00000159259.8	0.113416	ENSG00000183765.23
ENSG00000164088.18	0.113416	ENSG00000196646.12
ENSG00000116675.16	0.113415	ENSG00000155962.13
ENSG00000047932.14	0.113414	ENSG00000185246.18
ENSG00000176095.12	0.113414	ENSG00000188522.15
ENSG00000134697.13	0.113414	ENSG00000259448.3
ENSG00000237205.1	0.113413	ENSG00000251433.1
ENSG00000143631.11	0.113412	ENSG00000186832.9
ENSG00000211911.1	0.113412	ENSG00000211917.1
ENSG00000206969.1	0.113412	ENSG00000225569.1
ENSG00000221393.1	0.113412	ENSG00000260762.1
ENSG00000196475.6	0.113412	ENSG00000265934.1
ENSG00000130559.19	0.113412	ENSG00000268438.1
ENSG00000137947.12	0.113411	ENSG00000169217.9
ENSG00000112699.11	0.113411	ENSG00000196456.13
ENSG00000070770.10	0.11341	ENSG00000108848.16
ENSG00000106009.16	0.113409	ENSG00000172613.8
ENSG00000131470.15	0.113408	ENSG00000149929.16
ENSG00000186666.6	0.113408	ENSG00000232160.7
ENSG00000224209.8	0.113408	ENSG00000267332.1
ENSG00000155304.6	0.113408	ENSG00000273611.5
ENSG00000162702.8	0.113407	ENSG00000182810.7
ENSG00000113088.6	0.113406	ENSG00000178573.7
ENSG00000171431.4	0.113405	ENSG00000217811.1
ENSG00000075218.19	0.113404	ENSG00000154920.15
ENSG00000168496.4	0.113404	ENSG00000171792.11
ENSG00000220842.6	0.113404	ENSG00000263266.2
ENSG00000075131.10	0.113403	ENSG00000101868.13
ENSG00000163586.10	0.113403	ENSG00000187791.13
ENSG00000171552.14	0.113403	ENSG00000188536.13
ENSG00000219738.2	0.113403	ENSG00000226372.4
ENSG00000221628.1	0.113403	ENSG00000259470.2
ENSG00000201428.1	0.113403	ENSG00000265735.2
ENSG00000093217.11	0.113401	ENSG00000114739.14
ENSG00000157343.9	0.113401	ENSG00000164105.4
ENSG00000112312.10	0.113401	ENSG00000168496.4
ENSG00000108771.13	0.1134	ENSG00000141664.10
ENSG00000157911.11	0.1134	ENSG00000166166.13
ENSG00000135218.19	0.1134	ENSG00000167815.12
ENSG00000236121.1	0.1134	ENSG00000237806.1
ENSG00000116786.13	0.113399	ENSG00000119574.13
ENSG00000114933.16	0.113399	ENSG00000166225.9
ENSG00000008513.16	0.113399	ENSG00000170145.5
ENSG00000033800.14	0.113399	ENSG00000185669.6
ENSG00000103534.17	0.113399	ENSG00000206177.7
ENSG00000221932.6	0.113399	ENSG00000225225.1
ENSG00000175414.7	0.113398	ENSG00000188021.9
ENSG00000231031.6	0.113398	ENSG00000250888.1
ENSG00000103415.12	0.113397	ENSG00000188542.10
ENSG00000198624.13	0.113397	ENSG00000198752.11
ENSG00000156467.10	0.113396	ENSG00000198258.11
ENSG00000159398.16	0.113396	ENSG00000240254.2
ENSG00000084623.12	0.113396	ENSG00000248923.1
ENSG00000169683.8	0.113396	ENSG00000255949.1
ENSG00000222844.1	0.113396	ENSG00000259691.2
ENSG00000171943.12	0.113396	ENSG00000280543.1
ENSG00000213559.4	0.113395	ENSG00000227353.1
ENSG00000134443.10	0.113394	ENSG00000135443.8
ENSG00000143862.8	0.113394	ENSG00000171055.15
ENSG00000105176.18	0.113393	ENSG00000187815.10
ENSG00000187713.7	0.113393	ENSG00000205138.4
ENSG00000264345.2	0.113392	ENSG00000267777.2
ENSG00000100335.15	0.113391	ENSG00000107815.10
ENSG00000084754.12	0.113391	ENSG00000241429.1
ENSG00000184162.15	0.11339	ENSG00000215196.5
ENSG00000123374.11	0.113388	ENSG00000151725.12
ENSG00000034713.8	0.113388	ENSG00000188554.15
ENSG00000178395.7	0.113387	ENSG00000212127.6
ENSG00000220583.1	0.113387	ENSG00000225031.1
ENSG00000134419.15	0.113386	ENSG00000144713.13
ENSG00000124882.4	0.113386	ENSG00000162772.17
ENSG00000137198.10	0.113386	ENSG00000174358.16
ENSG00000107758.16	0.113386	ENSG00000231940.1
ENSG00000006116.4	0.113385	ENSG00000230645.2
ENSG00000174547.13	0.113384	ENSG00000198242.14
ENSG00000080986.13	0.113383	ENSG00000134057.15
ENSG00000179899.8	0.113382	ENSG00000234409.7
ENSG00000110801.14	0.113381	ENSG00000124767.7
ENSG00000173908.9	0.113381	ENSG00000255549.2
ENSG00000001497.18	0.113379	ENSG00000108344.15
ENSG00000119632.4	0.113379	ENSG00000145907.16
ENSG00000181610.13	0.113379	ENSG00000273611.5
ENSG00000164442.10	0.113378	ENSG00000206754.1
ENSG00000223470.3	0.113378	ENSG00000232610.1
ENSG00000238212.3	0.113378	ENSG00000283314.1
ENSG00000100483.14	0.113376	ENSG00000100519.12
ENSG00000071553.18	0.113376	ENSG00000102178.13
ENSG00000128609.16	0.113376	ENSG00000165138.18
ENSG00000163617.11	0.113376	ENSG00000171109.19
ENSG00000035499.13	0.113376	ENSG00000171320.15
ENSG00000090889.12	0.113375	ENSG00000146918.20
ENSG00000078804.13	0.113374	ENSG00000163166.15
ENSG00000165502.7	0.113374	ENSG00000167863.12
ENSG00000170540.15	0.113374	ENSG00000184661.14
ENSG00000148842.18	0.113374	ENSG00000197045.13
ENSG00000126787.13	0.113373	ENSG00000173599.15
ENSG00000186766.8	0.113373	ENSG00000243877.1
ENSG00000114648.12	0.113371	ENSG00000142528.16
ENSG00000070785.17	0.113371	ENSG00000145220.14
ENSG00000178764.8	0.113371	ENSG00000183822.3
ENSG00000124571.18	0.11337	ENSG00000136933.17
ENSG00000181984.11	0.11337	ENSG00000186234.7
ENSG00000241347.3	0.11337	ENSG00000260726.2
ENSG00000089195.15	0.113369	ENSG00000124787.14
ENSG00000173207.13	0.113369	ENSG00000198554.12
ENSG00000131381.12	0.113368	ENSG00000168096.15
ENSG00000129173.13	0.113367	ENSG00000164087.8
ENSG00000118707.11	0.113367	ENSG00000179933.6
ENSG00000080819.9	0.113366	ENSG00000115107.20
ENSG00000151693.11	0.113366	ENSG00000175193.14
ENSG00000080345.18	0.113365	ENSG00000152455.16
ENSG00000114698.15	0.113365	ENSG00000170180.22
ENSG00000155561.15	0.113364	ENSG00000184445.12
ENSG00000206053.13	0.113364	ENSG00000213741.11
ENSG00000150244.12	0.113363	ENSG00000225723.1
ENSG00000198466.12	0.113363	ENSG00000269343.9
ENSG00000069667.16	0.113362	ENSG00000138378.19
ENSG00000137200.13	0.113362	ENSG00000156521.14
ENSG00000185834.10	0.113362	ENSG00000224094.1
ENSG00000075188.9	0.113361	ENSG00000103995.14
ENSG00000103485.19	0.113361	ENSG00000197471.12
ENSG00000163541.12	0.11336	ENSG00000175203.17
ENSG00000226695.1	0.11336	ENSG00000231516.3
ENSG00000111011.18	0.113359	ENSG00000166189.8
ENSG00000134697.13	0.113359	ENSG00000174165.8
ENSG00000183111.12	0.113358	ENSG00000184601.11
ENSG00000115145.10	0.113357	ENSG00000128050.9
ENSG00000108107.15	0.113357	ENSG00000170889.14
ENSG00000142230.13	0.113357	ENSG00000173207.13
ENSG00000188873.4	0.113357	ENSG00000223803.1
ENSG00000178449.9	0.113356	ENSG00000269343.9
ENSG00000102178.13	0.113355	ENSG00000169972.12
ENSG00000165496.5	0.113355	ENSG00000228976.1
ENSG00000219738.2	0.113354	ENSG00000231103.2
ENSG00000214686.7	0.113354	ENSG00000236569.3
ENSG00000111203.13	0.113353	ENSG00000196081.10
ENSG00000121552.4	0.113353	ENSG00000248923.1
ENSG00000235892.1	0.113353	ENSG00000249439.1
ENSG00000141401.12	0.113351	ENSG00000185721.13
ENSG00000172428.11	0.11335	ENSG00000243547.1
ENSG00000154007.7	0.11335	ENSG00000248371.5
ENSG00000059728.11	0.113349	ENSG00000133318.14
ENSG00000075388.4	0.113349	ENSG00000253920.1
ENSG00000182141.10	0.113349	ENSG00000256683.7
ENSG00000107937.19	0.113348	ENSG00000213468.7
ENSG00000017797.13	0.113347	ENSG00000111615.14
ENSG00000100304.13	0.113347	ENSG00000115129.14
ENSG00000039123.16	0.113347	ENSG00000134697.13
ENSG00000101997.13	0.113346	ENSG00000165288.11
ENSG00000136448.13	0.113345	ENSG00000168818.10
ENSG00000104413.18	0.113344	ENSG00000167757.14
ENSG00000219738.2	0.113344	ENSG00000261520.5
ENSG00000142230.13	0.113343	ENSG00000149929.16
ENSG00000231929.2	0.113343	ENSG00000261752.1
ENSG00000136875.13	0.113342	ENSG00000153107.13
ENSG00000090512.12	0.113342	ENSG00000267486.1
ENSG00000226412.1	0.113341	ENSG00000250819.2
ENSG00000223717.1	0.113341	ENSG00000260347.1
ENSG00000156831.8	0.11334	ENSG00000213281.5
ENSG00000221932.6	0.11334	ENSG00000251433.1
ENSG00000225759.1	0.11334	ENSG00000259897.2
ENSG00000089063.15	0.113339	ENSG00000169490.17
ENSG00000146833.16	0.113338	ENSG00000172243.18
ENSG00000111653.20	0.113337	ENSG00000167625.11
ENSG00000103995.14	0.113337	ENSG00000173141.5
ENSG00000160883.11	0.113336	ENSG00000171777.16
ENSG00000226059.2	0.113336	ENSG00000261749.3
ENSG00000120539.15	0.113335	ENSG00000166508.18
ENSG00000226917.6	0.113335	ENSG00000229537.7
ENSG00000226101.2	0.113335	ENSG00000237579.3
ENSG00000116830.12	0.113333	ENSG00000151725.12
ENSG00000253748.2	0.113333	ENSG00000254658.3
ENSG00000090238.12	0.113333	ENSG00000278129.2
ENSG00000136869.16	0.113332	ENSG00000173334.4
ENSG00000167173.19	0.113331	ENSG00000172081.14
ENSG00000085999.13	0.113331	ENSG00000237649.8
ENSG00000128016.7	0.113331	ENSG00000248483.7
ENSG00000115568.16	0.113329	ENSG00000117222.14
ENSG00000082196.21	0.113329	ENSG00000132313.15
ENSG00000079999.14	0.113328	ENSG00000120437.9
ENSG00000118193.12	0.113328	ENSG00000154920.15
ENSG00000049541.11	0.113328	ENSG00000168883.20
ENSG00000091127.14	0.113328	ENSG00000170515.14
ENSG00000239205.1	0.113327	ENSG00000259108.3
ENSG00000100220.12	0.113326	ENSG00000121766.16
ENSG00000089289.16	0.113326	ENSG00000131171.13
ENSG00000168367.11	0.113326	ENSG00000249616.1
ENSG00000218089.1	0.113326	ENSG00000250048.2
ENSG00000256188.3	0.113326	ENSG00000263831.1
ENSG00000092470.12	0.113326	ENSG00000267041.6
ENSG00000236776.1	0.113326	ENSG00000270296.1
ENSG00000122557.11	0.113325	ENSG00000131398.15
ENSG00000071243.16	0.113325	ENSG00000186431.19
ENSG00000148483.9	0.113325	ENSG00000204252.14
ENSG00000215054.3	0.113325	ENSG00000273423.1
ENSG00000114784.4	0.113324	ENSG00000220205.9
ENSG00000103042.9	0.113323	ENSG00000137825.11
ENSG00000199364.1	0.113323	ENSG00000214794.4
ENSG00000034713.8	0.113322	ENSG00000152484.14
ENSG00000167580.8	0.113322	ENSG00000233316.4
ENSG00000227411.1	0.113322	ENSG00000267014.6
ENSG00000090470.15	0.113321	ENSG00000169018.6
ENSG00000221063.3	0.113321	ENSG00000258766.1
ENSG00000231009.1	0.11332	ENSG00000270793.1
ENSG00000236569.3	0.113319	ENSG00000250313.3
ENSG00000094804.12	0.113318	ENSG00000174442.12
ENSG00000172215.6	0.113318	ENSG00000180644.8
ENSG00000149639.15	0.113318	ENSG00000214783.9
ENSG00000070444.15	0.113317	ENSG00000136270.14
ENSG00000101412.13	0.113317	ENSG00000167900.12
ENSG00000172172.8	0.113317	ENSG00000180370.10
ENSG00000169035.12	0.113317	ENSG00000189320.9
ENSG00000234777.3	0.113317	ENSG00000238042.5
ENSG00000180409.3	0.113316	ENSG00000186529.16
ENSG00000122971.9	0.113315	ENSG00000161179.14
ENSG00000119655.11	0.113315	ENSG00000188846.14
ENSG00000089154.11	0.113314	ENSG00000159792.10
ENSG00000170523.3	0.113314	ENSG00000238169.2
ENSG00000065618.21	0.113313	ENSG00000124469.12
ENSG00000143942.5	0.113313	ENSG00000187791.13
ENSG00000154438.8	0.113313	ENSG00000226695.1
ENSG00000183763.9	0.113312	ENSG00000233560.2
ENSG00000150787.8	0.113311	ENSG00000184047.20
ENSG00000168619.16	0.113311	ENSG00000227480.2
ENSG00000090512.12	0.11331	ENSG00000256750.2
ENSG00000256704.3	0.11331	ENSG00000278746.1
ENSG00000249797.2	0.113309	ENSG00000251291.2
ENSG00000136997.21	0.113308	ENSG00000147457.14
ENSG00000154814.14	0.113308	ENSG00000166004.15
ENSG00000089597.18	0.113307	ENSG00000161526.15
ENSG00000132470.14	0.113307	ENSG00000188167.9
ENSG00000134690.11	0.113306	ENSG00000165480.16
ENSG00000109083.14	0.113306	ENSG00000198612.11
ENSG00000049245.13	0.113305	ENSG00000166913.13
ENSG00000229457.1	0.113305	ENSG00000253479.6
ENSG00000083896.13	0.113304	ENSG00000144747.17
ENSG00000090512.12	0.113304	ENSG00000173908.9
ENSG00000220583.1	0.113304	ENSG00000230043.1
ENSG00000214212.9	0.113303	ENSG00000237772.2
ENSG00000143224.18	0.113302	ENSG00000159335.18
ENSG00000125870.11	0.113301	ENSG00000172428.11
ENSG00000224498.1	0.113301	ENSG00000237806.1
ENSG00000249767.1	0.113301	ENSG00000271532.1
ENSG00000080345.18	0.1133	ENSG00000149636.16
ENSG00000228740.3	0.1133	ENSG00000255549.2
ENSG00000114850.7	0.113299	ENSG00000180879.14
ENSG00000107187.17	0.113299	ENSG00000214062.5
ENSG00000198758.11	0.113299	ENSG00000235746.1
ENSG00000236670.1	0.113299	ENSG00000243544.3
ENSG00000197953.6	0.113299	ENSG00000276409.5
ENSG00000211843.1	0.113298	ENSG00000249446.2
ENSG00000197408.10	0.113298	ENSG00000251575.3
ENSG00000186105.8	0.113297	ENSG00000234886.1
ENSG00000249066.2	0.113297	ENSG00000255117.6
ENSG00000237806.1	0.113297	ENSG00000274355.1
ENSG00000149792.9	0.113296	ENSG00000168564.6
ENSG00000094880.11	0.113295	ENSG00000104442.10
ENSG00000129968.17	0.113295	ENSG00000196642.19
ENSG00000215846.6	0.113295	ENSG00000240412.1
ENSG00000237159.6	0.113295	ENSG00000268736.1
ENSG00000157306.14	0.113294	ENSG00000239779.7
ENSG00000231839.1	0.113294	ENSG00000256750.2
ENSG00000227862.1	0.113294	ENSG00000261319.1
ENSG00000101558.14	0.113293	ENSG00000104299.15
ENSG00000169951.10	0.113293	ENSG00000173456.5
ENSG00000174672.16	0.113293	ENSG00000214141.4
ENSG00000227802.1	0.113293	ENSG00000235289.1
ENSG00000226976.3	0.113292	ENSG00000227353.1
ENSG00000163216.7	0.113292	ENSG00000236400.1
ENSG00000067334.14	0.113292	ENSG00000242689.3
ENSG00000224451.2	0.113291	ENSG00000241112.1
ENSG00000170855.4	0.113291	ENSG00000253251.3
ENSG00000123810.9	0.11329	ENSG00000179820.16
ENSG00000183747.12	0.11329	ENSG00000260965.1
ENSG00000091651.9	0.113289	ENSG00000129810.15
ENSG00000104325.7	0.113288	ENSG00000119185.13
ENSG00000143633.13	0.113288	ENSG00000165660.8
ENSG00000080819.9	0.113288	ENSG00000178752.16
ENSG00000171060.11	0.113288	ENSG00000225105.2
ENSG00000118454.13	0.113287	ENSG00000179115.11
ENSG00000173093.13	0.113287	ENSG00000184374.3
ENSG00000230611.1	0.113287	ENSG00000256750.2
ENSG00000106780.9	0.113286	ENSG00000205542.11
ENSG00000160014.17	0.113285	ENSG00000168301.13
ENSG00000127586.17	0.113285	ENSG00000174371.17
ENSG00000122550.18	0.113285	ENSG00000185262.9
ENSG00000105679.9	0.113285	ENSG00000220377.1
ENSG00000185198.12	0.113284	ENSG00000284791.2
ENSG00000223850.1	0.113283	ENSG00000232722.3
ENSG00000108774.15	0.113282	ENSG00000178449.9
ENSG00000231470.1	0.113282	ENSG00000259470.2
ENSG00000253920.1	0.113282	ENSG00000266729.5
ENSG00000256852.1	0.113282	ENSG00000277636.1
ENSG00000234224.3	0.11328	ENSG00000250456.1
ENSG00000237556.1	0.11328	ENSG00000259944.1
ENSG00000154438.8	0.11328	ENSG00000260846.2
ENSG00000168367.11	0.113279	ENSG00000227862.1
ENSG00000223656.1	0.113279	ENSG00000249439.1
ENSG00000080345.18	0.113277	ENSG00000096093.16
ENSG00000070495.15	0.113277	ENSG00000135018.14
ENSG00000054803.4	0.113277	ENSG00000216265.1
ENSG00000139908.15	0.113276	ENSG00000157881.16
ENSG00000250927.1	0.113276	ENSG00000251587.1
ENSG00000198758.11	0.113276	ENSG00000257126.6
ENSG00000092470.12	0.113274	ENSG00000175309.15
ENSG00000205835.9	0.113274	ENSG00000235550.1
ENSG00000111785.21	0.113272	ENSG00000154309.9
ENSG00000031823.14	0.113271	ENSG00000060688.13
ENSG00000100991.12	0.113271	ENSG00000165861.14
ENSG00000234766.2	0.113271	ENSG00000264345.2
ENSG00000123219.13	0.11327	ENSG00000166803.14
ENSG00000135632.12	0.113269	ENSG00000162946.23
ENSG00000147160.9	0.113269	ENSG00000244321.1
ENSG00000227947.2	0.113268	ENSG00000233079.3
ENSG00000090512.12	0.113268	ENSG00000250787.1
ENSG00000117632.23	0.113266	ENSG00000197629.6
ENSG00000102886.15	0.113266	ENSG00000205581.11
ENSG00000059728.11	0.113265	ENSG00000136897.8
ENSG00000196092.14	0.113265	ENSG00000204252.14
ENSG00000130522.6	0.113265	ENSG00000218996.1
ENSG00000215217.7	0.113265	ENSG00000250846.6
ENSG00000198862.14	0.113265	ENSG00000254872.3
ENSG00000152464.15	0.113264	ENSG00000157450.16
ENSG00000231022.1	0.113264	ENSG00000277322.1
ENSG00000184381.20	0.113263	ENSG00000196405.13
ENSG00000204469.13	0.113263	ENSG00000235957.1
ENSG00000112309.11	0.113262	ENSG00000162391.12
ENSG00000135476.12	0.113262	ENSG00000164611.13
ENSG00000136869.16	0.113262	ENSG00000168591.16
ENSG00000130741.11	0.113262	ENSG00000182199.11
ENSG00000234512.1	0.113262	ENSG00000237556.1
ENSG00000152684.11	0.113262	ENSG00000253919.1
ENSG00000196187.12	0.113262	ENSG00000261557.1
ENSG00000211833.1	0.113262	ENSG00000278661.1
ENSG00000142230.13	0.113261	ENSG00000145386.11
ENSG00000229165.1	0.113261	ENSG00000259686.1
ENSG00000186105.8	0.11326	ENSG00000283409.1
ENSG00000105675.9	0.113259	ENSG00000134343.14
ENSG00000119927.14	0.113258	ENSG00000126107.15
ENSG00000084073.10	0.113258	ENSG00000166181.13
ENSG00000152455.16	0.113257	ENSG00000165672.7
ENSG00000178295.15	0.113257	ENSG00000188312.14
ENSG00000115998.8	0.113256	ENSG00000213799.13
ENSG00000229133.1	0.113256	ENSG00000238103.4
ENSG00000090776.6	0.113255	ENSG00000181523.13
ENSG00000155962.13	0.113254	ENSG00000164068.16
ENSG00000159259.8	0.113253	ENSG00000170264.13
ENSG00000047315.17	0.113252	ENSG00000140829.12
ENSG00000110243.12	0.113252	ENSG00000198758.11
ENSG00000111801.16	0.113252	ENSG00000206503.13
ENSG00000173467.9	0.113251	ENSG00000219738.2
ENSG00000130803.15	0.11325	ENSG00000241587.3
ENSG00000068394.11	0.113249	ENSG00000129083.13
ENSG00000112146.17	0.113249	ENSG00000144959.11
ENSG00000116752.6	0.113249	ENSG00000170855.4
ENSG00000103269.14	0.113249	ENSG00000182087.14
ENSG00000223608.1	0.113249	ENSG00000242908.6
ENSG00000128915.12	0.113248	ENSG00000142227.11
ENSG00000087299.12	0.113247	ENSG00000100578.18
ENSG00000114383.10	0.113247	ENSG00000129003.19
ENSG00000105993.15	0.113247	ENSG00000169188.5
ENSG00000127191.18	0.113246	ENSG00000132153.15
ENSG00000147684.10	0.113246	ENSG00000174547.13
ENSG00000241383.2	0.113246	ENSG00000249882.2
ENSG00000068489.13	0.113245	ENSG00000173207.13
ENSG00000162148.11	0.113245	ENSG00000189091.13
ENSG00000221214.1	0.113245	ENSG00000241939.3
ENSG00000223358.5	0.113244	ENSG00000237128.1
ENSG00000085721.13	0.113242	ENSG00000106591.4
ENSG00000092470.12	0.113242	ENSG00000213551.7
ENSG00000163216.7	0.113242	ENSG00000231022.1
ENSG00000223874.2	0.113242	ENSG00000240708.2
ENSG00000090061.17	0.113241	ENSG00000156675.16
ENSG00000200243.1	0.11324	ENSG00000202512.1
ENSG00000162998.5	0.11324	ENSG00000206538.9
ENSG00000211965.4	0.11324	ENSG00000224650.2
ENSG00000215305.10	0.11324	ENSG00000231728.5
ENSG00000184277.13	0.11324	ENSG00000252614.1
ENSG00000147160.9	0.11324	ENSG00000253920.1
ENSG00000234625.1	0.11324	ENSG00000264315.1
ENSG00000100246.13	0.113239	ENSG00000128581.17
ENSG00000123739.11	0.113239	ENSG00000170681.7
ENSG00000070476.15	0.113239	ENSG00000175309.15
ENSG00000259691.2	0.113239	ENSG00000259836.1
ENSG00000089053.13	0.113238	ENSG00000153066.13
ENSG00000248923.1	0.113237	ENSG00000268222.1
ENSG00000116685.16	0.113236	ENSG00000155660.11
ENSG00000134375.11	0.113236	ENSG00000170855.4
ENSG00000082516.9	0.113236	ENSG00000196365.12
ENSG00000168539.4	0.113236	ENSG00000250254.2
ENSG00000089154.11	0.113235	ENSG00000146223.16
ENSG00000173276.14	0.113235	ENSG00000173933.21
ENSG00000181856.15	0.113235	ENSG00000188536.13
ENSG00000145826.9	0.113235	ENSG00000233324.1
ENSG00000163866.9	0.113235	ENSG00000248483.7
ENSG00000241112.1	0.113235	ENSG00000282977.1
ENSG00000213559.4	0.113232	ENSG00000223717.1
ENSG00000105755.8	0.113231	ENSG00000115268.10
ENSG00000155962.13	0.11323	ENSG00000170271.11
ENSG00000164045.12	0.11323	ENSG00000183856.11
ENSG00000117507.6	0.11323	ENSG00000187609.16
ENSG00000226582.1	0.11323	ENSG00000228247.1
ENSG00000237618.1	0.11323	ENSG00000260598.1
ENSG00000240708.2	0.11323	ENSG00000261217.2
ENSG00000163808.17	0.113229	ENSG00000168393.13
ENSG00000114942.14	0.113229	ENSG00000172432.19
ENSG00000156467.10	0.113229	ENSG00000197345.13
ENSG00000129480.13	0.113229	ENSG00000204366.4
ENSG00000167658.16	0.113229	ENSG00000224023.10
ENSG00000225158.2	0.113229	ENSG00000248139.2
ENSG00000075336.12	0.113228	ENSG00000144566.11
ENSG00000100335.15	0.113228	ENSG00000151239.14
ENSG00000161896.12	0.113228	ENSG00000169067.4
ENSG00000101940.18	0.113228	ENSG00000173992.9
ENSG00000188859.7	0.113228	ENSG00000215231.8
ENSG00000236276.2	0.113228	ENSG00000268058.1
ENSG00000225657.2	0.113227	ENSG00000235166.8
ENSG00000237159.6	0.113227	ENSG00000261210.8
ENSG00000154917.11	0.113227	ENSG00000272146.6
ENSG00000160973.8	0.113226	ENSG00000167889.13
ENSG00000066813.14	0.113226	ENSG00000183747.12
ENSG00000102401.20	0.113223	ENSG00000135999.12
ENSG00000155090.15	0.113223	ENSG00000166197.17
ENSG00000095485.18	0.113222	ENSG00000105723.13
ENSG00000111665.12	0.113221	ENSG00000146918.20
ENSG00000227947.2	0.113221	ENSG00000251575.3
ENSG00000136159.4	0.11322	ENSG00000163291.14
ENSG00000157450.16	0.11322	ENSG00000198612.11
ENSG00000222067.1	0.113219	ENSG00000234765.1
ENSG00000236678.8	0.113219	ENSG00000243715.1
ENSG00000068745.15	0.113218	ENSG00000143093.15
ENSG00000122481.17	0.113218	ENSG00000225578.1
ENSG00000076053.12	0.113218	ENSG00000238829.1
ENSG00000128610.12	0.113218	ENSG00000256837.1
ENSG00000176208.9	0.113218	ENSG00000267500.1
ENSG00000138160.7	0.113217	ENSG00000151725.12
ENSG00000152484.14	0.113217	ENSG00000168785.8
ENSG00000211648.2	0.113217	ENSG00000211976.2
ENSG00000154438.8	0.113217	ENSG00000214794.4
ENSG00000164122.9	0.113217	ENSG00000260762.1
ENSG00000085840.13	0.113216	ENSG00000170779.11
ENSG00000174371.17	0.113216	ENSG00000214826.5
ENSG00000227000.2	0.113216	ENSG00000240236.1
ENSG00000141582.15	0.113215	ENSG00000196449.4
ENSG00000251149.1	0.113215	ENSG00000274134.1
ENSG00000150867.14	0.113214	ENSG00000274211.6
ENSG00000101361.17	0.113213	ENSG00000128059.8
ENSG00000149016.16	0.113213	ENSG00000163605.15
ENSG00000125520.14	0.113212	ENSG00000175536.7
ENSG00000124469.12	0.113212	ENSG00000204860.5
ENSG00000071189.21	0.113211	ENSG00000106443.17
ENSG00000125999.11	0.113211	ENSG00000144908.14
ENSG00000090512.12	0.113211	ENSG00000225552.1
ENSG00000188373.5	0.113211	ENSG00000227471.9
ENSG00000187889.13	0.113211	ENSG00000239699.1
ENSG00000005486.17	0.11321	ENSG00000189007.16
ENSG00000115947.14	0.113209	ENSG00000145781.9
ENSG00000229910.1	0.113208	ENSG00000234187.1
ENSG00000100462.16	0.113207	ENSG00000136997.21
ENSG00000099821.14	0.113207	ENSG00000213339.9
ENSG00000214322.3	0.113207	ENSG00000228411.1
ENSG00000064886.14	0.113205	ENSG00000089012.14
ENSG00000167791.14	0.113205	ENSG00000229175.2
ENSG00000235470.5	0.113205	ENSG00000256971.2
ENSG00000099901.17	0.113204	ENSG00000136878.14
ENSG00000156017.13	0.113203	ENSG00000164163.11
ENSG00000234661.2	0.113203	ENSG00000266952.2
ENSG00000094975.14	0.113202	ENSG00000110075.15
ENSG00000140319.11	0.113202	ENSG00000166589.13
ENSG00000121858.11	0.113202	ENSG00000225579.2
ENSG00000105519.18	0.113201	ENSG00000125977.7
ENSG00000111011.18	0.113201	ENSG00000135241.17
ENSG00000072501.19	0.113201	ENSG00000149929.16
ENSG00000111716.14	0.113201	ENSG00000167526.14
ENSG00000099869.8	0.113201	ENSG00000183260.7
ENSG00000013275.8	0.1132	ENSG00000105053.11
ENSG00000165733.8	0.1132	ENSG00000166788.10
ENSG00000067066.17	0.1132	ENSG00000185404.17
ENSG00000124839.13	0.113199	ENSG00000167291.16
ENSG00000211637.2	0.113198	ENSG00000211650.2
ENSG00000223587.2	0.113198	ENSG00000225226.2
ENSG00000187012.11	0.113198	ENSG00000227860.1
ENSG00000067113.17	0.113197	ENSG00000153832.12
ENSG00000070413.20	0.113196	ENSG00000089154.11
ENSG00000069509.6	0.113196	ENSG00000169019.11
ENSG00000226703.1	0.113196	ENSG00000248958.2
ENSG00000103245.14	0.113195	ENSG00000143418.20
ENSG00000151576.10	0.113194	ENSG00000156171.15
ENSG00000182224.12	0.113194	ENSG00000230581.2
ENSG00000124172.10	0.113193	ENSG00000132432.14
ENSG00000107949.17	0.113192	ENSG00000108064.11
ENSG00000232650.6	0.113192	ENSG00000233079.3
ENSG00000162399.9	0.113192	ENSG00000260726.2
ENSG00000235914.2	0.113191	ENSG00000272381.2
ENSG00000125356.7	0.11319	ENSG00000132623.16
ENSG00000134539.17	0.11319	ENSG00000149294.17
ENSG00000004468.13	0.11319	ENSG00000162065.14
ENSG00000036054.13	0.11319	ENSG00000182827.9
ENSG00000111642.16	0.11319	ENSG00000213782.7
ENSG00000231516.3	0.11319	ENSG00000232773.2
ENSG00000250387.3	0.113189	ENSG00000271395.2
ENSG00000080345.18	0.113188	ENSG00000123815.13
ENSG00000010539.12	0.113186	ENSG00000174446.13
ENSG00000136522.14	0.113186	ENSG00000214194.9
ENSG00000197019.5	0.113185	ENSG00000214756.8
ENSG00000007168.14	0.113184	ENSG00000074356.17
ENSG00000116521.11	0.113184	ENSG00000134001.15
ENSG00000084734.9	0.113184	ENSG00000232610.1
ENSG00000103145.11	0.113183	ENSG00000175602.4
ENSG00000076826.10	0.113183	ENSG00000212127.6
ENSG00000147679.12	0.113183	ENSG00000224083.1
ENSG00000104064.18	0.113182	ENSG00000138660.12
ENSG00000135045.7	0.113182	ENSG00000172500.13
ENSG00000068394.11	0.113181	ENSG00000155959.12
ENSG00000106355.10	0.113181	ENSG00000189043.10
ENSG00000159216.19	0.113181	ENSG00000207780.1
ENSG00000189139.6	0.113181	ENSG00000260846.2
ENSG00000071462.12	0.11318	ENSG00000229622.1
ENSG00000228295.2	0.11318	ENSG00000236982.1
ENSG00000174744.14	0.113179	ENSG00000183199.6
ENSG00000179820.16	0.113179	ENSG00000230359.5
ENSG00000167644.12	0.113178	ENSG00000258527.1
ENSG00000211828.1	0.113177	ENSG00000211829.9
ENSG00000211851.1	0.113177	ENSG00000211881.1
ENSG00000183747.12	0.113177	ENSG00000268736.1
ENSG00000156970.13	0.113176	ENSG00000168785.8
ENSG00000172115.9	0.113176	ENSG00000184205.14
ENSG00000124380.11	0.113176	ENSG00000197776.8
ENSG00000157191.20	0.113176	ENSG00000239948.2
ENSG00000249160.4	0.113176	ENSG00000261154.1
ENSG00000123405.14	0.113174	ENSG00000136842.14
ENSG00000084733.11	0.113173	ENSG00000143457.11
ENSG00000186432.10	0.113173	ENSG00000259956.2
ENSG00000004961.15	0.113172	ENSG00000198393.8
ENSG00000174276.7	0.113172	ENSG00000199990.1
ENSG00000220184.2	0.113172	ENSG00000258036.2
ENSG00000150244.12	0.113172	ENSG00000260726.2
ENSG00000239789.6	0.113171	ENSG00000241685.10
ENSG00000257720.1	0.113171	ENSG00000259108.3
ENSG00000163348.4	0.11317	ENSG00000236017.8
ENSG00000238042.5	0.11317	ENSG00000248995.2
ENSG00000176476.9	0.113169	ENSG00000197256.11
ENSG00000091732.17	0.113168	ENSG00000128563.13
ENSG00000180150.5	0.113168	ENSG00000257747.2
ENSG00000227480.2	0.113168	ENSG00000269136.1
ENSG00000099795.7	0.113167	ENSG00000137038.8
ENSG00000105429.13	0.113167	ENSG00000181610.13
ENSG00000108344.15	0.113167	ENSG00000232931.6
ENSG00000175489.10	0.113167	ENSG00000254726.3
ENSG00000211794.3	0.113167	ENSG00000276405.1
ENSG00000167332.9	0.113166	ENSG00000242741.2
ENSG00000226101.2	0.113166	ENSG00000259361.7
ENSG00000099889.14	0.113165	ENSG00000152558.15
ENSG00000240152.2	0.113165	ENSG00000260726.2
ENSG00000237205.1	0.113165	ENSG00000274749.1
ENSG00000127720.8	0.113164	ENSG00000132780.17
ENSG00000163939.18	0.113164	ENSG00000259956.2
ENSG00000157087.20	0.113163	ENSG00000176225.15
ENSG00000108064.11	0.113162	ENSG00000179409.11
ENSG00000158828.8	0.113161	ENSG00000183597.16
ENSG00000089154.11	0.113161	ENSG00000188976.11
ENSG00000215162.2	0.113161	ENSG00000234766.2
ENSG00000162928.9	0.11316	ENSG00000181322.15
ENSG00000122787.15	0.11316	ENSG00000186466.5
ENSG00000115091.12	0.113159	ENSG00000160803.8
ENSG00000077549.19	0.113159	ENSG00000178741.12
ENSG00000148411.8	0.113159	ENSG00000187116.14
ENSG00000217716.3	0.113159	ENSG00000240509.1
ENSG00000070061.16	0.113158	ENSG00000075975.17
ENSG00000162694.14	0.113158	ENSG00000164815.11
ENSG00000214794.4	0.113158	ENSG00000236407.1
ENSG00000240893.1	0.113158	ENSG00000261749.3
ENSG00000012822.16	0.113157	ENSG00000109084.14
ENSG00000120254.16	0.113157	ENSG00000183648.11
ENSG00000088451.11	0.113157	ENSG00000267809.1
ENSG00000065491.8	0.113156	ENSG00000183597.16
ENSG00000075975.17	0.113156	ENSG00000196081.10
ENSG00000168556.7	0.113155	ENSG00000205208.5
ENSG00000213478.2	0.113155	ENSG00000225222.2
ENSG00000222067.1	0.113153	ENSG00000260815.3
ENSG00000010256.11	0.113151	ENSG00000063241.8
ENSG00000122783.17	0.113151	ENSG00000160993.4
ENSG00000004766.17	0.113151	ENSG00000161914.10
ENSG00000188175.10	0.113151	ENSG00000197721.17
ENSG00000174672.16	0.113151	ENSG00000231749.3
ENSG00000175329.13	0.113151	ENSG00000236121.1
ENSG00000106484.16	0.113149	ENSG00000186088.16
ENSG00000124201.15	0.113148	ENSG00000179933.6
ENSG00000050130.18	0.113148	ENSG00000198551.10
ENSG00000244247.2	0.113148	ENSG00000248995.2
ENSG00000126267.11	0.113147	ENSG00000131469.15
ENSG00000185883.12	0.113147	ENSG00000232846.1
ENSG00000241112.1	0.113147	ENSG00000254884.1
ENSG00000110107.9	0.113146	ENSG00000134690.11
ENSG00000125903.4	0.113146	ENSG00000248572.6
ENSG00000040633.13	0.113145	ENSG00000168439.17
ENSG00000250897.2	0.113145	ENSG00000260846.2
ENSG00000116459.11	0.113143	ENSG00000147604.14
ENSG00000126267.11	0.113143	ENSG00000164258.12
ENSG00000197714.9	0.113143	ENSG00000240589.3
ENSG00000254656.3	0.113143	ENSG00000260305.1
ENSG00000058804.12	0.113142	ENSG00000238311.1
ENSG00000149516.14	0.113141	ENSG00000163993.7
ENSG00000119720.18	0.11314	ENSG00000207870.1
ENSG00000123091.5	0.113139	ENSG00000133606.11
ENSG00000175063.17	0.113139	ENSG00000206530.11
ENSG00000177143.5	0.113139	ENSG00000232497.1
ENSG00000122783.17	0.113137	ENSG00000171262.11
ENSG00000012171.20	0.113137	ENSG00000197045.13
ENSG00000235174.1	0.113137	ENSG00000236552.2
ENSG00000090512.12	0.113137	ENSG00000254146.1
ENSG00000214819.2	0.113136	ENSG00000226695.1
ENSG00000145220.14	0.113135	ENSG00000163528.13
ENSG00000101890.5	0.113135	ENSG00000253868.4
ENSG00000215162.2	0.113135	ENSG00000270547.6
ENSG00000131143.10	0.113134	ENSG00000162517.13
ENSG00000197714.9	0.113134	ENSG00000230081.2
ENSG00000071082.11	0.113133	ENSG00000221983.8
ENSG00000105675.9	0.113133	ENSG00000256193.6
ENSG00000204482.11	0.113132	ENSG00000248019.3
ENSG00000166869.3	0.113131	ENSG00000238059.1
ENSG00000102580.15	0.113131	ENSG00000244038.11
ENSG00000117419.16	0.11313	ENSG00000135390.21
ENSG00000135940.7	0.11313	ENSG00000140612.14
ENSG00000223874.2	0.11313	ENSG00000261122.6
ENSG00000109101.8	0.113129	ENSG00000174156.15
ENSG00000079313.15	0.113129	ENSG00000175606.11
ENSG00000197919.6	0.113129	ENSG00000236569.3
ENSG00000231697.3	0.113129	ENSG00000267083.1
ENSG00000181927.4	0.113128	ENSG00000225944.1
ENSG00000237691.1	0.113128	ENSG00000264315.1
ENSG00000171873.8	0.113128	ENSG00000270258.1
ENSG00000172500.13	0.113127	ENSG00000184432.11
ENSG00000236320.4	0.113127	ENSG00000238269.9
ENSG00000233441.6	0.113127	ENSG00000249310.2
ENSG00000267346.1	0.113127	ENSG00000283514.1
ENSG00000108107.15	0.113126	ENSG00000227063.5
ENSG00000108255.8	0.113125	ENSG00000171873.8
ENSG00000138443.17	0.113125	ENSG00000174514.13
ENSG00000115816.15	0.113125	ENSG00000178988.11
ENSG00000182934.12	0.113125	ENSG00000184840.12
ENSG00000138166.6	0.113124	ENSG00000143324.14
ENSG00000088325.16	0.113123	ENSG00000136108.15
ENSG00000111424.12	0.113123	ENSG00000179715.13
ENSG00000254496.1	0.113123	ENSG00000264315.1
ENSG00000106400.12	0.113122	ENSG00000163541.12
ENSG00000223358.5	0.113122	ENSG00000265934.1
ENSG00000075856.12	0.113121	ENSG00000174276.7
ENSG00000115896.16	0.113121	ENSG00000184613.11
ENSG00000250894.1	0.113121	ENSG00000258223.6
ENSG00000113810.16	0.113119	ENSG00000164104.12
ENSG00000145494.12	0.113119	ENSG00000198258.11
ENSG00000105701.16	0.113118	ENSG00000123091.5
ENSG00000136982.6	0.113118	ENSG00000176208.9
ENSG00000167716.19	0.113118	ENSG00000189319.14
ENSG00000105298.14	0.113117	ENSG00000197208.6
ENSG00000213337.9	0.113117	ENSG00000248019.3
ENSG00000128059.8	0.113116	ENSG00000134759.14
ENSG00000154529.15	0.113116	ENSG00000262085.2
ENSG00000186297.12	0.113116	ENSG00000267594.5
ENSG00000105373.19	0.113114	ENSG00000137818.12
ENSG00000123179.14	0.113114	ENSG00000138326.21
ENSG00000102900.13	0.113114	ENSG00000168434.13
ENSG00000101928.13	0.113113	ENSG00000168785.8
ENSG00000196476.12	0.113113	ENSG00000214717.12
ENSG00000123080.12	0.113112	ENSG00000128578.10
ENSG00000130827.6	0.113112	ENSG00000165338.17
ENSG00000219582.3	0.113112	ENSG00000273423.1
ENSG00000117676.14	0.113111	ENSG00000149823.9
ENSG00000134222.16	0.113111	ENSG00000186185.14
ENSG00000100296.14	0.113111	ENSG00000196236.13
ENSG00000175329.13	0.11311	ENSG00000227000.2
ENSG00000090621.15	0.113109	ENSG00000132522.16
ENSG00000166887.16	0.113109	ENSG00000177889.10
ENSG00000171858.18	0.113109	ENSG00000182004.13
ENSG00000186377.8	0.113109	ENSG00000204897.7
ENSG00000180104.16	0.113109	ENSG00000247213.7
ENSG00000252782.1	0.113109	ENSG00000252914.1
ENSG00000198758.11	0.113109	ENSG00000264315.1
ENSG00000089154.11	0.113108	ENSG00000163050.18
ENSG00000147160.9	0.113108	ENSG00000173826.15
ENSG00000111639.8	0.113107	ENSG00000186105.8
ENSG00000227862.1	0.113107	ENSG00000267170.1
ENSG00000094841.14	0.113106	ENSG00000142655.13
ENSG00000148488.17	0.113106	ENSG00000163751.4
ENSG00000131469.15	0.113105	ENSG00000197756.10
ENSG00000135451.13	0.113105	ENSG00000267041.6
ENSG00000040199.18	0.113104	ENSG00000082701.17
ENSG00000006007.12	0.113104	ENSG00000101928.13
ENSG00000137571.11	0.113104	ENSG00000137845.15
ENSG00000147586.10	0.113103	ENSG00000149016.16
ENSG00000174672.16	0.113103	ENSG00000181984.11
ENSG00000004766.17	0.113103	ENSG00000185246.18
ENSG00000108878.5	0.113103	ENSG00000232712.6
ENSG00000225105.2	0.113103	ENSG00000237556.1
ENSG00000218089.1	0.113103	ENSG00000256750.2
ENSG00000034677.13	0.113102	ENSG00000174989.13
ENSG00000005893.16	0.113101	ENSG00000102226.10
ENSG00000143631.11	0.113101	ENSG00000170465.10
ENSG00000150048.10	0.113101	ENSG00000176018.13
ENSG00000154478.4	0.113099	ENSG00000227284.2
ENSG00000121310.17	0.113099	ENSG00000244383.2
ENSG00000091732.17	0.113098	ENSG00000156469.9
ENSG00000173674.11	0.113098	ENSG00000180182.11
ENSG00000171490.13	0.113098	ENSG00000198298.13
ENSG00000175376.9	0.113098	ENSG00000214753.4
ENSG00000235690.2	0.113098	ENSG00000257164.5
ENSG00000070950.10	0.113097	ENSG00000167670.16
ENSG00000174944.9	0.113097	ENSG00000239570.1
ENSG00000140612.14	0.113096	ENSG00000183648.11
ENSG00000071243.16	0.113095	ENSG00000121058.5
ENSG00000211668.2	0.113095	ENSG00000211947.2
ENSG00000220583.1	0.113095	ENSG00000243964.1
ENSG00000006555.11	0.113094	ENSG00000103510.20
ENSG00000084774.14	0.113094	ENSG00000179958.10
ENSG00000153975.10	0.113094	ENSG00000197779.15
ENSG00000231821.1	0.113094	ENSG00000236400.1
ENSG00000134602.16	0.113094	ENSG00000285410.1
ENSG00000211854.1	0.113093	ENSG00000211871.1
ENSG00000259361.7	0.113093	ENSG00000278214.1
ENSG00000176101.12	0.113092	ENSG00000183207.14
ENSG00000183643.4	0.113092	ENSG00000203855.7
ENSG00000127152.18	0.113091	ENSG00000237135.1
ENSG00000068745.15	0.11309	ENSG00000139625.13
ENSG00000127184.13	0.11309	ENSG00000166441.13
ENSG00000239576.1	0.11309	ENSG00000258036.2
ENSG00000140521.17	0.113089	ENSG00000160445.11
ENSG00000140264.21	0.113089	ENSG00000178982.10
ENSG00000160445.11	0.113089	ENSG00000179262.10
ENSG00000053900.11	0.113088	ENSG00000189077.11
ENSG00000005961.19	0.113087	ENSG00000232125.5
ENSG00000115504.15	0.113085	ENSG00000181610.13
ENSG00000063322.15	0.113084	ENSG00000170310.15
ENSG00000100991.12	0.113084	ENSG00000196850.6
ENSG00000213236.3	0.113083	ENSG00000237350.1
ENSG00000122565.19	0.113081	ENSG00000128609.16
ENSG00000134443.10	0.113081	ENSG00000285294.1
ENSG00000028310.18	0.11308	ENSG00000037474.15
ENSG00000100325.15	0.11308	ENSG00000100412.17
ENSG00000100142.16	0.11308	ENSG00000162961.14
ENSG00000196741.5	0.11308	ENSG00000234215.3
ENSG00000104626.15	0.11308	ENSG00000281344.1
ENSG00000059573.9	0.113079	ENSG00000100403.12
ENSG00000138092.11	0.113079	ENSG00000170180.22
ENSG00000130811.12	0.113079	ENSG00000189343.7
ENSG00000249035.7	0.113078	ENSG00000278771.1
ENSG00000162227.8	0.113077	ENSG00000176476.9
ENSG00000181803.3	0.113077	ENSG00000231009.1
ENSG00000112877.8	0.113076	ENSG00000153044.10
ENSG00000113734.18	0.113076	ENSG00000252620.1
ENSG00000134001.15	0.113075	ENSG00000163704.12
ENSG00000123416.15	0.113075	ENSG00000174371.17
ENSG00000143228.13	0.113075	ENSG00000186185.14
ENSG00000167272.11	0.113075	ENSG00000237190.4
ENSG00000198856.13	0.113075	ENSG00000278845.5
ENSG00000102239.5	0.113074	ENSG00000213384.2
ENSG00000255117.6	0.113074	ENSG00000271625.1
ENSG00000066455.13	0.113073	ENSG00000100888.15
ENSG00000123219.13	0.113073	ENSG00000137310.12
ENSG00000175115.13	0.113073	ENSG00000184117.12
ENSG00000162592.10	0.113072	ENSG00000224189.8
ENSG00000231814.3	0.113072	ENSG00000237579.3
ENSG00000221439.1	0.113072	ENSG00000263831.1
ENSG00000124422.12	0.11307	ENSG00000141699.11
ENSG00000111364.16	0.11307	ENSG00000143748.18
ENSG00000018625.15	0.11307	ENSG00000187957.8
ENSG00000130731.16	0.11307	ENSG00000277972.2
ENSG00000124225.16	0.11307	ENSG00000278709.2
ENSG00000115155.19	0.113069	ENSG00000130589.16
ENSG00000089248.7	0.113069	ENSG00000205476.9
ENSG00000217811.1	0.113069	ENSG00000237691.1
ENSG00000074935.14	0.113068	ENSG00000126067.12
ENSG00000085840.13	0.113067	ENSG00000169679.15
ENSG00000118412.13	0.113067	ENSG00000183309.12
ENSG00000180758.12	0.113067	ENSG00000189298.14
ENSG00000145335.17	0.113066	ENSG00000155962.13
ENSG00000201121.1	0.113065	ENSG00000214914.3
ENSG00000065559.15	0.113064	ENSG00000132376.20
ENSG00000101361.17	0.113064	ENSG00000188229.6
ENSG00000176095.12	0.113064	ENSG00000205213.14
ENSG00000254622.1	0.113064	ENSG00000259043.1
ENSG00000115504.15	0.113063	ENSG00000189280.3
ENSG00000113638.14	0.113061	ENSG00000135241.17
ENSG00000117133.11	0.11306	ENSG00000160783.19
ENSG00000136842.14	0.11306	ENSG00000164398.15
ENSG00000143627.19	0.11306	ENSG00000170180.22
ENSG00000162244.12	0.11306	ENSG00000226525.5
ENSG00000223358.5	0.11306	ENSG00000261856.1
ENSG00000116171.19	0.113059	ENSG00000131475.7
ENSG00000148153.14	0.113059	ENSG00000160908.15
ENSG00000227802.1	0.113059	ENSG00000230611.1
ENSG00000198758.11	0.113059	ENSG00000236407.1
ENSG00000165660.8	0.113058	ENSG00000166855.9
ENSG00000135638.14	0.113058	ENSG00000220871.1
ENSG00000088325.16	0.113057	ENSG00000092853.14
ENSG00000162722.9	0.113057	ENSG00000169877.10
ENSG00000110107.9	0.113056	ENSG00000205937.12
ENSG00000163216.7	0.113056	ENSG00000221393.1
ENSG00000163075.13	0.113056	ENSG00000248708.2
ENSG00000012822.16	0.113055	ENSG00000024048.11
ENSG00000100575.14	0.113055	ENSG00000171823.7
ENSG00000153066.13	0.113054	ENSG00000182831.12
ENSG00000137310.12	0.113054	ENSG00000186185.14
ENSG00000110448.11	0.113054	ENSG00000211801.3
ENSG00000070882.13	0.113052	ENSG00000234999.1
ENSG00000184194.6	0.113051	ENSG00000213722.10
ENSG00000232287.2	0.113051	ENSG00000243207.6
ENSG00000113492.14	0.113049	ENSG00000154438.8
ENSG00000104549.12	0.113049	ENSG00000196642.19
ENSG00000177300.7	0.113049	ENSG00000248730.1
ENSG00000250219.2	0.113049	ENSG00000257332.1
ENSG00000133742.14	0.113048	ENSG00000196188.12
ENSG00000136878.14	0.113047	ENSG00000160445.11
ENSG00000163286.9	0.113047	ENSG00000243955.6
ENSG00000231814.3	0.113047	ENSG00000260019.2
ENSG00000123213.23	0.113047	ENSG00000268996.3
ENSG00000091436.17	0.113046	ENSG00000198826.11
ENSG00000198857.3	0.113046	ENSG00000201428.1
ENSG00000234984.1	0.113046	ENSG00000236420.1
ENSG00000200488.1	0.113046	ENSG00000249767.1
ENSG00000115155.19	0.113045	ENSG00000132530.17
ENSG00000080839.12	0.113045	ENSG00000146143.19
ENSG00000211673.2	0.113045	ENSG00000211949.3
ENSG00000128534.8	0.113045	ENSG00000242802.9
ENSG00000085231.14	0.113044	ENSG00000140941.14
ENSG00000114767.7	0.113044	ENSG00000165271.17
ENSG00000104814.13	0.113044	ENSG00000213654.10
ENSG00000172289.3	0.113044	ENSG00000256837.1
ENSG00000087263.17	0.113043	ENSG00000090470.15
ENSG00000115414.21	0.113043	ENSG00000258544.1
ENSG00000214324.5	0.113043	ENSG00000275239.4
ENSG00000108878.5	0.113043	ENSG00000277870.5
ENSG00000103266.11	0.113042	ENSG00000205356.10
ENSG00000140829.12	0.113042	ENSG00000245849.8
ENSG00000248338.2	0.113042	ENSG00000260347.1
ENSG00000075711.21	0.113041	ENSG00000168096.15
ENSG00000168818.10	0.113041	ENSG00000267796.8
ENSG00000162694.14	0.11304	ENSG00000173436.15
ENSG00000136897.8	0.11304	ENSG00000197050.11
ENSG00000144381.18	0.113038	ENSG00000145220.14
ENSG00000186666.6	0.113038	ENSG00000241127.8
ENSG00000224403.1	0.113038	ENSG00000259691.2
ENSG00000103423.14	0.113037	ENSG00000149308.17
ENSG00000232217.1	0.113037	ENSG00000238151.1
ENSG00000064102.15	0.113036	ENSG00000070610.14
ENSG00000112053.14	0.113036	ENSG00000224940.9
ENSG00000179460.5	0.113036	ENSG00000256614.1
ENSG00000226053.1	0.113036	ENSG00000259944.1
ENSG00000037897.17	0.113035	ENSG00000162851.8
ENSG00000135900.4	0.113035	ENSG00000167635.12
ENSG00000199038.1	0.113035	ENSG00000203910.9
ENSG00000105369.10	0.113035	ENSG00000218283.2
ENSG00000206780.1	0.113035	ENSG00000252769.1
ENSG00000144381.18	0.113034	ENSG00000160818.17
ENSG00000217811.1	0.113034	ENSG00000227860.1
ENSG00000141034.10	0.113033	ENSG00000165417.12
ENSG00000117751.18	0.113033	ENSG00000181649.8
ENSG00000225226.2	0.113033	ENSG00000229775.7
ENSG00000141905.19	0.113032	ENSG00000161800.13
ENSG00000105993.15	0.113032	ENSG00000172115.9
ENSG00000164684.13	0.113032	ENSG00000184608.9
ENSG00000171824.14	0.113032	ENSG00000185359.14
ENSG00000009954.11	0.113032	ENSG00000198554.12
ENSG00000163499.12	0.113032	ENSG00000260846.2
ENSG00000123131.13	0.113031	ENSG00000123562.18
ENSG00000144959.11	0.113031	ENSG00000148218.16
ENSG00000122783.17	0.113031	ENSG00000232160.7
ENSG00000127081.14	0.11303	ENSG00000135597.19
ENSG00000157450.16	0.11303	ENSG00000159882.13
ENSG00000145901.16	0.11303	ENSG00000217930.8
ENSG00000167791.14	0.113029	ENSG00000173467.9
ENSG00000077800.13	0.113029	ENSG00000229184.2
ENSG00000063177.13	0.113028	ENSG00000197756.10
ENSG00000213568.4	0.113028	ENSG00000231022.1
ENSG00000100580.8	0.113027	ENSG00000152422.16
ENSG00000164244.21	0.113027	ENSG00000166189.8
ENSG00000163075.13	0.113027	ENSG00000185701.7
ENSG00000065613.15	0.113026	ENSG00000111875.8
ENSG00000123374.11	0.113026	ENSG00000129810.15
ENSG00000166478.10	0.113026	ENSG00000172771.12
ENSG00000126756.12	0.113026	ENSG00000232112.3
ENSG00000138271.6	0.113026	ENSG00000237380.7
ENSG00000227421.2	0.113026	ENSG00000237992.3
ENSG00000069345.12	0.113026	ENSG00000254884.1
ENSG00000166589.13	0.113026	ENSG00000267909.3
ENSG00000101489.20	0.113026	ENSG00000277870.5
ENSG00000236027.3	0.113025	ENSG00000241367.1
ENSG00000109065.12	0.113024	ENSG00000164976.9
ENSG00000143157.12	0.113024	ENSG00000207721.1
ENSG00000113248.6	0.113024	ENSG00000276545.1
ENSG00000130304.17	0.113023	ENSG00000137103.20
ENSG00000144567.11	0.113023	ENSG00000174165.8
ENSG00000145309.6	0.113023	ENSG00000224498.1
ENSG00000184445.12	0.113023	ENSG00000264358.1
ENSG00000119487.17	0.113022	ENSG00000144655.15
ENSG00000230123.1	0.113022	ENSG00000232497.1
ENSG00000225105.2	0.113022	ENSG00000248144.6
ENSG00000206605.1	0.113022	ENSG00000264616.1
ENSG00000123975.5	0.113021	ENSG00000136824.19
ENSG00000112511.18	0.113021	ENSG00000144182.17
ENSG00000007080.11	0.113019	ENSG00000130175.10
ENSG00000131089.17	0.113019	ENSG00000142583.18
ENSG00000128510.12	0.113019	ENSG00000189433.7
ENSG00000175319.3	0.113019	ENSG00000230223.8
ENSG00000093000.19	0.113018	ENSG00000112742.10
ENSG00000075188.9	0.113017	ENSG00000100029.18
ENSG00000112312.10	0.113017	ENSG00000178966.17
ENSG00000135926.15	0.113017	ENSG00000225756.1
ENSG00000042088.14	0.113016	ENSG00000162517.13
ENSG00000111247.15	0.113016	ENSG00000184445.12
ENSG00000188582.10	0.113016	ENSG00000264607.1
ENSG00000138363.15	0.113015	ENSG00000175792.12
ENSG00000235690.2	0.113015	ENSG00000248995.2
ENSG00000006712.15	0.113014	ENSG00000105732.13
ENSG00000137310.12	0.113014	ENSG00000157240.4
ENSG00000163348.4	0.113013	ENSG00000224051.7
ENSG00000124207.17	0.113013	ENSG00000242114.6
ENSG00000128016.7	0.113013	ENSG00000258315.5
ENSG00000228135.1	0.113013	ENSG00000285294.1
ENSG00000137210.14	0.113012	ENSG00000196998.19
ENSG00000178394.5	0.113012	ENSG00000224403.1
ENSG00000229281.1	0.113012	ENSG00000236420.1
ENSG00000196204.12	0.113012	ENSG00000241685.10
ENSG00000225269.3	0.113012	ENSG00000250585.3
ENSG00000119801.13	0.11301	ENSG00000225246.1
ENSG00000106608.17	0.113009	ENSG00000136938.9
ENSG00000162396.6	0.113009	ENSG00000167635.12
ENSG00000132604.11	0.113009	ENSG00000180398.13
ENSG00000109220.11	0.113008	ENSG00000181826.10
ENSG00000184809.13	0.113008	ENSG00000225851.1
ENSG00000172500.13	0.113007	ENSG00000175334.8
ENSG00000106459.15	0.113006	ENSG00000164603.12
ENSG00000180150.5	0.113006	ENSG00000224586.7
ENSG00000134058.12	0.113005	ENSG00000179262.10
ENSG00000164091.12	0.113005	ENSG00000244462.8
ENSG00000175283.8	0.113004	ENSG00000189043.10
ENSG00000052850.8	0.113004	ENSG00000224318.6
ENSG00000142655.13	0.113002	ENSG00000146856.14
ENSG00000139620.13	0.113002	ENSG00000169188.5
ENSG00000142655.13	0.113002	ENSG00000196235.14
ENSG00000233324.1	0.113002	ENSG00000240412.1
ENSG00000141965.5	0.113002	ENSG00000259956.2
ENSG00000163312.11	0.113001	ENSG00000214106.9
ENSG00000213787.3	0.113001	ENSG00000215846.6
ENSG00000231009.1	0.113001	ENSG00000260680.1
ENSG00000101361.17	0.113	ENSG00000160208.13
ENSG00000136448.13	0.113	ENSG00000248019.3
ENSG00000065183.16	0.112999	ENSG00000132382.15
ENSG00000118454.13	0.112999	ENSG00000140497.16
ENSG00000050426.16	0.112999	ENSG00000230844.3
ENSG00000112357.14	0.112998	ENSG00000173436.15
ENSG00000231706.2	0.112998	ENSG00000250888.1
ENSG00000141543.12	0.112997	ENSG00000148841.17
ENSG00000138346.15	0.112997	ENSG00000168496.4
ENSG00000063854.13	0.112997	ENSG00000183111.12
ENSG00000243055.1	0.112997	ENSG00000269136.1
ENSG00000150787.8	0.112996	ENSG00000166181.13
ENSG00000172878.14	0.112996	ENSG00000184232.9
ENSG00000106009.16	0.112995	ENSG00000106100.11
ENSG00000070759.17	0.112995	ENSG00000138629.16
ENSG00000135638.14	0.112993	ENSG00000256837.1
ENSG00000140612.14	0.112992	ENSG00000171295.13
ENSG00000226412.1	0.112992	ENSG00000274469.2
ENSG00000223815.2	0.112991	ENSG00000227694.1
ENSG00000135018.14	0.112989	ENSG00000176371.14
ENSG00000182872.16	0.112989	ENSG00000185753.13
ENSG00000207144.1	0.112989	ENSG00000214794.4
ENSG00000178394.5	0.112989	ENSG00000241146.1
ENSG00000130816.17	0.112988	ENSG00000138658.16
ENSG00000163251.4	0.112988	ENSG00000164398.15
ENSG00000142892.15	0.112986	ENSG00000167272.11
ENSG00000163463.13	0.112986	ENSG00000235863.4
ENSG00000121552.4	0.112985	ENSG00000158869.11
ENSG00000233549.2	0.112985	ENSG00000235289.1
ENSG00000108344.15	0.112984	ENSG00000133398.4
ENSG00000049541.11	0.112984	ENSG00000176208.9
ENSG00000154975.14	0.112984	ENSG00000229373.9
ENSG00000141668.10	0.112984	ENSG00000249421.2
ENSG00000103569.10	0.112983	ENSG00000186407.7
ENSG00000153107.13	0.112983	ENSG00000196419.13
ENSG00000206835.1	0.112983	ENSG00000252556.1
ENSG00000148218.16	0.112982	ENSG00000164068.16
ENSG00000089157.16	0.112982	ENSG00000256061.7
ENSG00000200488.1	0.112982	ENSG00000277027.1
ENSG00000117533.15	0.112981	ENSG00000171861.11
ENSG00000080345.18	0.11298	ENSG00000133742.14
ENSG00000123739.11	0.11298	ENSG00000138768.15
ENSG00000082516.9	0.112978	ENSG00000100304.13
ENSG00000107758.16	0.112978	ENSG00000118816.11
ENSG00000111581.10	0.112978	ENSG00000166508.18
ENSG00000227860.1	0.112978	ENSG00000240412.1
ENSG00000128951.14	0.112977	ENSG00000162062.15
ENSG00000196262.15	0.112977	ENSG00000197448.14
ENSG00000214485.6	0.112977	ENSG00000242071.3
ENSG00000214607.2	0.112976	ENSG00000225128.1
ENSG00000125630.16	0.112975	ENSG00000153107.13
ENSG00000223717.1	0.112975	ENSG00000260268.6
ENSG00000006695.12	0.112974	ENSG00000107951.15
ENSG00000171241.9	0.112974	ENSG00000184661.14
ENSG00000172167.8	0.112974	ENSG00000196081.10
ENSG00000187871.2	0.112974	ENSG00000225509.1
ENSG00000047315.17	0.112973	ENSG00000050130.18
ENSG00000135218.19	0.112973	ENSG00000136929.13
ENSG00000120800.5	0.112973	ENSG00000167721.11
ENSG00000136450.13	0.112972	ENSG00000149600.12
ENSG00000104129.10	0.112972	ENSG00000184163.3
ENSG00000077514.9	0.112971	ENSG00000165480.16
ENSG00000086712.13	0.112971	ENSG00000166197.17
ENSG00000232048.2	0.11297	ENSG00000265934.1
ENSG00000086232.13	0.112969	ENSG00000141034.10
ENSG00000008438.5	0.112969	ENSG00000164821.5
ENSG00000149541.10	0.112969	ENSG00000169567.13
ENSG00000100711.14	0.112968	ENSG00000136986.10
ENSG00000162337.12	0.112968	ENSG00000173621.9
ENSG00000221680.1	0.112968	ENSG00000235967.1
ENSG00000249338.1	0.112968	ENSG00000265934.1
ENSG00000122952.17	0.112968	ENSG00000267500.1
ENSG00000137947.12	0.112967	ENSG00000164919.11
ENSG00000140829.12	0.112967	ENSG00000243317.8
ENSG00000231706.2	0.112967	ENSG00000249745.1
ENSG00000120539.15	0.112966	ENSG00000170604.5
ENSG00000100353.18	0.112965	ENSG00000147140.17
ENSG00000126261.13	0.112965	ENSG00000149929.16
ENSG00000180150.5	0.112965	ENSG00000250456.1
ENSG00000260846.2	0.112965	ENSG00000283247.2
ENSG00000005801.18	0.112964	ENSG00000166855.9
ENSG00000234548.7	0.112964	ENSG00000249534.2
ENSG00000067082.15	0.112963	ENSG00000177606.8
ENSG00000004975.12	0.112962	ENSG00000170604.5
ENSG00000169683.8	0.112962	ENSG00000198056.15
ENSG00000100304.13	0.112962	ENSG00000206053.13
ENSG00000196419.13	0.112962	ENSG00000248019.3
ENSG00000226533.1	0.112961	ENSG00000229623.1
ENSG00000109083.14	0.112961	ENSG00000230844.3
ENSG00000227191.8	0.112961	ENSG00000271503.6
ENSG00000104635.15	0.11296	ENSG00000105447.13
ENSG00000179115.11	0.11296	ENSG00000181789.14
ENSG00000177156.11	0.112959	ENSG00000184481.17
ENSG00000163075.13	0.112959	ENSG00000230434.3
ENSG00000233324.1	0.112959	ENSG00000244321.1
ENSG00000101928.13	0.112958	ENSG00000163923.10
ENSG00000214860.5	0.112958	ENSG00000235550.1
ENSG00000136802.12	0.112958	ENSG00000251503.8
ENSG00000170734.12	0.112957	ENSG00000204560.10
ENSG00000215878.3	0.112957	ENSG00000243547.1
ENSG00000148925.11	0.112956	ENSG00000163166.15
ENSG00000145386.11	0.112956	ENSG00000213551.7
ENSG00000151725.12	0.112956	ENSG00000264358.1
ENSG00000101412.13	0.112955	ENSG00000122952.17
ENSG00000184903.10	0.112955	ENSG00000244479.7
ENSG00000101745.17	0.112954	ENSG00000135211.6
ENSG00000147081.15	0.112954	ENSG00000259836.1
ENSG00000211734.3	0.112953	ENSG00000211794.3
ENSG00000063322.15	0.112952	ENSG00000167395.10
ENSG00000178538.10	0.112952	ENSG00000188175.10
ENSG00000256852.1	0.112952	ENSG00000257523.3
ENSG00000119669.5	0.112951	ENSG00000162772.17
ENSG00000171060.11	0.112951	ENSG00000234601.1
ENSG00000145309.6	0.11295	ENSG00000225723.1
ENSG00000101310.17	0.112949	ENSG00000108883.13
ENSG00000074621.14	0.112949	ENSG00000200637.1
ENSG00000232307.1	0.112949	ENSG00000244321.1
ENSG00000242070.1	0.112949	ENSG00000259691.2
ENSG00000128268.12	0.112948	ENSG00000197465.14
ENSG00000125454.12	0.112948	ENSG00000204256.14
ENSG00000109929.10	0.112948	ENSG00000207507.1
ENSG00000239519.1	0.112948	ENSG00000253822.1
ENSG00000171621.14	0.112948	ENSG00000266777.1
ENSG00000112992.18	0.112947	ENSG00000131013.4
ENSG00000211949.3	0.112947	ENSG00000239855.1
ENSG00000127481.15	0.112947	ENSG00000253079.1
ENSG00000087157.19	0.112946	ENSG00000185252.19
ENSG00000256134.1	0.112946	ENSG00000274380.1
ENSG00000187257.16	0.112945	ENSG00000196605.7
ENSG00000235408.6	0.112945	ENSG00000249020.1
ENSG00000107951.15	0.112943	ENSG00000174721.10
ENSG00000178691.11	0.112943	ENSG00000259581.3
ENSG00000065183.16	0.112942	ENSG00000179115.11
ENSG00000214288.4	0.112942	ENSG00000267513.3
ENSG00000111364.16	0.112941	ENSG00000123992.20
ENSG00000108506.13	0.112941	ENSG00000176102.13
ENSG00000235857.1	0.112941	ENSG00000259691.2
ENSG00000089289.16	0.11294	ENSG00000123575.9
ENSG00000136149.6	0.11294	ENSG00000238103.4
ENSG00000110321.19	0.11294	ENSG00000272391.6
ENSG00000121691.7	0.112939	ENSG00000145901.16
ENSG00000104324.16	0.112939	ENSG00000158019.21
ENSG00000205835.9	0.112939	ENSG00000260427.1
ENSG00000114933.16	0.112938	ENSG00000170653.19
ENSG00000183747.12	0.112938	ENSG00000235123.5
ENSG00000235914.2	0.112938	ENSG00000253802.2
ENSG00000231776.5	0.112937	ENSG00000241367.1
ENSG00000175319.3	0.112937	ENSG00000249439.1
ENSG00000111012.10	0.112936	ENSG00000182324.7
ENSG00000099783.12	0.112935	ENSG00000169490.17
ENSG00000114200.10	0.112935	ENSG00000249421.2
ENSG00000140259.7	0.112934	ENSG00000148335.15
ENSG00000230402.2	0.112934	ENSG00000233048.1
ENSG00000140612.14	0.112934	ENSG00000241837.7
ENSG00000093010.15	0.112933	ENSG00000130204.13
ENSG00000137198.10	0.112933	ENSG00000154917.11
ENSG00000164010.15	0.112933	ENSG00000166793.13
ENSG00000212521.1	0.112933	ENSG00000224498.1
ENSG00000076984.18	0.112932	ENSG00000099822.3
ENSG00000105675.9	0.112932	ENSG00000259305.6
ENSG00000058804.12	0.11293	ENSG00000095002.15
ENSG00000085871.9	0.11293	ENSG00000121486.12
ENSG00000167685.15	0.11293	ENSG00000176715.17
ENSG00000162139.10	0.11293	ENSG00000235217.6
ENSG00000176194.18	0.112929	ENSG00000188910.8
ENSG00000169564.7	0.112929	ENSG00000228474.6
ENSG00000111206.13	0.112928	ENSG00000142230.13
ENSG00000167272.11	0.112928	ENSG00000184857.8
ENSG00000111011.18	0.112927	ENSG00000149212.12
ENSG00000187481.2	0.112927	ENSG00000260598.1
ENSG00000213384.2	0.112926	ENSG00000235967.1
ENSG00000108523.16	0.112925	ENSG00000185722.18
ENSG00000207234.1	0.112925	ENSG00000222208.1
ENSG00000163075.13	0.112925	ENSG00000223358.5
ENSG00000231706.2	0.112925	ENSG00000248958.2
ENSG00000259897.2	0.112925	ENSG00000260450.2
ENSG00000187889.13	0.112925	ENSG00000265293.2
ENSG00000097046.13	0.112924	ENSG00000140534.14
ENSG00000171241.9	0.112924	ENSG00000174442.12
ENSG00000070444.15	0.112924	ENSG00000229622.1
ENSG00000167654.18	0.112924	ENSG00000269891.2
ENSG00000007968.7	0.112923	ENSG00000163808.17
ENSG00000129990.15	0.112923	ENSG00000185905.4
ENSG00000179698.14	0.112923	ENSG00000197847.12
ENSG00000059804.16	0.112923	ENSG00000199627.1
ENSG00000157557.13	0.112923	ENSG00000223806.8
ENSG00000225083.2	0.112922	ENSG00000250426.2
ENSG00000188095.6	0.112922	ENSG00000265374.1
ENSG00000172273.13	0.112921	ENSG00000267796.8
ENSG00000161847.14	0.11292	ENSG00000174007.9
ENSG00000138180.16	0.11292	ENSG00000176208.9
ENSG00000129467.14	0.11292	ENSG00000205978.6
ENSG00000099968.18	0.112919	ENSG00000119950.21
ENSG00000121766.16	0.112919	ENSG00000162961.14
ENSG00000119723.17	0.112919	ENSG00000165792.18
ENSG00000147324.11	0.112919	ENSG00000184047.20
ENSG00000167996.16	0.112919	ENSG00000226564.1
ENSG00000173826.15	0.112919	ENSG00000230434.3
ENSG00000182447.4	0.112919	ENSG00000254496.1
ENSG00000130734.10	0.112918	ENSG00000140750.17
ENSG00000211658.2	0.112918	ENSG00000240864.3
ENSG00000074603.19	0.112917	ENSG00000092439.16
ENSG00000111300.10	0.112917	ENSG00000112406.5
ENSG00000117016.10	0.112917	ENSG00000138658.16
ENSG00000154478.4	0.112917	ENSG00000173335.5
ENSG00000113387.12	0.112917	ENSG00000185019.17
ENSG00000113763.12	0.112916	ENSG00000187258.14
ENSG00000154478.4	0.112915	ENSG00000187481.2
ENSG00000099901.17	0.112915	ENSG00000189057.11
ENSG00000113460.13	0.112914	ENSG00000186591.13
ENSG00000249885.1	0.112914	ENSG00000260846.2
ENSG00000267486.1	0.112914	ENSG00000282872.2
ENSG00000103591.13	0.112913	ENSG00000116171.19
ENSG00000212961.4	0.112912	ENSG00000224403.1
ENSG00000135521.9	0.112912	ENSG00000255152.8
ENSG00000217716.3	0.112911	ENSG00000261557.1
ENSG00000204252.14	0.112911	ENSG00000267325.2
ENSG00000117305.15	0.11291	ENSG00000121766.16
ENSG00000130560.9	0.112909	ENSG00000163251.4
ENSG00000219582.3	0.112909	ENSG00000255117.6
ENSG00000226801.2	0.112909	ENSG00000275239.4
ENSG00000012822.16	0.112908	ENSG00000148481.14
ENSG00000102057.10	0.112908	ENSG00000163875.16
ENSG00000092201.10	0.112907	ENSG00000115816.15
ENSG00000197557.7	0.112907	ENSG00000235527.7
ENSG00000099624.8	0.112907	ENSG00000240972.2
ENSG00000007306.15	0.112906	ENSG00000227344.2
ENSG00000111206.13	0.112905	ENSG00000143476.18
ENSG00000132646.11	0.112904	ENSG00000182628.13
ENSG00000260094.1	0.112904	ENSG00000260762.1
ENSG00000118894.15	0.112902	ENSG00000196273.8
ENSG00000248300.1	0.112902	ENSG00000248510.2
ENSG00000101126.18	0.112901	ENSG00000166913.13
ENSG00000172375.14	0.112901	ENSG00000181016.9
ENSG00000151474.23	0.112901	ENSG00000183696.14
ENSG00000131981.16	0.112901	ENSG00000236320.4
ENSG00000187147.18	0.112901	ENSG00000254369.6
ENSG00000259284.2	0.112901	ENSG00000281548.1
ENSG00000169020.10	0.1129	ENSG00000198546.15
ENSG00000104221.13	0.112899	ENSG00000147679.12
ENSG00000106153.13	0.112899	ENSG00000169021.6
ENSG00000133943.21	0.112899	ENSG00000169071.15
ENSG00000213301.2	0.112899	ENSG00000215054.3
ENSG00000169154.7	0.112899	ENSG00000224445.3
ENSG00000230390.1	0.112899	ENSG00000233549.2
ENSG00000092607.15	0.112899	ENSG00000241484.10
ENSG00000138182.15	0.112898	ENSG00000181826.10
ENSG00000105675.9	0.112898	ENSG00000248592.7
ENSG00000029364.12	0.112897	ENSG00000170348.9
ENSG00000182809.11	0.112897	ENSG00000206612.1
ENSG00000226262.1	0.112897	ENSG00000264315.1
ENSG00000197417.9	0.112896	ENSG00000213977.8
ENSG00000215054.3	0.112896	ENSG00000231839.1
ENSG00000100614.18	0.112895	ENSG00000109911.19
ENSG00000235527.7	0.112895	ENSG00000248643.5
ENSG00000107771.17	0.112894	ENSG00000162623.16
ENSG00000131981.16	0.112891	ENSG00000155962.13
ENSG00000233662.1	0.112891	ENSG00000237159.6
ENSG00000085563.15	0.11289	ENSG00000116198.14
ENSG00000147130.14	0.11289	ENSG00000185753.13
ENSG00000139239.7	0.11289	ENSG00000229638.1
ENSG00000119669.5	0.112888	ENSG00000120129.6
ENSG00000224851.2	0.112888	ENSG00000234766.2
ENSG00000239539.1	0.112888	ENSG00000251433.1
ENSG00000105708.9	0.112887	ENSG00000162222.14
ENSG00000184056.15	0.112887	ENSG00000213619.11
ENSG00000230866.2	0.112887	ENSG00000238284.2
ENSG00000172239.14	0.112886	ENSG00000198522.14
ENSG00000225226.2	0.112886	ENSG00000258814.2
ENSG00000199364.1	0.112885	ENSG00000256852.1
ENSG00000008118.10	0.112885	ENSG00000257636.6
ENSG00000106459.15	0.112884	ENSG00000133678.14
ENSG00000172209.6	0.112884	ENSG00000224586.7
ENSG00000125818.18	0.112883	ENSG00000153574.9
ENSG00000233259.4	0.112883	ENSG00000258710.8
ENSG00000157551.19	0.112882	ENSG00000162551.14
ENSG00000221200.1	0.112882	ENSG00000231470.1
ENSG00000222067.1	0.112882	ENSG00000259686.1
ENSG00000132912.13	0.11288	ENSG00000204310.13
ENSG00000211846.1	0.11288	ENSG00000211883.1
ENSG00000177143.5	0.11288	ENSG00000226695.1
ENSG00000099901.17	0.112879	ENSG00000160058.19
ENSG00000100304.13	0.112879	ENSG00000189091.13
ENSG00000224498.1	0.112879	ENSG00000235857.1
ENSG00000216624.3	0.112879	ENSG00000243964.1
ENSG00000139668.9	0.112878	ENSG00000232437.1
ENSG00000132005.9	0.112877	ENSG00000161914.10
ENSG00000163322.14	0.112877	ENSG00000166295.9
ENSG00000104979.9	0.112877	ENSG00000175550.8
ENSG00000226059.2	0.112877	ENSG00000235777.1
ENSG00000125356.7	0.112876	ENSG00000136942.15
ENSG00000134308.14	0.112876	ENSG00000171097.14
ENSG00000138182.15	0.112876	ENSG00000185480.12
ENSG00000156675.16	0.112876	ENSG00000203804.5
ENSG00000240412.1	0.112876	ENSG00000259110.1
ENSG00000101132.10	0.112875	ENSG00000166887.16
ENSG00000187003.7	0.112875	ENSG00000251224.1
ENSG00000242259.9	0.112875	ENSG00000270170.2
ENSG00000161654.10	0.112874	ENSG00000163558.13
ENSG00000054793.14	0.112873	ENSG00000101115.13
ENSG00000211836.1	0.112873	ENSG00000211886.1
ENSG00000034510.6	0.112872	ENSG00000136842.14
ENSG00000067900.8	0.112872	ENSG00000203356.2
ENSG00000124479.11	0.112872	ENSG00000236276.2
ENSG00000150593.18	0.112871	ENSG00000156502.14
ENSG00000168671.10	0.112871	ENSG00000170946.15
ENSG00000131059.12	0.112871	ENSG00000259288.7
ENSG00000099800.8	0.11287	ENSG00000173457.11
ENSG00000100519.12	0.11287	ENSG00000252782.1
ENSG00000118454.13	0.112869	ENSG00000135775.14
ENSG00000141503.17	0.112869	ENSG00000185722.18
ENSG00000146425.11	0.112868	ENSG00000156298.13
ENSG00000116183.11	0.112867	ENSG00000233608.4
ENSG00000171943.12	0.112867	ENSG00000270872.2
ENSG00000172167.8	0.112866	ENSG00000174371.17
ENSG00000128534.8	0.112865	ENSG00000143624.14
ENSG00000135535.17	0.112865	ENSG00000151287.17
ENSG00000152454.4	0.112865	ENSG00000186020.13
ENSG00000112539.15	0.112865	ENSG00000204128.6
ENSG00000136802.12	0.112864	ENSG00000173436.15
ENSG00000120705.13	0.112864	ENSG00000184047.20
ENSG00000143624.14	0.112862	ENSG00000152439.13
ENSG00000105675.9	0.112862	ENSG00000213568.4
ENSG00000147160.9	0.112862	ENSG00000229175.2
ENSG00000234766.2	0.112862	ENSG00000236052.2
ENSG00000200889.1	0.112862	ENSG00000238173.1
ENSG00000145494.12	0.112861	ENSG00000187051.9
ENSG00000224707.1	0.112861	ENSG00000280543.1
ENSG00000249367.1	0.11286	ENSG00000270793.1
ENSG00000164597.15	0.11286	ENSG00000272391.6
ENSG00000100304.13	0.112859	ENSG00000130755.13
ENSG00000114491.14	0.112859	ENSG00000170961.7
ENSG00000197919.6	0.112859	ENSG00000250730.2
ENSG00000244321.1	0.112859	ENSG00000274355.1
ENSG00000142864.15	0.112858	ENSG00000162607.13
ENSG00000111641.12	0.112858	ENSG00000163399.16
ENSG00000196531.14	0.112858	ENSG00000198755.11
ENSG00000105732.13	0.112858	ENSG00000214753.4
ENSG00000222844.1	0.112858	ENSG00000249226.1
ENSG00000102313.9	0.112857	ENSG00000172238.6
ENSG00000132821.12	0.112857	ENSG00000271850.2
ENSG00000083845.9	0.112856	ENSG00000180879.14
ENSG00000219738.2	0.112856	ENSG00000250427.1
ENSG00000211625.2	0.112856	ENSG00000278196.3
ENSG00000163312.11	0.112855	ENSG00000275066.5
ENSG00000142784.16	0.112854	ENSG00000198858.10
ENSG00000137478.15	0.112853	ENSG00000145088.9
ENSG00000168036.18	0.112853	ENSG00000175455.16
ENSG00000113070.8	0.112853	ENSG00000207468.1
ENSG00000117305.15	0.112853	ENSG00000232931.6
ENSG00000229890.1	0.112853	ENSG00000242573.1
ENSG00000123562.18	0.112852	ENSG00000135999.12
ENSG00000076003.5	0.112852	ENSG00000143228.13
ENSG00000110448.11	0.112852	ENSG00000160654.11
ENSG00000137216.19	0.112852	ENSG00000166272.18
ENSG00000038358.15	0.112851	ENSG00000111364.16
ENSG00000039123.16	0.112851	ENSG00000136045.12
ENSG00000124103.10	0.112851	ENSG00000153339.15
ENSG00000198074.10	0.112851	ENSG00000255501.3
ENSG00000211834.1	0.11285	ENSG00000211867.1
ENSG00000113384.14	0.11285	ENSG00000223516.1
ENSG00000213253.5	0.11285	ENSG00000234498.3
ENSG00000100330.16	0.112849	ENSG00000136938.9
ENSG00000207633.3	0.112849	ENSG00000232217.1
ENSG00000134285.11	0.112849	ENSG00000243101.1
ENSG00000249768.2	0.112849	ENSG00000253580.1
ENSG00000159588.15	0.112848	ENSG00000228817.4
ENSG00000215846.6	0.112848	ENSG00000232701.1
ENSG00000135973.3	0.112847	ENSG00000188280.11
ENSG00000179142.2	0.112847	ENSG00000196273.8
ENSG00000103995.14	0.112846	ENSG00000122952.17
ENSG00000123595.8	0.112845	ENSG00000158526.8
ENSG00000214929.4	0.112845	ENSG00000249885.1
ENSG00000207633.3	0.112845	ENSG00000275239.4
ENSG00000136982.6	0.112844	ENSG00000163808.17
ENSG00000119801.13	0.112844	ENSG00000266967.7
ENSG00000183747.12	0.112843	ENSG00000226053.1
ENSG00000224514.3	0.112843	ENSG00000235690.2
ENSG00000186367.7	0.112843	ENSG00000249066.2
ENSG00000100288.20	0.112843	ENSG00000250011.1
ENSG00000118193.12	0.112842	ENSG00000186193.9
ENSG00000120915.14	0.112842	ENSG00000198270.13
ENSG00000133027.18	0.112841	ENSG00000167315.18
ENSG00000143643.13	0.11284	ENSG00000167625.11
ENSG00000158485.11	0.11284	ENSG00000186222.5
ENSG00000090621.15	0.11284	ENSG00000188807.13
ENSG00000223603.1	0.112839	ENSG00000256752.1
ENSG00000143793.13	0.112838	ENSG00000197226.13
ENSG00000113492.14	0.112838	ENSG00000233324.1
ENSG00000147679.12	0.112837	ENSG00000165660.8
ENSG00000067334.14	0.112837	ENSG00000207468.1
ENSG00000182890.5	0.112837	ENSG00000227128.5
ENSG00000127184.13	0.112836	ENSG00000136522.14
ENSG00000145996.11	0.112836	ENSG00000174502.19
ENSG00000223656.1	0.112835	ENSG00000226059.2
ENSG00000243877.1	0.112835	ENSG00000274355.1
ENSG00000013561.18	0.112834	ENSG00000114113.6
ENSG00000139350.12	0.112834	ENSG00000198960.11
ENSG00000116213.16	0.112834	ENSG00000204564.12
ENSG00000250361.9	0.112834	ENSG00000264616.1
ENSG00000229890.1	0.112834	ENSG00000268058.1
ENSG00000171960.12	0.112832	ENSG00000206177.7
ENSG00000151725.12	0.112831	ENSG00000174442.12
ENSG00000256021.1	0.112831	ENSG00000273041.1
ENSG00000110700.7	0.11283	ENSG00000131473.17
ENSG00000206633.1	0.11283	ENSG00000257594.4
ENSG00000012504.15	0.11283	ENSG00000257756.6
ENSG00000139620.13	0.112829	ENSG00000172007.7
ENSG00000154118.13	0.112829	ENSG00000197587.11
ENSG00000054118.15	0.112828	ENSG00000068745.15
ENSG00000185950.9	0.112828	ENSG00000223142.1
ENSG00000196205.8	0.112828	ENSG00000250182.3
ENSG00000145491.12	0.112827	ENSG00000163235.16
ENSG00000165733.8	0.112826	ENSG00000167721.11
ENSG00000153551.14	0.112826	ENSG00000169442.9
ENSG00000114120.14	0.112826	ENSG00000198612.11
ENSG00000249616.1	0.112826	ENSG00000259108.3
ENSG00000188873.4	0.112826	ENSG00000268222.1
ENSG00000104980.8	0.112825	ENSG00000145191.15
ENSG00000066455.13	0.112824	ENSG00000100722.20
ENSG00000079557.5	0.112824	ENSG00000180818.5
ENSG00000159398.16	0.112824	ENSG00000259557.2
ENSG00000006652.15	0.112823	ENSG00000172007.7
ENSG00000181789.14	0.112823	ENSG00000220205.9
ENSG00000205549.10	0.112823	ENSG00000248998.2
ENSG00000063322.15	0.112822	ENSG00000082641.16
ENSG00000106153.13	0.112822	ENSG00000146729.10
ENSG00000223656.1	0.112822	ENSG00000228020.2
ENSG00000165912.16	0.112821	ENSG00000198792.13
ENSG00000181744.9	0.112821	ENSG00000202347.1
ENSG00000132950.19	0.11282	ENSG00000184203.8
ENSG00000185701.7	0.11282	ENSG00000224933.2
ENSG00000170779.11	0.112819	ENSG00000171320.15
ENSG00000214604.3	0.112819	ENSG00000248958.2
ENSG00000110696.10	0.112818	ENSG00000121766.16
ENSG00000080986.13	0.112818	ENSG00000164104.12
ENSG00000168040.5	0.112818	ENSG00000198554.12
ENSG00000179142.2	0.112818	ENSG00000237799.2
ENSG00000092201.10	0.112818	ENSG00000252157.1
ENSG00000109101.8	0.112817	ENSG00000112303.14
ENSG00000054118.15	0.112817	ENSG00000132313.15
ENSG00000153767.10	0.112817	ENSG00000167074.15
ENSG00000116221.15	0.112817	ENSG00000199872.1
ENSG00000071243.16	0.112817	ENSG00000213740.2
ENSG00000237770.2	0.112817	ENSG00000249497.1
ENSG00000154803.13	0.112816	ENSG00000186532.12
ENSG00000130305.17	0.112815	ENSG00000143375.15
ENSG00000100991.12	0.112813	ENSG00000170855.4
ENSG00000248942.3	0.112812	ENSG00000267513.3
ENSG00000113578.18	0.112811	ENSG00000154080.14
ENSG00000242296.2	0.112811	ENSG00000249089.1
ENSG00000063854.13	0.11281	ENSG00000205639.12
ENSG00000186431.19	0.112809	ENSG00000197249.14
ENSG00000110484.7	0.112809	ENSG00000219582.3
ENSG00000042062.13	0.112808	ENSG00000163554.15
ENSG00000137168.8	0.112808	ENSG00000167635.12
ENSG00000150244.12	0.112806	ENSG00000217228.1
ENSG00000152944.9	0.112806	ENSG00000256223.6
ENSG00000100220.12	0.112804	ENSG00000108344.15
ENSG00000123349.15	0.112804	ENSG00000143878.10
ENSG00000251383.1	0.112804	ENSG00000260450.2
ENSG00000085644.14	0.112803	ENSG00000139324.12
ENSG00000116786.13	0.112803	ENSG00000162032.16
ENSG00000071991.9	0.112803	ENSG00000258994.1
ENSG00000256752.1	0.112802	ENSG00000267170.1
ENSG00000130021.15	0.112801	ENSG00000152767.17
ENSG00000100897.18	0.112801	ENSG00000163393.13
ENSG00000143032.8	0.112801	ENSG00000251223.1
ENSG00000123219.13	0.1128	ENSG00000131351.15
ENSG00000038219.13	0.1128	ENSG00000168769.14
ENSG00000100029.18	0.112799	ENSG00000116221.15
ENSG00000249768.2	0.112799	ENSG00000265934.1
ENSG00000261206.1	0.112799	ENSG00000268058.1
ENSG00000176986.16	0.112798	ENSG00000257365.8
ENSG00000231103.2	0.112798	ENSG00000260598.1
ENSG00000135185.12	0.112797	ENSG00000196757.8
ENSG00000099994.11	0.112797	ENSG00000231194.1
ENSG00000125821.13	0.112797	ENSG00000250107.1
ENSG00000130204.13	0.112796	ENSG00000170310.15
ENSG00000047932.14	0.112796	ENSG00000204713.11
ENSG00000075218.19	0.112795	ENSG00000162063.13
ENSG00000136045.12	0.112795	ENSG00000165526.9
ENSG00000135446.17	0.112795	ENSG00000171320.15
ENSG00000129493.15	0.112794	ENSG00000154309.9
ENSG00000142731.11	0.112794	ENSG00000167325.15
ENSG00000155893.13	0.112794	ENSG00000172005.11
ENSG00000111897.7	0.112793	ENSG00000134285.11
ENSG00000108826.16	0.112793	ENSG00000168291.13
ENSG00000124216.4	0.112793	ENSG00000181744.9
ENSG00000150403.18	0.112793	ENSG00000185896.11
ENSG00000100220.12	0.112792	ENSG00000256683.7
ENSG00000236678.8	0.112791	ENSG00000276318.1
ENSG00000109084.14	0.11279	ENSG00000137310.12
ENSG00000181061.14	0.11279	ENSG00000203995.10
ENSG00000083817.9	0.11279	ENSG00000230081.2
ENSG00000201121.1	0.11279	ENSG00000236493.2
ENSG00000225552.1	0.11279	ENSG00000250894.1
ENSG00000101412.13	0.112789	ENSG00000127337.7
ENSG00000102900.13	0.112788	ENSG00000139437.18
ENSG00000146147.15	0.112788	ENSG00000181322.15
ENSG00000117305.15	0.112788	ENSG00000196365.12
ENSG00000172238.6	0.112788	ENSG00000216588.9
ENSG00000134748.13	0.112787	ENSG00000142039.4
ENSG00000089280.19	0.112787	ENSG00000161960.16
ENSG00000105993.15	0.112787	ENSG00000165660.8
ENSG00000140497.16	0.112787	ENSG00000169131.13
ENSG00000099804.9	0.112787	ENSG00000171960.12
ENSG00000152348.16	0.112787	ENSG00000245534.7
ENSG00000106028.11	0.112785	ENSG00000121486.12
ENSG00000008118.10	0.112785	ENSG00000234736.6
ENSG00000111726.13	0.112785	ENSG00000236320.4
ENSG00000235289.1	0.112784	ENSG00000267332.1
ENSG00000104626.15	0.112783	ENSG00000143228.13
ENSG00000234419.1	0.112783	ENSG00000236240.1
ENSG00000132780.17	0.112783	ENSG00000244230.3
ENSG00000099994.11	0.112781	ENSG00000114646.10
ENSG00000170917.14	0.11278	ENSG00000173546.7
ENSG00000159111.13	0.11278	ENSG00000196757.8
ENSG00000157570.12	0.11278	ENSG00000226859.1
ENSG00000105281.12	0.112779	ENSG00000125818.18
ENSG00000170310.15	0.112779	ENSG00000183530.14
ENSG00000095574.12	0.112779	ENSG00000213782.7
ENSG00000260726.2	0.112779	ENSG00000277322.1
ENSG00000126267.11	0.112778	ENSG00000170889.14
ENSG00000108465.15	0.112778	ENSG00000183207.14
ENSG00000139726.11	0.112778	ENSG00000204366.4
ENSG00000065911.13	0.112777	ENSG00000115318.12
ENSG00000134216.19	0.112777	ENSG00000154478.4
ENSG00000232790.3	0.112777	ENSG00000234300.1
ENSG00000135926.15	0.112777	ENSG00000273559.5
ENSG00000200959.1	0.112777	ENSG00000276168.1
ENSG00000163312.11	0.112776	ENSG00000197451.12
ENSG00000142546.14	0.112776	ENSG00000213626.13
ENSG00000108106.14	0.112775	ENSG00000184047.20
ENSG00000204713.11	0.112775	ENSG00000205352.11
ENSG00000227802.1	0.112773	ENSG00000277322.1
ENSG00000119650.13	0.112772	ENSG00000187778.14
ENSG00000229537.7	0.112772	ENSG00000244247.2
ENSG00000096996.16	0.112771	ENSG00000130203.10
ENSG00000228158.2	0.112771	ENSG00000240870.2
ENSG00000220871.1	0.11277	ENSG00000233545.1
ENSG00000102580.15	0.112769	ENSG00000132432.14
ENSG00000125931.11	0.112769	ENSG00000228295.2
ENSG00000228888.1	0.112769	ENSG00000234435.3
ENSG00000241146.1	0.112769	ENSG00000250826.2
ENSG00000201435.1	0.112768	ENSG00000238228.1
ENSG00000170788.14	0.112768	ENSG00000239519.1
ENSG00000234766.2	0.112768	ENSG00000259361.7
ENSG00000183032.12	0.112764	ENSG00000188672.19
ENSG00000180257.14	0.112764	ENSG00000198482.14
ENSG00000121892.15	0.112764	ENSG00000198517.10
ENSG00000141232.5	0.112763	ENSG00000183779.7
ENSG00000100462.16	0.112762	ENSG00000125630.16
ENSG00000184608.9	0.112762	ENSG00000234059.1
ENSG00000185028.4	0.112761	ENSG00000202297.1
ENSG00000163535.18	0.112759	ENSG00000237649.8
ENSG00000211950.2	0.112759	ENSG00000244437.1
ENSG00000138813.10	0.112759	ENSG00000258814.2
ENSG00000167459.17	0.112758	ENSG00000167791.14
ENSG00000176022.7	0.112758	ENSG00000198393.8
ENSG00000065618.21	0.112758	ENSG00000241587.3
ENSG00000126267.11	0.112757	ENSG00000134419.15
ENSG00000172115.9	0.112756	ENSG00000265758.1
ENSG00000101220.18	0.112754	ENSG00000105220.17
ENSG00000135913.11	0.112754	ENSG00000183530.14
ENSG00000164117.14	0.112753	ENSG00000184992.13
ENSG00000174529.7	0.112753	ENSG00000186871.7
ENSG00000201458.1	0.112753	ENSG00000258905.1
ENSG00000100353.18	0.112752	ENSG00000118454.13
ENSG00000227353.1	0.112752	ENSG00000235112.1
ENSG00000228976.1	0.112752	ENSG00000239483.1
ENSG00000103047.8	0.112751	ENSG00000114902.14
ENSG00000085491.17	0.112751	ENSG00000188167.9
ENSG00000135472.9	0.112751	ENSG00000239699.1
ENSG00000110756.18	0.11275	ENSG00000172831.14
ENSG00000241175.3	0.11275	ENSG00000266187.2
ENSG00000130695.16	0.112749	ENSG00000134644.16
ENSG00000136802.12	0.112749	ENSG00000172172.8
ENSG00000141699.11	0.112749	ENSG00000174276.7
ENSG00000166046.11	0.112749	ENSG00000232888.4
ENSG00000099985.4	0.112748	ENSG00000197714.9
ENSG00000230123.1	0.112748	ENSG00000249407.1
ENSG00000113441.16	0.112748	ENSG00000251224.1
ENSG00000156802.13	0.112747	ENSG00000167900.12
ENSG00000105854.13	0.112747	ENSG00000182749.6
ENSG00000031691.7	0.112747	ENSG00000183763.9
ENSG00000163600.13	0.112747	ENSG00000184557.4
ENSG00000168135.4	0.112747	ENSG00000185519.9
ENSG00000240708.2	0.112747	ENSG00000250641.1
ENSG00000221932.6	0.112747	ENSG00000258814.2
ENSG00000005194.15	0.112746	ENSG00000108344.15
ENSG00000076650.7	0.112746	ENSG00000162961.14
ENSG00000007968.7	0.112745	ENSG00000129810.15
ENSG00000125843.11	0.112745	ENSG00000160783.19
ENSG00000163499.12	0.112745	ENSG00000216938.3
ENSG00000075188.9	0.112744	ENSG00000153767.10
ENSG00000144034.16	0.112744	ENSG00000173744.18
ENSG00000120094.9	0.112744	ENSG00000183747.12
ENSG00000163291.14	0.112744	ENSG00000248483.7
ENSG00000025770.19	0.112743	ENSG00000085840.13
ENSG00000113368.12	0.112743	ENSG00000153044.10
ENSG00000004779.10	0.112743	ENSG00000186532.12
ENSG00000179142.2	0.112743	ENSG00000231163.6
ENSG00000085788.14	0.112742	ENSG00000128203.7
ENSG00000150867.14	0.112742	ENSG00000162722.9
ENSG00000170209.5	0.112742	ENSG00000175575.13
ENSG00000130816.17	0.112741	ENSG00000142230.13
ENSG00000144744.17	0.112741	ENSG00000163346.17
ENSG00000221265.1	0.112741	ENSG00000225447.1
ENSG00000162757.4	0.112741	ENSG00000229473.2
ENSG00000234474.3	0.112741	ENSG00000258098.2
ENSG00000105447.13	0.11274	ENSG00000164045.12
ENSG00000156469.9	0.11274	ENSG00000166261.11
ENSG00000119720.18	0.11274	ENSG00000184857.8
ENSG00000189377.9	0.11274	ENSG00000265137.3
ENSG00000136149.6	0.112738	ENSG00000188873.4
ENSG00000211598.2	0.112738	ENSG00000241244.1
ENSG00000172209.6	0.112738	ENSG00000259836.1
ENSG00000138495.7	0.112737	ENSG00000162735.19
ENSG00000174672.16	0.112737	ENSG00000223896.2
ENSG00000025770.19	0.112736	ENSG00000130816.17
ENSG00000161996.19	0.112736	ENSG00000174371.17
ENSG00000183309.12	0.112736	ENSG00000212694.8
ENSG00000199038.1	0.112736	ENSG00000229373.9
ENSG00000065183.16	0.112735	ENSG00000100304.13
ENSG00000071243.16	0.112734	ENSG00000117614.10
ENSG00000162604.12	0.112733	ENSG00000186063.13
ENSG00000110243.12	0.112733	ENSG00000229910.1
ENSG00000231422.2	0.112733	ENSG00000257756.6
ENSG00000115875.19	0.112732	ENSG00000133739.16
ENSG00000223874.2	0.112732	ENSG00000256971.2
ENSG00000141543.12	0.112731	ENSG00000161960.16
ENSG00000100650.16	0.112731	ENSG00000170881.5
ENSG00000211651.3	0.112731	ENSG00000241755.1
ENSG00000119185.13	0.11273	ENSG00000173715.18
ENSG00000121152.10	0.11273	ENSG00000182481.10
ENSG00000181927.4	0.11273	ENSG00000186367.7
ENSG00000086232.13	0.112729	ENSG00000179262.10
ENSG00000023330.15	0.112729	ENSG00000244357.3
ENSG00000092201.10	0.112728	ENSG00000100883.13
ENSG00000142684.9	0.112728	ENSG00000273311.1
ENSG00000155438.12	0.112727	ENSG00000163481.8
ENSG00000156587.16	0.112727	ENSG00000178685.14
ENSG00000256394.3	0.112727	ENSG00000271484.1
ENSG00000137947.12	0.112726	ENSG00000161057.13
ENSG00000086827.9	0.112726	ENSG00000175216.15
ENSG00000206780.1	0.112726	ENSG00000219722.1
ENSG00000214141.4	0.112726	ENSG00000223177.1
ENSG00000213787.3	0.112726	ENSG00000236121.1
ENSG00000071243.16	0.112725	ENSG00000156206.14
ENSG00000130935.10	0.112725	ENSG00000204310.13
ENSG00000126067.12	0.112723	ENSG00000200394.1
ENSG00000228437.5	0.112723	ENSG00000229457.1
ENSG00000122550.18	0.112721	ENSG00000235917.1
ENSG00000121073.15	0.11272	ENSG00000171490.13
ENSG00000126549.11	0.11272	ENSG00000274355.1
ENSG00000047597.7	0.112719	ENSG00000188175.10
ENSG00000115657.14	0.112719	ENSG00000197465.14
ENSG00000184856.7	0.112719	ENSG00000232954.2
ENSG00000107185.10	0.112718	ENSG00000119711.13
ENSG00000115947.14	0.112718	ENSG00000137522.18
ENSG00000147457.14	0.112718	ENSG00000153107.13
ENSG00000147403.18	0.112718	ENSG00000164346.10
ENSG00000179222.18	0.112718	ENSG00000206337.12
ENSG00000249616.1	0.112718	ENSG00000250897.2
ENSG00000112305.15	0.112717	ENSG00000139620.13
ENSG00000144034.16	0.112717	ENSG00000174547.13
ENSG00000197692.5	0.112717	ENSG00000233003.4
ENSG00000105058.12	0.112716	ENSG00000136940.14
ENSG00000123219.13	0.112715	ENSG00000123416.15
ENSG00000130589.16	0.112714	ENSG00000140464.20
ENSG00000148296.7	0.112714	ENSG00000157653.12
ENSG00000163207.7	0.112714	ENSG00000184601.11
ENSG00000014216.16	0.112713	ENSG00000125970.12
ENSG00000214288.4	0.112713	ENSG00000231022.1
ENSG00000060688.13	0.112712	ENSG00000067596.12
ENSG00000152620.13	0.112712	ENSG00000183735.11
ENSG00000184608.9	0.112712	ENSG00000228882.1
ENSG00000137266.15	0.112711	ENSG00000196517.13
ENSG00000198464.14	0.112711	ENSG00000213020.10
ENSG00000180150.5	0.112711	ENSG00000249616.1
ENSG00000150867.14	0.11271	ENSG00000171960.12
ENSG00000225972.1	0.11271	ENSG00000264530.2
ENSG00000105726.17	0.112708	ENSG00000138035.15
ENSG00000092201.10	0.112707	ENSG00000141295.14
ENSG00000171403.10	0.112707	ENSG00000213921.8
ENSG00000124713.6	0.112707	ENSG00000226450.2
ENSG00000132153.15	0.112706	ENSG00000169718.18
ENSG00000104537.17	0.112706	ENSG00000233545.1
ENSG00000227284.2	0.112706	ENSG00000250372.1
ENSG00000226912.1	0.112706	ENSG00000261620.1
ENSG00000166848.7	0.112705	ENSG00000198858.10
ENSG00000012822.16	0.112704	ENSG00000053372.5
ENSG00000089154.11	0.112704	ENSG00000159461.15
ENSG00000105717.14	0.112704	ENSG00000162733.19
ENSG00000159363.19	0.112704	ENSG00000165525.18
ENSG00000100429.18	0.112703	ENSG00000172482.5
ENSG00000112312.10	0.112703	ENSG00000178202.13
ENSG00000233497.4	0.112702	ENSG00000248338.2
ENSG00000172500.13	0.112701	ENSG00000175550.8
ENSG00000138587.6	0.112701	ENSG00000176208.9
ENSG00000123349.15	0.112701	ENSG00000183648.11
ENSG00000213568.4	0.112701	ENSG00000235550.1
ENSG00000100316.16	0.1127	ENSG00000100353.18
ENSG00000127125.9	0.1127	ENSG00000162733.19
ENSG00000101247.18	0.112699	ENSG00000169612.4
ENSG00000149639.15	0.112699	ENSG00000171700.14
ENSG00000172831.14	0.112699	ENSG00000187713.7
ENSG00000215231.8	0.112699	ENSG00000230223.8
ENSG00000233324.1	0.112699	ENSG00000249226.1
ENSG00000117222.14	0.112698	ENSG00000165819.12
ENSG00000196998.19	0.112698	ENSG00000213741.11
ENSG00000197408.10	0.112698	ENSG00000236569.3
ENSG00000183508.5	0.112698	ENSG00000278739.1
ENSG00000145723.17	0.112697	ENSG00000163833.8
ENSG00000187481.2	0.112697	ENSG00000197692.5
ENSG00000143067.5	0.112696	ENSG00000182749.6
ENSG00000207582.1	0.112696	ENSG00000280543.1
ENSG00000188386.8	0.112695	ENSG00000253748.2
ENSG00000090266.13	0.112694	ENSG00000125356.7
ENSG00000115808.12	0.112694	ENSG00000149503.13
ENSG00000160908.15	0.112694	ENSG00000183340.7
ENSG00000221063.3	0.112694	ENSG00000242296.2
ENSG00000100124.15	0.112693	ENSG00000224858.5
ENSG00000214929.4	0.112692	ENSG00000261319.1
ENSG00000104760.17	0.112692	ENSG00000261752.1
ENSG00000131788.16	0.112691	ENSG00000160199.15
ENSG00000004897.12	0.112691	ENSG00000173597.9
ENSG00000123384.14	0.112691	ENSG00000182578.14
ENSG00000086506.3	0.112691	ENSG00000198876.13
ENSG00000214288.4	0.11269	ENSG00000260151.1
ENSG00000136149.6	0.112689	ENSG00000169020.10
ENSG00000109445.11	0.112688	ENSG00000123595.8
ENSG00000067596.12	0.112688	ENSG00000230225.1
ENSG00000181222.19	0.112688	ENSG00000243335.10
ENSG00000155962.13	0.112687	ENSG00000166046.11
ENSG00000154589.7	0.112687	ENSG00000183401.12
ENSG00000204304.12	0.112686	ENSG00000236104.3
ENSG00000151304.6	0.112686	ENSG00000239722.1
ENSG00000232610.1	0.112686	ENSG00000260427.1
ENSG00000100632.11	0.112685	ENSG00000113838.13
ENSG00000123349.15	0.112685	ENSG00000158773.14
ENSG00000133119.13	0.112685	ENSG00000164045.12
ENSG00000224451.2	0.112685	ENSG00000232373.2
ENSG00000213180.4	0.112685	ENSG00000235211.4
ENSG00000197408.10	0.112685	ENSG00000254146.1
ENSG00000110060.9	0.112684	ENSG00000117222.14
ENSG00000009954.11	0.112684	ENSG00000135446.17
ENSG00000136158.12	0.112684	ENSG00000168591.16
ENSG00000188846.14	0.112684	ENSG00000196531.14
ENSG00000136149.6	0.112684	ENSG00000205544.4
ENSG00000187012.11	0.112684	ENSG00000248685.6
ENSG00000266992.1	0.112684	ENSG00000275356.5
ENSG00000147853.17	0.112683	ENSG00000183354.12
ENSG00000113569.16	0.112682	ENSG00000120802.14
ENSG00000155304.6	0.112682	ENSG00000197841.15
ENSG00000151572.18	0.112681	ENSG00000216588.9
ENSG00000228020.2	0.112681	ENSG00000271237.1
ENSG00000181171.5	0.11268	ENSG00000197587.11
ENSG00000261319.1	0.11268	ENSG00000264315.1
ENSG00000127586.17	0.112679	ENSG00000146410.12
ENSG00000083168.11	0.112678	ENSG00000116001.17
ENSG00000123485.12	0.112677	ENSG00000134222.16
ENSG00000107130.10	0.112677	ENSG00000166183.16
ENSG00000100030.15	0.112676	ENSG00000120733.14
ENSG00000218980.2	0.112676	ENSG00000258527.1
ENSG00000124164.16	0.112675	ENSG00000124201.15
ENSG00000223597.3	0.112675	ENSG00000248408.1
ENSG00000232773.2	0.112675	ENSG00000277000.1
ENSG00000224933.2	0.112674	ENSG00000227860.1
ENSG00000173826.15	0.112674	ENSG00000251051.1
ENSG00000198284.9	0.112673	ENSG00000224514.3
ENSG00000133398.4	0.112673	ENSG00000253251.3
ENSG00000163714.18	0.112672	ENSG00000176095.12
ENSG00000183155.5	0.112672	ENSG00000207721.1
ENSG00000229967.1	0.112672	ENSG00000278143.1
ENSG00000012171.20	0.112671	ENSG00000164309.15
ENSG00000237992.3	0.112671	ENSG00000265934.1
ENSG00000128915.12	0.11267	ENSG00000151806.14
ENSG00000096060.15	0.112669	ENSG00000169180.12
ENSG00000140259.7	0.112669	ENSG00000183340.7
ENSG00000182183.15	0.112669	ENSG00000221955.11
ENSG00000207821.1	0.112669	ENSG00000226318.1
ENSG00000151474.23	0.112668	ENSG00000175931.13
ENSG00000197617.9	0.112668	ENSG00000225473.1
ENSG00000199994.1	0.112668	ENSG00000280580.1
ENSG00000105677.12	0.112667	ENSG00000145337.5
ENSG00000137547.9	0.112667	ENSG00000152219.5
ENSG00000182544.9	0.112667	ENSG00000196792.12
ENSG00000105447.13	0.112666	ENSG00000111012.10
ENSG00000213326.4	0.112666	ENSG00000240087.3
ENSG00000178585.15	0.112666	ENSG00000259746.1
ENSG00000179454.14	0.112665	ENSG00000179476.8
ENSG00000100441.10	0.112665	ENSG00000197345.13
ENSG00000108878.5	0.112665	ENSG00000250432.5
ENSG00000188739.15	0.112664	ENSG00000197111.16
ENSG00000077274.9	0.112664	ENSG00000227610.1
ENSG00000183747.12	0.112664	ENSG00000236036.2
ENSG00000100395.15	0.112664	ENSG00000261102.2
ENSG00000105372.8	0.112663	ENSG00000224094.1
ENSG00000179477.11	0.112663	ENSG00000237159.6
ENSG00000232149.1	0.112662	ENSG00000232307.1
ENSG00000240152.2	0.112662	ENSG00000259944.1
ENSG00000105393.16	0.112661	ENSG00000148481.14
ENSG00000114125.14	0.112661	ENSG00000177556.12
ENSG00000117399.14	0.112661	ENSG00000185480.12
ENSG00000198830.11	0.112661	ENSG00000230330.1
ENSG00000163516.14	0.112661	ENSG00000230539.1
ENSG00000115944.15	0.11266	ENSG00000213741.11
ENSG00000211945.2	0.112659	ENSG00000240382.3
ENSG00000119638.14	0.112658	ENSG00000174989.13
ENSG00000167995.17	0.112658	ENSG00000222515.1
ENSG00000205549.10	0.112658	ENSG00000269806.1
ENSG00000127481.15	0.112657	ENSG00000159596.7
ENSG00000159882.13	0.112657	ENSG00000256229.8
ENSG00000142655.13	0.112656	ENSG00000204366.4
ENSG00000181617.6	0.112656	ENSG00000259288.7
ENSG00000058804.12	0.112655	ENSG00000166508.18
ENSG00000225573.4	0.112655	ENSG00000236058.3
ENSG00000225509.1	0.112655	ENSG00000236420.1
ENSG00000172432.19	0.112654	ENSG00000213064.10
ENSG00000188732.11	0.112654	ENSG00000269343.9
ENSG00000111790.14	0.112653	ENSG00000115421.13
ENSG00000102010.15	0.112653	ENSG00000124107.5
ENSG00000115875.19	0.112653	ENSG00000144136.11
ENSG00000130764.10	0.112653	ENSG00000167863.12
ENSG00000103657.14	0.112653	ENSG00000176986.16
ENSG00000244321.1	0.112653	ENSG00000249066.2
ENSG00000065183.16	0.112652	ENSG00000110107.9
ENSG00000105131.8	0.112652	ENSG00000161642.18
ENSG00000119638.14	0.112652	ENSG00000171603.18
ENSG00000124541.7	0.112652	ENSG00000188428.20
ENSG00000198876.13	0.112652	ENSG00000223609.11
ENSG00000126549.11	0.112652	ENSG00000243658.1
ENSG00000256077.5	0.112652	ENSG00000265758.1
ENSG00000179240.13	0.112651	ENSG00000186020.13
ENSG00000128563.13	0.112651	ENSG00000277149.5
ENSG00000088256.9	0.11265	ENSG00000227879.2
ENSG00000132768.14	0.112649	ENSG00000138382.15
ENSG00000000460.17	0.112649	ENSG00000176225.15
ENSG00000171649.12	0.112649	ENSG00000176371.14
ENSG00000240412.1	0.112648	ENSG00000250730.2
ENSG00000256971.2	0.112648	ENSG00000283304.1
ENSG00000130304.17	0.112647	ENSG00000159086.15
ENSG00000219582.3	0.112647	ENSG00000259691.2
ENSG00000111802.14	0.112646	ENSG00000188868.14
ENSG00000157881.16	0.112645	ENSG00000269352.1
ENSG00000006652.15	0.112643	ENSG00000158985.14
ENSG00000166046.11	0.112643	ENSG00000175931.13
ENSG00000104442.10	0.112643	ENSG00000182318.6
ENSG00000063241.8	0.112642	ENSG00000117419.16
ENSG00000055044.11	0.112642	ENSG00000154016.14
ENSG00000111641.12	0.112642	ENSG00000248643.5
ENSG00000181789.14	0.112641	ENSG00000198522.14
ENSG00000135241.17	0.112641	ENSG00000273559.5
ENSG00000183691.6	0.112641	ENSG00000273820.2
ENSG00000155962.13	0.11264	ENSG00000197465.14
ENSG00000100567.13	0.112639	ENSG00000143977.14
ENSG00000186891.14	0.112639	ENSG00000255733.6
ENSG00000132716.19	0.112638	ENSG00000165704.15
ENSG00000089154.11	0.112637	ENSG00000100220.12
ENSG00000097046.13	0.112637	ENSG00000109805.10
ENSG00000157450.16	0.112637	ENSG00000188868.14
ENSG00000126262.5	0.112636	ENSG00000143546.10
ENSG00000143228.13	0.112636	ENSG00000166803.14
ENSG00000228020.2	0.112636	ENSG00000251433.1
ENSG00000146670.10	0.112636	ENSG00000275090.1
ENSG00000187266.14	0.112634	ENSG00000197465.14
ENSG00000232778.1	0.112634	ENSG00000243976.2
ENSG00000180150.5	0.112634	ENSG00000260680.1
ENSG00000234277.3	0.112634	ENSG00000274827.4
ENSG00000009954.11	0.112633	ENSG00000128513.16
ENSG00000148229.13	0.112632	ENSG00000175309.15
ENSG00000173868.12	0.112631	ENSG00000236977.1
ENSG00000166130.15	0.112631	ENSG00000242247.11
ENSG00000238123.1	0.112631	ENSG00000261408.7
ENSG00000242296.2	0.112631	ENSG00000265093.2
ENSG00000031691.7	0.11263	ENSG00000104872.11
ENSG00000095002.15	0.11263	ENSG00000166508.18
ENSG00000134056.12	0.112629	ENSG00000134058.12
ENSG00000220871.1	0.112629	ENSG00000271278.1
ENSG00000138658.16	0.112628	ENSG00000168411.14
ENSG00000139517.9	0.112628	ENSG00000179119.15
ENSG00000069206.15	0.112628	ENSG00000228769.1
ENSG00000233497.4	0.112628	ENSG00000251223.1
ENSG00000176566.5	0.112628	ENSG00000260598.1
ENSG00000075856.12	0.112627	ENSG00000176476.9
ENSG00000165819.12	0.112627	ENSG00000214753.4
ENSG00000237691.1	0.112627	ENSG00000267332.1
ENSG00000101079.21	0.112626	ENSG00000113569.16
ENSG00000105821.15	0.112626	ENSG00000141699.11
ENSG00000230040.2	0.112626	ENSG00000234384.1
ENSG00000231821.1	0.112626	ENSG00000268058.1
ENSG00000105369.10	0.112625	ENSG00000134317.18
ENSG00000081189.16	0.112625	ENSG00000173801.17
ENSG00000225999.1	0.112625	ENSG00000249616.1
ENSG00000117118.10	0.112625	ENSG00000275023.5
ENSG00000070814.22	0.112624	ENSG00000179091.5
ENSG00000226695.1	0.112624	ENSG00000260680.1
ENSG00000091640.8	0.112623	ENSG00000100304.13
ENSG00000086712.13	0.112623	ENSG00000114767.7
ENSG00000165629.20	0.112623	ENSG00000173660.12
ENSG00000148334.16	0.112622	ENSG00000234771.3
ENSG00000224714.3	0.112621	ENSG00000229890.1
ENSG00000170345.10	0.112621	ENSG00000231508.1
ENSG00000111602.12	0.112618	ENSG00000113368.12
ENSG00000185272.14	0.112618	ENSG00000204385.13
ENSG00000279516.2	0.112618	ENSG00000280969.2
ENSG00000101365.21	0.112617	ENSG00000117118.10
ENSG00000107021.16	0.112617	ENSG00000136875.13
ENSG00000228219.1	0.112616	ENSG00000237806.1
ENSG00000227353.1	0.112616	ENSG00000254146.1
ENSG00000075790.12	0.112616	ENSG00000281106.4
ENSG00000235289.1	0.112615	ENSG00000259691.2
ENSG00000092853.14	0.112614	ENSG00000117632.23
ENSG00000254344.3	0.112614	ENSG00000257756.6
ENSG00000254726.3	0.112614	ENSG00000261064.1
ENSG00000025293.17	0.112613	ENSG00000118707.11
ENSG00000137970.7	0.112613	ENSG00000139239.7
ENSG00000138303.18	0.112613	ENSG00000213064.10
ENSG00000085840.13	0.112612	ENSG00000101945.17
ENSG00000071462.12	0.112612	ENSG00000105821.15
ENSG00000085840.13	0.112612	ENSG00000160298.18
ENSG00000209042.1	0.112612	ENSG00000209482.1
ENSG00000196455.8	0.112612	ENSG00000269939.1
ENSG00000119640.9	0.112611	ENSG00000163481.8
ENSG00000144034.16	0.11261	ENSG00000198755.11
ENSG00000008438.5	0.112609	ENSG00000163993.7
ENSG00000141076.18	0.112609	ENSG00000197044.11
ENSG00000211976.2	0.112609	ENSG00000224650.2
ENSG00000078699.22	0.112608	ENSG00000130803.15
ENSG00000167791.14	0.112608	ENSG00000232610.1
ENSG00000223874.2	0.112607	ENSG00000228135.1
ENSG00000220749.4	0.112607	ENSG00000237991.3
ENSG00000196214.11	0.112604	ENSG00000198346.11
ENSG00000234984.1	0.112604	ENSG00000250298.6
ENSG00000232192.1	0.112604	ENSG00000270479.1
ENSG00000024526.17	0.112603	ENSG00000176619.13
ENSG00000023516.9	0.112602	ENSG00000149639.15
ENSG00000114784.4	0.112602	ENSG00000168002.12
ENSG00000242256.3	0.112602	ENSG00000243911.3
ENSG00000171603.18	0.1126	ENSG00000197724.11
ENSG00000100297.16	0.112599	ENSG00000123374.11
ENSG00000189377.9	0.112599	ENSG00000229373.9
ENSG00000224933.2	0.112599	ENSG00000271687.1
ENSG00000114054.14	0.112598	ENSG00000215973.1
ENSG00000164405.11	0.112598	ENSG00000238578.1
ENSG00000172404.5	0.112598	ENSG00000243347.2
ENSG00000007968.7	0.112597	ENSG00000129173.13
ENSG00000013306.16	0.112597	ENSG00000133069.17
ENSG00000172809.13	0.112597	ENSG00000198931.11
ENSG00000221393.1	0.112597	ENSG00000236407.1
ENSG00000211659.2	0.112597	ENSG00000242371.1
ENSG00000243593.1	0.112597	ENSG00000250456.1
ENSG00000068971.14	0.112596	ENSG00000126215.14
ENSG00000137216.19	0.112596	ENSG00000166947.15
ENSG00000136521.13	0.112596	ENSG00000175581.14
ENSG00000183199.6	0.112596	ENSG00000268222.1
ENSG00000085840.13	0.112595	ENSG00000096093.16
ENSG00000101361.17	0.112595	ENSG00000112081.17
ENSG00000101346.14	0.112595	ENSG00000153107.13
ENSG00000135974.10	0.112595	ENSG00000177981.11
ENSG00000223573.7	0.112595	ENSG00000258441.1
ENSG00000164815.11	0.112594	ENSG00000172336.5
ENSG00000157456.8	0.112593	ENSG00000164104.12
ENSG00000143498.18	0.112593	ENSG00000170734.12
ENSG00000119487.17	0.112593	ENSG00000197448.14
ENSG00000121851.13	0.112593	ENSG00000197448.14
ENSG00000233549.2	0.112593	ENSG00000261807.2
ENSG00000117222.14	0.112592	ENSG00000135956.9
ENSG00000133114.18	0.112592	ENSG00000239306.5
ENSG00000058453.17	0.112591	ENSG00000099821.14
ENSG00000157911.11	0.11259	ENSG00000221944.9
ENSG00000034693.15	0.11259	ENSG00000229036.7
ENSG00000066455.13	0.112588	ENSG00000066739.12
ENSG00000037241.7	0.112588	ENSG00000116288.13
ENSG00000006451.8	0.112588	ENSG00000120805.14
ENSG00000100994.12	0.112588	ENSG00000122952.17
ENSG00000163958.14	0.112588	ENSG00000180884.10
ENSG00000021645.20	0.112587	ENSG00000099991.18
ENSG00000135373.13	0.112587	ENSG00000163207.7
ENSG00000136929.13	0.112587	ENSG00000237977.1
ENSG00000240589.3	0.112587	ENSG00000276326.1
ENSG00000108963.19	0.112586	ENSG00000141258.13
ENSG00000137975.8	0.112586	ENSG00000169035.12
ENSG00000163811.12	0.112586	ENSG00000189306.11
ENSG00000211962.2	0.112586	ENSG00000211965.4
ENSG00000226917.6	0.112586	ENSG00000267392.3
ENSG00000041357.16	0.112585	ENSG00000106399.11
ENSG00000169035.12	0.112585	ENSG00000178363.5
ENSG00000198369.10	0.112585	ENSG00000215183.5
ENSG00000230402.2	0.112585	ENSG00000232560.7
ENSG00000085872.15	0.112584	ENSG00000102189.17
ENSG00000223273.1	0.112584	ENSG00000226878.2
ENSG00000141905.19	0.112583	ENSG00000142945.13
ENSG00000113734.18	0.112583	ENSG00000169188.5
ENSG00000181562.5	0.112583	ENSG00000187889.13
ENSG00000187051.9	0.112583	ENSG00000228474.6
ENSG00000006652.15	0.112582	ENSG00000086061.16
ENSG00000143457.11	0.112582	ENSG00000160908.15
ENSG00000078898.7	0.112582	ENSG00000230942.1
ENSG00000169188.5	0.112582	ENSG00000253251.3
ENSG00000160654.11	0.112581	ENSG00000163600.13
ENSG00000102547.19	0.112581	ENSG00000197951.10
ENSG00000080986.13	0.11258	ENSG00000111206.13
ENSG00000211858.1	0.11258	ENSG00000211875.1
ENSG00000116649.10	0.112579	ENSG00000183605.17
ENSG00000224403.1	0.112579	ENSG00000267332.1
ENSG00000107815.10	0.112578	ENSG00000107937.19
ENSG00000165724.6	0.112578	ENSG00000173638.19
ENSG00000211918.1	0.112578	ENSG00000211931.1
ENSG00000214199.3	0.112578	ENSG00000233873.1
ENSG00000074855.11	0.112577	ENSG00000205903.7
ENSG00000117650.13	0.112576	ENSG00000188610.12
ENSG00000149792.9	0.112576	ENSG00000224051.7
ENSG00000137801.11	0.112575	ENSG00000164056.11
ENSG00000001497.18	0.112575	ENSG00000185721.13
ENSG00000115128.7	0.112574	ENSG00000141699.11
ENSG00000181927.4	0.112574	ENSG00000249066.2
ENSG00000249616.1	0.112574	ENSG00000249885.1
ENSG00000104979.9	0.112573	ENSG00000143256.5
ENSG00000140993.11	0.112572	ENSG00000162086.16
ENSG00000162366.8	0.112572	ENSG00000183111.12
ENSG00000160117.16	0.112572	ENSG00000184076.13
ENSG00000185974.7	0.112572	ENSG00000253314.7
ENSG00000237667.7	0.112572	ENSG00000255549.2
ENSG00000173335.5	0.112572	ENSG00000258616.5
ENSG00000255549.2	0.112572	ENSG00000283586.1
ENSG00000249614.2	0.112571	ENSG00000250147.1
ENSG00000070950.10	0.11257	ENSG00000120802.14
ENSG00000133872.14	0.11257	ENSG00000144136.11
ENSG00000120725.13	0.11257	ENSG00000221994.12
ENSG00000250827.1	0.11257	ENSG00000253787.1
ENSG00000170604.5	0.112569	ENSG00000224861.1
ENSG00000124302.13	0.112569	ENSG00000253079.1
ENSG00000234602.9	0.112569	ENSG00000254896.1
ENSG00000141497.14	0.112568	ENSG00000149091.15
ENSG00000117419.16	0.112568	ENSG00000186834.4
ENSG00000205155.8	0.112568	ENSG00000241837.7
ENSG00000238609.1	0.112568	ENSG00000250693.2
ENSG00000119537.18	0.112567	ENSG00000154174.8
ENSG00000161996.19	0.112567	ENSG00000164045.12
ENSG00000091640.8	0.112566	ENSG00000168894.10
ENSG00000112149.10	0.112565	ENSG00000201076.1
ENSG00000230525.6	0.112565	ENSG00000233079.3
ENSG00000005022.6	0.112564	ENSG00000178035.13
ENSG00000090470.15	0.112564	ENSG00000189114.8
ENSG00000234474.3	0.112564	ENSG00000250930.5
ENSG00000214819.2	0.112564	ENSG00000268964.3
ENSG00000103356.18	0.112563	ENSG00000198301.12
ENSG00000137876.11	0.112563	ENSG00000269343.9
ENSG00000234303.3	0.112563	ENSG00000283755.2
ENSG00000163644.15	0.112561	ENSG00000178685.14
ENSG00000173826.15	0.11256	ENSG00000183747.12
ENSG00000223608.1	0.11256	ENSG00000253748.2
ENSG00000197591.3	0.112559	ENSG00000213809.9
ENSG00000187689.10	0.112559	ENSG00000214860.5
ENSG00000230207.1	0.112558	ENSG00000250182.3
ENSG00000227543.5	0.112557	ENSG00000260942.1
ENSG00000258036.2	0.112557	ENSG00000270793.1
ENSG00000093000.19	0.112556	ENSG00000103995.14
ENSG00000131473.17	0.112555	ENSG00000179115.11
ENSG00000213568.4	0.112555	ENSG00000214835.3
ENSG00000224514.3	0.112555	ENSG00000242104.5
ENSG00000124107.5	0.112554	ENSG00000134198.10
ENSG00000221944.9	0.112554	ENSG00000250859.1
ENSG00000084774.14	0.112553	ENSG00000131748.16
ENSG00000116852.15	0.112553	ENSG00000134602.16
ENSG00000115896.16	0.112552	ENSG00000123684.13
ENSG00000080839.12	0.112552	ENSG00000189057.11
ENSG00000022355.18	0.112552	ENSG00000232610.1
ENSG00000240152.2	0.112552	ENSG00000274355.1
ENSG00000169902.15	0.112551	ENSG00000214821.4
ENSG00000244073.1	0.112551	ENSG00000258099.1
ENSG00000080986.13	0.11255	ENSG00000111665.12
ENSG00000240869.3	0.11255	ENSG00000265813.2
ENSG00000141034.10	0.112549	ENSG00000173744.18
ENSG00000089818.18	0.112546	ENSG00000118707.11
ENSG00000148153.14	0.112546	ENSG00000167325.15
ENSG00000183249.8	0.112546	ENSG00000227802.1
ENSG00000214604.3	0.112546	ENSG00000230247.2
ENSG00000114113.6	0.112546	ENSG00000235470.5
ENSG00000150712.11	0.112545	ENSG00000156642.17
ENSG00000123444.14	0.112545	ENSG00000166189.8
ENSG00000176970.8	0.112545	ENSG00000181803.3
ENSG00000237200.1	0.112545	ENSG00000242689.3
ENSG00000175329.13	0.112545	ENSG00000249066.2
ENSG00000145309.6	0.112545	ENSG00000260427.1
ENSG00000105141.6	0.112544	ENSG00000161634.12
ENSG00000105755.8	0.112544	ENSG00000176340.4
ENSG00000201302.1	0.112544	ENSG00000207493.1
ENSG00000127993.16	0.112543	ENSG00000146757.14
ENSG00000138646.9	0.112543	ENSG00000188157.15
ENSG00000177425.11	0.112542	ENSG00000196263.8
ENSG00000162695.12	0.112541	ENSG00000241360.2
ENSG00000202297.1	0.11254	ENSG00000207741.1
ENSG00000235199.1	0.11254	ENSG00000258668.1
ENSG00000132109.10	0.112539	ENSG00000163481.8
ENSG00000168367.11	0.112539	ENSG00000268964.3
ENSG00000135940.7	0.112538	ENSG00000137038.8
ENSG00000111247.15	0.112538	ENSG00000140534.14
ENSG00000214686.7	0.112538	ENSG00000241146.1
ENSG00000095932.7	0.112537	ENSG00000124191.18
ENSG00000002919.15	0.112537	ENSG00000154957.14
ENSG00000087263.17	0.112537	ENSG00000163898.10
ENSG00000117222.14	0.112536	ENSG00000285410.1
ENSG00000200840.1	0.112535	ENSG00000252498.1
ENSG00000096060.15	0.112534	ENSG00000123908.12
ENSG00000032742.18	0.112533	ENSG00000135469.14
ENSG00000056586.16	0.112532	ENSG00000100815.12
ENSG00000169679.15	0.112532	ENSG00000176619.13
ENSG00000101126.18	0.112532	ENSG00000180370.10
ENSG00000006652.15	0.112532	ENSG00000182831.12
ENSG00000143498.18	0.112532	ENSG00000196455.8
ENSG00000169100.14	0.112532	ENSG00000198034.11
ENSG00000174672.16	0.112532	ENSG00000201428.1
ENSG00000218725.2	0.112532	ENSG00000231163.6
ENSG00000265932.1	0.112532	ENSG00000283755.2
ENSG00000104442.10	0.112531	ENSG00000196284.17
ENSG00000079999.14	0.11253	ENSG00000136824.19
ENSG00000161847.14	0.11253	ENSG00000169885.10
ENSG00000121152.10	0.11253	ENSG00000205208.5
ENSG00000222345.1	0.11253	ENSG00000277161.2
ENSG00000112130.17	0.112529	ENSG00000165914.15
ENSG00000082512.15	0.112529	ENSG00000167984.18
ENSG00000115896.16	0.112529	ENSG00000178764.8
ENSG00000134419.15	0.112529	ENSG00000188846.14
ENSG00000183826.18	0.112529	ENSG00000196204.12
ENSG00000250814.3	0.112529	ENSG00000254299.3
ENSG00000146574.16	0.112528	ENSG00000182492.16
ENSG00000219722.1	0.112528	ENSG00000223873.1
ENSG00000041802.11	0.112527	ENSG00000145014.18
ENSG00000104142.11	0.112527	ENSG00000189114.8
ENSG00000214794.4	0.112527	ENSG00000225999.1
ENSG00000225121.2	0.112527	ENSG00000249616.1
ENSG00000244134.1	0.112527	ENSG00000263999.2
ENSG00000012504.15	0.112526	ENSG00000237128.1
ENSG00000143942.5	0.112525	ENSG00000172482.5
ENSG00000173826.15	0.112525	ENSG00000186543.7
ENSG00000213592.4	0.112525	ENSG00000253748.2
ENSG00000143498.18	0.112524	ENSG00000164252.13
ENSG00000010072.16	0.112524	ENSG00000175376.9
ENSG00000166510.14	0.112523	ENSG00000206177.7
ENSG00000118680.14	0.112522	ENSG00000165629.20
ENSG00000145907.16	0.112522	ENSG00000179262.10
ENSG00000125520.14	0.112522	ENSG00000198336.9
ENSG00000204669.11	0.112522	ENSG00000221867.9
ENSG00000217027.1	0.112522	ENSG00000224861.1
ENSG00000216560.4	0.112522	ENSG00000267779.7
ENSG00000100226.16	0.112521	ENSG00000143476.18
ENSG00000154975.14	0.112521	ENSG00000165837.12
ENSG00000211895.5	0.112521	ENSG00000224041.3
ENSG00000124508.17	0.112521	ENSG00000234127.9
ENSG00000178394.5	0.112519	ENSG00000274355.1
ENSG00000125356.7	0.112518	ENSG00000136810.13
ENSG00000087263.17	0.112517	ENSG00000105722.10
ENSG00000230247.2	0.112517	ENSG00000274749.1
ENSG00000100804.19	0.112516	ENSG00000156831.8
ENSG00000203523.3	0.112516	ENSG00000227000.2
ENSG00000241696.2	0.112516	ENSG00000248543.2
ENSG00000072042.13	0.112515	ENSG00000100888.15
ENSG00000240412.1	0.112515	ENSG00000250819.2
ENSG00000128578.10	0.112514	ENSG00000128965.13
ENSG00000166889.14	0.112514	ENSG00000175115.13
ENSG00000181856.15	0.112514	ENSG00000267679.1
ENSG00000143643.13	0.112513	ENSG00000151148.14
ENSG00000146021.15	0.112513	ENSG00000155629.15
ENSG00000136542.9	0.112513	ENSG00000223609.11
ENSG00000145681.11	0.112513	ENSG00000226372.4
ENSG00000227000.2	0.112513	ENSG00000231821.1
ENSG00000219738.2	0.112513	ENSG00000259897.2
ENSG00000226372.4	0.112513	ENSG00000260690.1
ENSG00000076003.5	0.112512	ENSG00000133247.14
ENSG00000121058.5	0.112512	ENSG00000165410.15
ENSG00000164398.15	0.112512	ENSG00000264522.6
ENSG00000251433.1	0.112512	ENSG00000270793.1
ENSG00000225851.1	0.11251	ENSG00000226059.2
ENSG00000159398.16	0.112509	ENSG00000217165.1
ENSG00000235123.5	0.112509	ENSG00000249439.1
ENSG00000065559.15	0.112508	ENSG00000141469.18
ENSG00000139620.13	0.112508	ENSG00000175137.11
ENSG00000214141.4	0.112508	ENSG00000227411.1
ENSG00000219738.2	0.112508	ENSG00000242070.1
ENSG00000130560.9	0.112507	ENSG00000143627.19
ENSG00000137947.12	0.112507	ENSG00000161526.15
ENSG00000142655.13	0.112507	ENSG00000164162.14
ENSG00000125968.9	0.112507	ENSG00000261326.4
ENSG00000221932.6	0.112506	ENSG00000236569.3
ENSG00000174225.15	0.112505	ENSG00000182533.7
ENSG00000142945.13	0.112505	ENSG00000198830.11
ENSG00000134242.16	0.112504	ENSG00000154920.15
ENSG00000227353.1	0.112504	ENSG00000234765.1
ENSG00000232508.1	0.112504	ENSG00000240412.1
ENSG00000135472.9	0.112503	ENSG00000227284.2
ENSG00000226912.1	0.112503	ENSG00000237306.1
ENSG00000238609.1	0.112503	ENSG00000239200.1
ENSG00000116396.15	0.112503	ENSG00000266604.1
ENSG00000136867.11	0.112502	ENSG00000163754.18
ENSG00000105675.9	0.112499	ENSG00000239699.1
ENSG00000170178.7	0.112499	ENSG00000240990.10
ENSG00000100246.13	0.112498	ENSG00000116198.14
ENSG00000108602.18	0.112498	ENSG00000189280.3
ENSG00000205549.10	0.112498	ENSG00000221819.6
ENSG00000231814.3	0.112498	ENSG00000235221.3
ENSG00000075336.12	0.112497	ENSG00000160214.13
ENSG00000124160.12	0.112497	ENSG00000233892.1
ENSG00000115806.13	0.112497	ENSG00000244038.11
ENSG00000148572.16	0.112496	ENSG00000152464.15
ENSG00000163576.18	0.112496	ENSG00000196208.14
ENSG00000221063.3	0.112496	ENSG00000239718.1
ENSG00000011600.12	0.112496	ENSG00000269343.9
ENSG00000100354.21	0.112495	ENSG00000139514.13
ENSG00000070269.14	0.112495	ENSG00000151148.14
ENSG00000170889.14	0.112495	ENSG00000198856.13
ENSG00000229175.2	0.112495	ENSG00000229890.1
ENSG00000159214.13	0.112494	ENSG00000166181.13
ENSG00000146802.13	0.112494	ENSG00000184863.11
ENSG00000198406.7	0.112494	ENSG00000232024.2
ENSG00000138395.17	0.112494	ENSG00000266217.2
ENSG00000185670.9	0.112493	ENSG00000197024.9
ENSG00000137080.4	0.112493	ENSG00000232792.2
ENSG00000153044.10	0.112492	ENSG00000166881.10
ENSG00000171448.9	0.112491	ENSG00000184602.6
ENSG00000204697.3	0.112491	ENSG00000205412.5
ENSG00000198284.9	0.11249	ENSG00000285985.1
ENSG00000100726.15	0.112489	ENSG00000127580.17
ENSG00000038358.15	0.112488	ENSG00000155561.15
ENSG00000118508.5	0.112488	ENSG00000197249.14
ENSG00000143418.20	0.112487	ENSG00000149136.9
ENSG00000082196.21	0.112486	ENSG00000150787.8
ENSG00000199831.1	0.112486	ENSG00000213176.4
ENSG00000115137.12	0.112485	ENSG00000123810.9
ENSG00000162391.12	0.112484	ENSG00000233681.1
ENSG00000130711.5	0.112484	ENSG00000271723.5
ENSG00000176194.18	0.112483	ENSG00000203499.12
ENSG00000214607.2	0.112483	ENSG00000242370.1
ENSG00000100632.11	0.112483	ENSG00000242485.6
ENSG00000068137.15	0.112482	ENSG00000148218.16
ENSG00000144455.14	0.112482	ENSG00000229241.1
ENSG00000226859.1	0.112482	ENSG00000259691.2
ENSG00000113810.16	0.112481	ENSG00000121152.10
ENSG00000165934.13	0.112481	ENSG00000173786.17
ENSG00000132141.14	0.11248	ENSG00000148296.7
ENSG00000154007.7	0.11248	ENSG00000178394.5
ENSG00000225455.3	0.11248	ENSG00000229716.2
ENSG00000244753.2	0.11248	ENSG00000283740.1
ENSG00000053254.16	0.112479	ENSG00000089597.18
ENSG00000011275.19	0.112479	ENSG00000164815.11
ENSG00000204613.11	0.112479	ENSG00000248283.2
ENSG00000137216.19	0.112478	ENSG00000170315.14
ENSG00000127951.8	0.112478	ENSG00000179454.14
ENSG00000105750.15	0.112478	ENSG00000196081.10
ENSG00000211849.1	0.112478	ENSG00000211875.1
ENSG00000266777.1	0.112478	ENSG00000282100.1
ENSG00000077080.10	0.112477	ENSG00000225222.2
ENSG00000198703.2	0.112477	ENSG00000241367.1
ENSG00000244321.1	0.112477	ENSG00000260738.1
ENSG00000101911.13	0.112475	ENSG00000105173.14
ENSG00000141428.17	0.112475	ENSG00000236058.3
ENSG00000082146.13	0.112475	ENSG00000238243.3
ENSG00000125740.14	0.112474	ENSG00000172375.14
ENSG00000126261.13	0.112474	ENSG00000206053.13
ENSG00000099795.7	0.112473	ENSG00000161677.12
ENSG00000115526.11	0.112473	ENSG00000163141.20
ENSG00000136897.8	0.112473	ENSG00000173991.6
ENSG00000205442.13	0.112473	ENSG00000267332.1
ENSG00000113658.18	0.112472	ENSG00000124333.16
ENSG00000104312.8	0.112472	ENSG00000151474.23
ENSG00000157450.16	0.112472	ENSG00000196470.12
ENSG00000147099.21	0.112472	ENSG00000197111.16
ENSG00000121152.10	0.112472	ENSG00000198885.10
ENSG00000054118.15	0.112471	ENSG00000136709.12
ENSG00000131153.9	0.112471	ENSG00000185480.12
ENSG00000229105.1	0.11247	ENSG00000236279.7
ENSG00000082516.9	0.112468	ENSG00000137168.8
ENSG00000166181.13	0.112468	ENSG00000167325.15
ENSG00000066813.14	0.112468	ENSG00000233167.1
ENSG00000172487.4	0.112468	ENSG00000256614.1
ENSG00000215124.2	0.112467	ENSG00000280580.1
ENSG00000066117.15	0.112466	ENSG00000136159.4
ENSG00000147571.5	0.112466	ENSG00000219902.1
ENSG00000034510.6	0.112464	ENSG00000238269.9
ENSG00000230109.1	0.112464	ENSG00000266604.1
ENSG00000230434.3	0.112463	ENSG00000234984.1
ENSG00000224755.1	0.112463	ENSG00000259470.2
ENSG00000089597.18	0.112462	ENSG00000164062.13
ENSG00000074319.13	0.112462	ENSG00000172534.14
ENSG00000144771.8	0.112462	ENSG00000228127.3
ENSG00000173826.15	0.112461	ENSG00000181984.11
ENSG00000197714.9	0.112461	ENSG00000233334.3
ENSG00000088205.13	0.112461	ENSG00000263426.2
ENSG00000078804.13	0.11246	ENSG00000123689.6
ENSG00000179142.2	0.11246	ENSG00000251990.1
ENSG00000139190.17	0.112459	ENSG00000151239.14
ENSG00000084072.17	0.112459	ENSG00000161202.20
ENSG00000227802.1	0.112459	ENSG00000243877.1
ENSG00000164366.4	0.112459	ENSG00000266967.7
ENSG00000117676.14	0.112458	ENSG00000137076.21
ENSG00000116752.6	0.112458	ENSG00000172466.16
ENSG00000211592.8	0.112458	ENSG00000211947.2
ENSG00000160185.15	0.112458	ENSG00000234663.7
ENSG00000234721.3	0.112458	ENSG00000235112.1
ENSG00000237880.2	0.112458	ENSG00000249534.2
ENSG00000091986.16	0.112457	ENSG00000113594.10
ENSG00000121680.16	0.112457	ENSG00000197114.12
ENSG00000236036.2	0.112457	ENSG00000268964.3
ENSG00000071082.11	0.112456	ENSG00000162244.12
ENSG00000156398.13	0.112456	ENSG00000242125.3
ENSG00000236946.2	0.112455	ENSG00000255733.6
ENSG00000111011.18	0.112454	ENSG00000112305.15
ENSG00000010256.11	0.112454	ENSG00000179091.5
ENSG00000124098.10	0.112454	ENSG00000181704.12
ENSG00000070950.10	0.112453	ENSG00000121621.7
ENSG00000155962.13	0.112453	ENSG00000205639.12
ENSG00000097046.13	0.112452	ENSG00000111247.15
ENSG00000099800.8	0.112452	ENSG00000115268.10
ENSG00000099968.18	0.112452	ENSG00000183111.12
ENSG00000066117.15	0.112451	ENSG00000121858.11
ENSG00000094916.16	0.112451	ENSG00000149503.13
ENSG00000134882.16	0.112451	ENSG00000163141.20
ENSG00000009844.16	0.112451	ENSG00000164162.14
ENSG00000088325.16	0.112451	ENSG00000183856.11
ENSG00000116039.13	0.112451	ENSG00000189280.3
ENSG00000171873.8	0.112451	ENSG00000242908.6
ENSG00000249439.1	0.112451	ENSG00000261752.1
ENSG00000115306.16	0.112449	ENSG00000178229.8
ENSG00000135913.11	0.112448	ENSG00000156970.13
ENSG00000099910.17	0.112448	ENSG00000168653.11
ENSG00000225882.1	0.112448	ENSG00000231776.5
ENSG00000025800.14	0.112447	ENSG00000236287.8
ENSG00000095485.18	0.112446	ENSG00000202125.1
ENSG00000234435.3	0.112446	ENSG00000259361.7
ENSG00000228135.1	0.112445	ENSG00000249383.2
ENSG00000221628.1	0.112444	ENSG00000267332.1
ENSG00000145194.19	0.112443	ENSG00000159217.10
ENSG00000012171.20	0.112443	ENSG00000174004.6
ENSG00000143368.10	0.112443	ENSG00000186376.15
ENSG00000137171.15	0.112442	ENSG00000204713.11
ENSG00000092850.12	0.112441	ENSG00000134243.12
ENSG00000112146.17	0.11244	ENSG00000116898.12
ENSG00000169067.4	0.11244	ENSG00000173908.9
ENSG00000141699.11	0.11244	ENSG00000184792.16
ENSG00000168367.11	0.11244	ENSG00000229072.1
ENSG00000159199.14	0.11244	ENSG00000277972.2
ENSG00000159339.13	0.112439	ENSG00000163251.4
ENSG00000236420.1	0.112439	ENSG00000261520.5
ENSG00000037241.7	0.112438	ENSG00000041357.16
ENSG00000148218.16	0.112438	ENSG00000197465.14
ENSG00000005812.11	0.112438	ENSG00000197566.10
ENSG00000110243.12	0.112438	ENSG00000273976.2
ENSG00000109189.13	0.112437	ENSG00000135913.11
ENSG00000004779.10	0.112437	ENSG00000167088.11
ENSG00000006634.8	0.112437	ENSG00000207741.1
ENSG00000130695.16	0.112436	ENSG00000203879.12
ENSG00000240250.3	0.112436	ENSG00000242399.1
ENSG00000102924.12	0.112436	ENSG00000260492.3
ENSG00000184436.12	0.112435	ENSG00000185950.9
ENSG00000241278.1	0.112435	ENSG00000249222.1
ENSG00000173826.15	0.112435	ENSG00000249367.1
ENSG00000138182.15	0.112435	ENSG00000267041.6
ENSG00000204960.7	0.112435	ENSG00000285662.2
ENSG00000111231.9	0.112434	ENSG00000126261.13
ENSG00000173826.15	0.112434	ENSG00000227000.2
ENSG00000260492.3	0.112434	ENSG00000260815.3
ENSG00000118454.13	0.112433	ENSG00000171055.15
ENSG00000097021.20	0.112433	ENSG00000235173.7
ENSG00000127184.13	0.112433	ENSG00000241837.7
ENSG00000115241.11	0.112432	ENSG00000168152.13
ENSG00000232610.1	0.112432	ENSG00000273423.1
ENSG00000100450.13	0.112431	ENSG00000233306.2
ENSG00000100297.16	0.11243	ENSG00000138160.7
ENSG00000169035.12	0.11243	ENSG00000197953.6
ENSG00000110514.19	0.11243	ENSG00000204348.10
ENSG00000146833.16	0.112428	ENSG00000161929.15
ENSG00000138381.10	0.112428	ENSG00000176396.11
ENSG00000091651.9	0.112428	ENSG00000223609.11
ENSG00000220583.1	0.112428	ENSG00000237991.3
ENSG00000225226.2	0.112428	ENSG00000257747.2
ENSG00000085840.13	0.112427	ENSG00000118193.12
ENSG00000160818.17	0.112427	ENSG00000181924.7
ENSG00000177556.12	0.112427	ENSG00000189043.10
ENSG00000216560.4	0.112427	ENSG00000234277.3
ENSG00000086827.9	0.112426	ENSG00000196591.12
ENSG00000248543.2	0.112426	ENSG00000257126.6
ENSG00000229890.1	0.112425	ENSG00000267170.1
ENSG00000130726.12	0.112424	ENSG00000172534.14
ENSG00000154473.18	0.112424	ENSG00000188428.20
ENSG00000092203.15	0.112423	ENSG00000100764.14
ENSG00000134222.16	0.112423	ENSG00000163808.17
ENSG00000100614.18	0.112423	ENSG00000170248.15
ENSG00000227528.6	0.112423	ENSG00000233681.1
ENSG00000187151.7	0.112423	ENSG00000242948.1
ENSG00000240429.1	0.112423	ENSG00000268471.6
ENSG00000100908.14	0.112422	ENSG00000155961.5
ENSG00000070413.20	0.112422	ENSG00000185838.14
ENSG00000231253.2	0.112422	ENSG00000258279.4
ENSG00000235746.1	0.112422	ENSG00000259944.1
ENSG00000253748.2	0.112422	ENSG00000268058.1
ENSG00000153498.12	0.112421	ENSG00000258969.2
ENSG00000100897.18	0.11242	ENSG00000112146.17
ENSG00000097046.13	0.11242	ENSG00000138658.16
ENSG00000120254.16	0.11242	ENSG00000152455.16
ENSG00000161904.12	0.11242	ENSG00000196821.10
ENSG00000214686.7	0.11242	ENSG00000230886.3
ENSG00000122203.15	0.112418	ENSG00000164615.6
ENSG00000148346.12	0.112418	ENSG00000180409.3
ENSG00000112992.18	0.112418	ENSG00000197170.10
ENSG00000234059.1	0.112418	ENSG00000239959.1
ENSG00000157259.8	0.112417	ENSG00000172425.12
ENSG00000156110.15	0.112417	ENSG00000214626.2
ENSG00000134001.15	0.112417	ENSG00000215769.8
ENSG00000217811.1	0.112417	ENSG00000233167.1
ENSG00000068438.15	0.112416	ENSG00000123562.18
ENSG00000092201.10	0.112416	ENSG00000136521.13
ENSG00000065618.21	0.112416	ENSG00000161905.13
ENSG00000058804.12	0.112416	ENSG00000164045.12
ENSG00000138069.18	0.112416	ENSG00000170145.5
ENSG00000012817.16	0.112415	ENSG00000130985.17
ENSG00000111231.9	0.112415	ENSG00000155959.12
ENSG00000004897.12	0.112415	ENSG00000170468.8
ENSG00000004142.12	0.112414	ENSG00000100412.17
ENSG00000087237.12	0.112414	ENSG00000162512.16
ENSG00000229910.1	0.112414	ENSG00000237159.6
ENSG00000112249.14	0.112413	ENSG00000124608.5
ENSG00000163166.15	0.112413	ENSG00000175414.7
ENSG00000183249.8	0.112413	ENSG00000268058.1
ENSG00000248548.1	0.112413	ENSG00000270930.1
ENSG00000248371.5	0.112412	ENSG00000261636.2
ENSG00000111666.11	0.112411	ENSG00000185049.16
ENSG00000105401.9	0.11241	ENSG00000204272.13
ENSG00000125378.16	0.11241	ENSG00000244405.8
ENSG00000075429.9	0.112409	ENSG00000219073.8
ENSG00000206172.8	0.112409	ENSG00000241939.3
ENSG00000089818.18	0.112408	ENSG00000166855.9
ENSG00000151657.12	0.112408	ENSG00000177606.8
ENSG00000216938.3	0.112408	ENSG00000250372.1
ENSG00000075188.9	0.112407	ENSG00000087586.18
ENSG00000243877.1	0.112407	ENSG00000249226.1
ENSG00000115268.10	0.112406	ENSG00000130811.12
ENSG00000102580.15	0.112405	ENSG00000125657.5
ENSG00000121621.7	0.112405	ENSG00000138658.16
ENSG00000121858.11	0.112404	ENSG00000133321.11
ENSG00000130726.12	0.112404	ENSG00000189091.13
ENSG00000154309.9	0.112404	ENSG00000198939.8
ENSG00000099904.16	0.112404	ENSG00000214140.11
ENSG00000224391.1	0.112404	ENSG00000226917.6
ENSG00000159884.12	0.112404	ENSG00000249661.1
ENSG00000158220.14	0.112403	ENSG00000184601.11
ENSG00000110958.16	0.112402	ENSG00000139514.13
ENSG00000131470.15	0.112402	ENSG00000151725.12
ENSG00000100888.15	0.112402	ENSG00000165792.18
ENSG00000064886.14	0.112402	ENSG00000213866.3
ENSG00000217414.2	0.112401	ENSG00000225473.1
ENSG00000250921.2	0.112401	ENSG00000259783.6
ENSG00000088256.9	0.1124	ENSG00000168884.15
ENSG00000198885.10	0.1124	ENSG00000213923.13
ENSG00000163216.7	0.1124	ENSG00000248492.1
ENSG00000181984.11	0.1124	ENSG00000267170.1
ENSG00000231480.1	0.112399	ENSG00000236776.1
ENSG00000175329.13	0.112399	ENSG00000282872.2
ENSG00000146574.16	0.112398	ENSG00000158604.15
ENSG00000141560.15	0.112398	ENSG00000166272.18
ENSG00000167755.15	0.112398	ENSG00000259944.1
ENSG00000051596.10	0.112397	ENSG00000144736.14
ENSG00000189369.9	0.112397	ENSG00000248643.5
ENSG00000155329.12	0.112396	ENSG00000172062.17
ENSG00000091651.9	0.112396	ENSG00000224177.8
ENSG00000213787.3	0.112396	ENSG00000252553.1
ENSG00000114812.13	0.112395	ENSG00000124279.12
ENSG00000163659.13	0.112395	ENSG00000178381.12
ENSG00000082146.13	0.112394	ENSG00000153814.13
ENSG00000230223.8	0.112393	ENSG00000239699.1
ENSG00000136929.13	0.112392	ENSG00000154917.11
ENSG00000211640.4	0.112392	ENSG00000224650.2
ENSG00000258036.2	0.112392	ENSG00000260347.1
ENSG00000105722.10	0.112391	ENSG00000175104.15
ENSG00000070886.12	0.112391	ENSG00000199598.1
ENSG00000224662.2	0.112391	ENSG00000253405.1
ENSG00000128050.9	0.11239	ENSG00000130734.10
ENSG00000108784.10	0.11239	ENSG00000161904.12
ENSG00000111012.10	0.11239	ENSG00000243678.12
ENSG00000214825.2	0.11239	ENSG00000271705.1
ENSG00000170906.16	0.112389	ENSG00000172428.11
ENSG00000145494.12	0.112388	ENSG00000164405.11
ENSG00000214604.3	0.112388	ENSG00000243658.1
ENSG00000181927.4	0.112388	ENSG00000256750.2
ENSG00000197958.13	0.112387	ENSG00000278845.5
ENSG00000075914.13	0.112386	ENSG00000103356.18
ENSG00000138768.15	0.112385	ENSG00000189298.14
ENSG00000231060.1	0.112384	ENSG00000258036.2
ENSG00000103035.11	0.112383	ENSG00000111801.16
ENSG00000073754.6	0.112383	ENSG00000121769.8
ENSG00000181192.12	0.112383	ENSG00000199753.1
ENSG00000100450.13	0.112382	ENSG00000105374.10
ENSG00000011422.12	0.112382	ENSG00000148841.17
ENSG00000096384.20	0.112382	ENSG00000154222.15
ENSG00000182256.13	0.112382	ENSG00000260598.1
ENSG00000100934.15	0.112381	ENSG00000130520.11
ENSG00000130711.5	0.112381	ENSG00000172689.2
ENSG00000116039.13	0.112381	ENSG00000183535.9
ENSG00000163833.8	0.112381	ENSG00000187481.2
ENSG00000010626.15	0.11238	ENSG00000133773.12
ENSG00000130227.17	0.11238	ENSG00000159346.13
ENSG00000156959.9	0.11238	ENSG00000196859.8
ENSG00000242445.1	0.11238	ENSG00000245205.3
ENSG00000224933.2	0.11238	ENSG00000260965.1
ENSG00000235221.3	0.112379	ENSG00000243955.6
ENSG00000250930.5	0.112379	ENSG00000258979.3
ENSG00000205649.9	0.112378	ENSG00000227201.2
ENSG00000231929.2	0.112378	ENSG00000235124.1
ENSG00000228237.5	0.112378	ENSG00000242797.3
ENSG00000167791.14	0.112378	ENSG00000248958.2
ENSG00000173674.11	0.112378	ENSG00000270641.1
ENSG00000115561.16	0.112377	ENSG00000149357.10
ENSG00000172289.3	0.112377	ENSG00000196475.6
ENSG00000123728.10	0.112377	ENSG00000198498.10
ENSG00000081842.18	0.112377	ENSG00000235470.5
ENSG00000113068.10	0.112376	ENSG00000127184.13
ENSG00000100304.13	0.112375	ENSG00000169217.9
ENSG00000070159.14	0.112374	ENSG00000110013.13
ENSG00000120539.15	0.112374	ENSG00000132780.17
ENSG00000118898.16	0.112374	ENSG00000168079.17
ENSG00000206820.1	0.112374	ENSG00000238059.1
ENSG00000256103.2	0.112374	ENSG00000260492.3
ENSG00000175054.16	0.112374	ENSG00000277149.5
ENSG00000107815.10	0.112373	ENSG00000108799.13
ENSG00000160229.13	0.112373	ENSG00000196365.12
ENSG00000204347.4	0.112372	ENSG00000204669.11
ENSG00000213236.3	0.112372	ENSG00000218283.2
ENSG00000119231.11	0.112372	ENSG00000258441.1
ENSG00000111229.16	0.112371	ENSG00000172428.11
ENSG00000173436.15	0.112371	ENSG00000213085.10
ENSG00000175329.13	0.112371	ENSG00000225999.1
ENSG00000179460.5	0.112371	ENSG00000254146.1
ENSG00000219582.3	0.112369	ENSG00000225999.1
ENSG00000158411.11	0.112368	ENSG00000171204.13
ENSG00000115221.12	0.112367	ENSG00000183111.12
ENSG00000203809.7	0.112367	ENSG00000228980.4
ENSG00000240416.1	0.112367	ENSG00000248572.6
ENSG00000137216.19	0.112366	ENSG00000144959.11
ENSG00000175792.12	0.112366	ENSG00000184220.12
ENSG00000173335.5	0.112366	ENSG00000221200.1
ENSG00000221932.6	0.112366	ENSG00000240152.2
ENSG00000215562.2	0.112365	ENSG00000253920.1
ENSG00000198826.11	0.112364	ENSG00000267041.6
ENSG00000132313.15	0.112363	ENSG00000160908.15
ENSG00000119650.13	0.112363	ENSG00000171984.15
ENSG00000128016.7	0.112363	ENSG00000176095.12
ENSG00000175329.13	0.112363	ENSG00000232610.1
ENSG00000127955.17	0.112363	ENSG00000259779.1
ENSG00000088340.17	0.112361	ENSG00000196396.10
ENSG00000127946.17	0.112361	ENSG00000197993.9
ENSG00000158864.13	0.112361	ENSG00000198393.8
ENSG00000215846.6	0.112361	ENSG00000264315.1
ENSG00000211834.1	0.11236	ENSG00000211855.1
ENSG00000227262.3	0.11236	ENSG00000254965.1
ENSG00000115947.14	0.112359	ENSG00000121680.16
ENSG00000101204.18	0.112359	ENSG00000180613.11
ENSG00000140534.14	0.112358	ENSG00000152455.16
ENSG00000013561.18	0.112357	ENSG00000143457.11
ENSG00000099203.7	0.112356	ENSG00000166595.12
ENSG00000233079.3	0.112356	ENSG00000283304.1
ENSG00000099804.9	0.112355	ENSG00000121104.8
ENSG00000124731.13	0.112355	ENSG00000172243.18
ENSG00000254496.1	0.112355	ENSG00000256852.1
ENSG00000105447.13	0.112354	ENSG00000114767.7
ENSG00000113303.12	0.112354	ENSG00000143590.14
ENSG00000105675.9	0.112354	ENSG00000230082.1
ENSG00000170180.22	0.112354	ENSG00000267679.1
ENSG00000106009.16	0.112353	ENSG00000167967.16
ENSG00000184408.10	0.112353	ENSG00000235967.1
ENSG00000214691.9	0.112353	ENSG00000248942.3
ENSG00000178752.16	0.112353	ENSG00000250361.9
ENSG00000263813.1	0.112353	ENSG00000264616.1
ENSG00000112118.20	0.112352	ENSG00000146918.20
ENSG00000135355.4	0.112352	ENSG00000227528.6
ENSG00000228485.1	0.112352	ENSG00000265719.1
ENSG00000237880.2	0.112352	ENSG00000283304.1
ENSG00000101470.10	0.112351	ENSG00000121766.16
ENSG00000104626.15	0.112351	ENSG00000140259.7
ENSG00000105202.9	0.112351	ENSG00000156976.17
ENSG00000182256.13	0.11235	ENSG00000233324.1
ENSG00000130522.6	0.11235	ENSG00000241913.1
ENSG00000110768.12	0.112349	ENSG00000206053.13
ENSG00000142676.14	0.112348	ENSG00000165502.7
ENSG00000150779.12	0.112348	ENSG00000169020.10
ENSG00000123143.13	0.112348	ENSG00000188986.9
ENSG00000229910.1	0.112348	ENSG00000254496.1
ENSG00000069248.12	0.112347	ENSG00000163050.18
ENSG00000215231.8	0.112347	ENSG00000223564.1
ENSG00000102265.12	0.112346	ENSG00000103932.12
ENSG00000088543.15	0.112346	ENSG00000114735.10
ENSG00000105371.10	0.112346	ENSG00000236017.8
ENSG00000138483.3	0.112346	ENSG00000259686.1
ENSG00000109956.13	0.112345	ENSG00000111537.5
ENSG00000123349.15	0.112345	ENSG00000135940.7
ENSG00000166797.11	0.112345	ENSG00000173660.12
ENSG00000160870.15	0.112345	ENSG00000226167.1
ENSG00000125798.15	0.112344	ENSG00000215846.6
ENSG00000147160.9	0.112344	ENSG00000230123.1
ENSG00000165660.8	0.112344	ENSG00000232931.6
ENSG00000125999.11	0.112344	ENSG00000249641.2
ENSG00000112658.8	0.112343	ENSG00000160712.13
ENSG00000149292.17	0.112343	ENSG00000170209.5
ENSG00000082516.9	0.112343	ENSG00000204209.13
ENSG00000173335.5	0.112343	ENSG00000221393.1
ENSG00000233907.1	0.112343	ENSG00000235289.1
ENSG00000172487.4	0.112342	ENSG00000251433.1
ENSG00000162062.15	0.112341	ENSG00000167325.15
ENSG00000160214.13	0.112341	ENSG00000197498.13
ENSG00000065548.18	0.11234	ENSG00000128016.7
ENSG00000076321.11	0.11234	ENSG00000136938.9
ENSG00000163050.18	0.11234	ENSG00000200974.1
ENSG00000136816.16	0.112339	ENSG00000198730.9
ENSG00000230402.2	0.112339	ENSG00000244677.3
ENSG00000214324.5	0.112339	ENSG00000249035.7
ENSG00000101745.17	0.112338	ENSG00000125386.16
ENSG00000114125.14	0.112338	ENSG00000167395.10
ENSG00000175309.15	0.112338	ENSG00000198885.10
ENSG00000182872.16	0.112338	ENSG00000213064.10
ENSG00000140259.7	0.112336	ENSG00000184436.12
ENSG00000172831.14	0.112336	ENSG00000189077.11
ENSG00000130560.9	0.112336	ENSG00000198176.13
ENSG00000105993.15	0.112335	ENSG00000116752.6
ENSG00000124784.9	0.112335	ENSG00000163811.12
ENSG00000177873.14	0.112335	ENSG00000187650.4
ENSG00000257332.1	0.112335	ENSG00000261206.1
ENSG00000163251.4	0.112333	ENSG00000164713.10
ENSG00000108465.15	0.112333	ENSG00000206530.11
ENSG00000164967.10	0.112331	ENSG00000213930.12
ENSG00000166090.8	0.112331	ENSG00000251056.1
ENSG00000234946.1	0.112331	ENSG00000252060.1
ENSG00000144524.18	0.112331	ENSG00000264585.1
ENSG00000090447.12	0.11233	ENSG00000100316.16
ENSG00000101265.16	0.11233	ENSG00000122122.10
ENSG00000087842.11	0.11233	ENSG00000203805.11
ENSG00000123143.13	0.112329	ENSG00000130957.5
ENSG00000142731.11	0.112329	ENSG00000155962.13
ENSG00000080839.12	0.112329	ENSG00000174442.12
ENSG00000165304.8	0.112329	ENSG00000198554.12
ENSG00000169951.10	0.112329	ENSG00000230449.1
ENSG00000230523.1	0.112329	ENSG00000238284.2
ENSG00000164117.14	0.112328	ENSG00000201121.1
ENSG00000113569.16	0.112328	ENSG00000204370.13
ENSG00000229890.1	0.112328	ENSG00000235602.5
ENSG00000119899.13	0.112327	ENSG00000164379.7
ENSG00000163808.17	0.112327	ENSG00000166508.18
ENSG00000249352.4	0.112327	ENSG00000249534.2
ENSG00000008324.12	0.112326	ENSG00000125870.11
ENSG00000223815.2	0.112326	ENSG00000235141.1
ENSG00000178171.11	0.112326	ENSG00000256025.2
ENSG00000255075.1	0.112326	ENSG00000265934.1
ENSG00000221819.6	0.112326	ENSG00000283755.2
ENSG00000062725.10	0.112325	ENSG00000137171.15
ENSG00000076003.5	0.112325	ENSG00000156970.13
ENSG00000217684.2	0.112325	ENSG00000252556.1
ENSG00000177459.11	0.112325	ENSG00000254154.8
ENSG00000143919.15	0.112325	ENSG00000271147.8
ENSG00000113460.13	0.112324	ENSG00000167721.11
ENSG00000004897.12	0.112323	ENSG00000105708.9
ENSG00000122550.18	0.112323	ENSG00000134371.14
ENSG00000213301.2	0.112323	ENSG00000229910.1
ENSG00000083457.12	0.112323	ENSG00000244005.13
ENSG00000120696.9	0.112322	ENSG00000167395.10
ENSG00000065548.18	0.112322	ENSG00000235106.10
ENSG00000122966.17	0.112319	ENSG00000176225.15
ENSG00000134825.16	0.112319	ENSG00000180879.14
ENSG00000038358.15	0.112319	ENSG00000196455.8
ENSG00000078804.13	0.112319	ENSG00000199627.1
ENSG00000111231.9	0.112319	ENSG00000204922.5
ENSG00000232307.1	0.112319	ENSG00000237691.1
ENSG00000186543.7	0.112319	ENSG00000260598.1
ENSG00000070182.21	0.112318	ENSG00000130560.9
ENSG00000168393.13	0.112318	ENSG00000186185.14
ENSG00000106245.11	0.112318	ENSG00000213782.7
ENSG00000088926.14	0.112317	ENSG00000131148.9
ENSG00000144713.13	0.112317	ENSG00000188846.14
ENSG00000104808.8	0.112317	ENSG00000240184.7
ENSG00000066557.6	0.112316	ENSG00000134375.11
ENSG00000187012.11	0.112316	ENSG00000197408.10
ENSG00000221393.1	0.112316	ENSG00000256614.1
ENSG00000087085.16	0.112315	ENSG00000106327.13
ENSG00000101654.18	0.112315	ENSG00000136021.19
ENSG00000152219.5	0.112315	ENSG00000197497.11
ENSG00000213014.3	0.112315	ENSG00000260347.1
ENSG00000206142.9	0.112314	ENSG00000225158.2
ENSG00000173334.4	0.112313	ENSG00000176371.14
ENSG00000225226.2	0.112313	ENSG00000258994.1
ENSG00000228437.5	0.112313	ENSG00000278214.1
ENSG00000092470.12	0.112312	ENSG00000138346.15
ENSG00000153485.6	0.112312	ENSG00000261064.1
ENSG00000088205.13	0.112311	ENSG00000140612.14
ENSG00000142856.17	0.112311	ENSG00000174007.9
ENSG00000237128.1	0.112311	ENSG00000249279.6
ENSG00000101882.10	0.11231	ENSG00000104064.18
ENSG00000104442.10	0.11231	ENSG00000148153.14
ENSG00000142025.16	0.11231	ENSG00000180409.3
ENSG00000142528.16	0.112309	ENSG00000160051.12
ENSG00000166866.13	0.112309	ENSG00000211664.3
ENSG00000113387.12	0.112309	ENSG00000244462.8
ENSG00000227233.1	0.112309	ENSG00000259691.2
ENSG00000124074.12	0.112307	ENSG00000157540.22
ENSG00000185883.12	0.112307	ENSG00000254996.5
ENSG00000236311.6	0.112307	ENSG00000260305.1
ENSG00000002834.18	0.112306	ENSG00000263874.2
ENSG00000101916.12	0.112305	ENSG00000244482.10
ENSG00000159261.12	0.112305	ENSG00000260896.6
ENSG00000186543.7	0.112304	ENSG00000229048.5
ENSG00000106635.8	0.112303	ENSG00000115540.15
ENSG00000137574.11	0.112303	ENSG00000162604.12
ENSG00000107223.13	0.112302	ENSG00000162385.11
ENSG00000108878.5	0.112302	ENSG00000168263.9
ENSG00000149792.9	0.112301	ENSG00000179115.11
ENSG00000243715.1	0.112301	ENSG00000273963.1
ENSG00000115128.7	0.1123	ENSG00000137876.11
ENSG00000162222.14	0.1123	ENSG00000204315.4
ENSG00000219135.1	0.112299	ENSG00000258251.1
ENSG00000106689.11	0.112298	ENSG00000138685.17
ENSG00000104765.16	0.112298	ENSG00000236320.4
ENSG00000079999.14	0.112297	ENSG00000116685.16
ENSG00000115241.11	0.112296	ENSG00000142230.13
ENSG00000115159.16	0.112296	ENSG00000177054.14
ENSG00000135446.17	0.112296	ENSG00000196998.19
ENSG00000145982.13	0.112295	ENSG00000159685.11
ENSG00000143507.18	0.112294	ENSG00000184047.20
ENSG00000157693.15	0.112294	ENSG00000185880.13
ENSG00000125454.12	0.112293	ENSG00000204524.7
ENSG00000233324.1	0.112292	ENSG00000235123.5
ENSG00000100994.12	0.112291	ENSG00000133027.18
ENSG00000117859.19	0.11229	ENSG00000162222.14
ENSG00000204628.12	0.112289	ENSG00000233927.5
ENSG00000258552.1	0.112289	ENSG00000260680.1
ENSG00000134825.16	0.112288	ENSG00000156467.10
ENSG00000111665.12	0.112288	ENSG00000176208.9
ENSG00000171700.14	0.112288	ENSG00000180370.10
ENSG00000113763.12	0.112287	ENSG00000231706.2
ENSG00000233497.4	0.112287	ENSG00000250927.1
ENSG00000142731.11	0.112285	ENSG00000174442.12
ENSG00000104299.15	0.112285	ENSG00000185359.14
ENSG00000100220.12	0.112283	ENSG00000108883.13
ENSG00000101346.14	0.112283	ENSG00000112640.16
ENSG00000165832.6	0.112283	ENSG00000174106.3
ENSG00000128524.5	0.112283	ENSG00000181991.16
ENSG00000181856.15	0.112283	ENSG00000187010.21
ENSG00000105675.9	0.112283	ENSG00000187889.13
ENSG00000214047.4	0.112283	ENSG00000243022.1
ENSG00000101557.15	0.112282	ENSG00000154822.18
ENSG00000238059.1	0.112282	ENSG00000260846.2
ENSG00000217811.1	0.112281	ENSG00000221200.1
ENSG00000223470.3	0.112281	ENSG00000261319.1
ENSG00000140259.7	0.11228	ENSG00000197111.16
ENSG00000198554.12	0.11228	ENSG00000198826.11
ENSG00000223717.1	0.11228	ENSG00000254496.1
ENSG00000123684.13	0.112279	ENSG00000254093.9
ENSG00000136518.17	0.112278	ENSG00000211794.3
ENSG00000224858.5	0.112278	ENSG00000235508.3
ENSG00000229281.1	0.112278	ENSG00000250730.2
ENSG00000110696.10	0.112277	ENSG00000132254.13
ENSG00000139410.15	0.112277	ENSG00000158220.14
ENSG00000170473.17	0.112277	ENSG00000204283.4
ENSG00000214825.2	0.112277	ENSG00000232947.1
ENSG00000118193.12	0.112276	ENSG00000120802.14
ENSG00000142784.16	0.112276	ENSG00000189339.12
ENSG00000110107.9	0.112275	ENSG00000237649.8
ENSG00000143878.10	0.112274	ENSG00000162772.17
ENSG00000183690.13	0.112274	ENSG00000264954.2
ENSG00000135974.10	0.112273	ENSG00000232712.6
ENSG00000169154.7	0.112273	ENSG00000248144.6
ENSG00000226053.1	0.112273	ENSG00000280580.1
ENSG00000181523.13	0.112272	ENSG00000223571.6
ENSG00000115128.7	0.112271	ENSG00000136942.15
ENSG00000198380.13	0.112271	ENSG00000214357.9
ENSG00000086506.3	0.112269	ENSG00000137198.10
ENSG00000109065.12	0.112267	ENSG00000125447.18
ENSG00000158825.6	0.112267	ENSG00000163563.8
ENSG00000168291.13	0.112267	ENSG00000178896.9
ENSG00000105329.11	0.112267	ENSG00000180370.10
ENSG00000186832.9	0.112267	ENSG00000188508.11
ENSG00000135472.9	0.112266	ENSG00000163075.13
ENSG00000166797.11	0.112266	ENSG00000181061.14
ENSG00000211666.2	0.112266	ENSG00000211937.3
ENSG00000207633.3	0.112266	ENSG00000236170.1
ENSG00000239699.1	0.112266	ENSG00000250372.1
ENSG00000104412.8	0.112265	ENSG00000106723.17
ENSG00000114784.4	0.112265	ENSG00000178234.13
ENSG00000249226.1	0.112265	ENSG00000260094.1
ENSG00000144589.22	0.112264	ENSG00000162882.15
ENSG00000166589.13	0.112263	ENSG00000174498.14
ENSG00000141376.23	0.112263	ENSG00000204406.14
ENSG00000163586.10	0.112263	ENSG00000261340.1
ENSG00000041357.16	0.112262	ENSG00000128463.13
ENSG00000165689.17	0.112262	ENSG00000173221.14
ENSG00000148730.7	0.112262	ENSG00000229654.1
ENSG00000205634.7	0.112262	ENSG00000253479.6
ENSG00000225316.3	0.112261	ENSG00000254934.5
ENSG00000261316.1	0.112261	ENSG00000274355.1
ENSG00000061936.10	0.11226	ENSG00000066117.15
ENSG00000214686.7	0.11226	ENSG00000226185.2
ENSG00000206835.1	0.11226	ENSG00000250693.2
ENSG00000139714.12	0.112259	ENSG00000146856.14
ENSG00000139514.13	0.112259	ENSG00000183530.14
ENSG00000228127.3	0.112259	ENSG00000232560.7
ENSG00000007944.15	0.112258	ENSG00000143507.18
ENSG00000155962.13	0.112258	ENSG00000183597.16
ENSG00000167757.14	0.112258	ENSG00000237289.10
ENSG00000065135.12	0.112257	ENSG00000065518.8
ENSG00000125740.14	0.112257	ENSG00000179388.9
ENSG00000228127.3	0.112257	ENSG00000230525.6
ENSG00000244556.1	0.112257	ENSG00000251223.1
ENSG00000240990.10	0.112256	ENSG00000253552.8
ENSG00000112799.9	0.112255	ENSG00000136152.15
ENSG00000113734.18	0.112255	ENSG00000185787.15
ENSG00000087085.16	0.112255	ENSG00000198336.9
ENSG00000047249.18	0.112254	ENSG00000177410.13
ENSG00000143624.14	0.112254	ENSG00000198723.11
ENSG00000091127.14	0.112254	ENSG00000213339.9
ENSG00000162391.12	0.112254	ENSG00000268916.6
ENSG00000120137.7	0.112254	ENSG00000273559.5
ENSG00000164919.11	0.112253	ENSG00000170604.5
ENSG00000178776.5	0.112253	ENSG00000183111.12
ENSG00000163389.12	0.112253	ENSG00000239419.3
ENSG00000181856.15	0.112253	ENSG00000250361.9
ENSG00000101193.8	0.112252	ENSG00000185896.11
ENSG00000231929.2	0.112252	ENSG00000256643.1
ENSG00000242573.1	0.112252	ENSG00000259691.2
ENSG00000240416.1	0.112252	ENSG00000260746.2
ENSG00000074266.22	0.112251	ENSG00000086827.9
ENSG00000144034.16	0.112251	ENSG00000197345.13
ENSG00000094880.11	0.112249	ENSG00000124207.17
ENSG00000065621.15	0.112249	ENSG00000131475.7
ENSG00000101447.15	0.112249	ENSG00000145386.11
ENSG00000114383.10	0.112249	ENSG00000160691.19
ENSG00000146856.14	0.112249	ENSG00000174132.9
ENSG00000138495.7	0.112248	ENSG00000147684.10
ENSG00000099942.13	0.112248	ENSG00000167632.18
ENSG00000101057.16	0.112248	ENSG00000167670.16
ENSG00000149792.9	0.112247	ENSG00000179262.10
ENSG00000184601.11	0.112247	ENSG00000237289.10
ENSG00000140543.15	0.112246	ENSG00000186280.7
ENSG00000238578.1	0.112246	ENSG00000248019.3
ENSG00000119801.13	0.112245	ENSG00000199627.1
ENSG00000145494.12	0.112245	ENSG00000204569.10
ENSG00000214825.2	0.112245	ENSG00000225226.2
ENSG00000201121.1	0.112245	ENSG00000252361.1
ENSG00000114796.16	0.112244	ENSG00000148090.12
ENSG00000126767.18	0.112244	ENSG00000158526.8
ENSG00000234765.1	0.112244	ENSG00000251223.1
ENSG00000253748.2	0.112244	ENSG00000256750.2
ENSG00000229091.3	0.112242	ENSG00000250182.3
ENSG00000241347.3	0.112242	ENSG00000254677.1
ENSG00000127993.16	0.112241	ENSG00000135241.17
ENSG00000261210.8	0.112241	ENSG00000268964.3
ENSG00000075336.12	0.112239	ENSG00000111231.9
ENSG00000135697.10	0.112239	ENSG00000200488.1
ENSG00000157992.12	0.112238	ENSG00000197448.14
ENSG00000226412.1	0.112238	ENSG00000255411.3
ENSG00000011009.11	0.112237	ENSG00000159479.17
ENSG00000239959.1	0.112237	ENSG00000260133.1
ENSG00000161800.13	0.112236	ENSG00000167325.15
ENSG00000154174.8	0.112236	ENSG00000168282.6
ENSG00000109685.19	0.112236	ENSG00000176208.9
ENSG00000181744.9	0.112236	ENSG00000186834.4
ENSG00000136155.17	0.112235	ENSG00000176194.18
ENSG00000100412.17	0.112235	ENSG00000179262.10
ENSG00000242741.2	0.112235	ENSG00000254930.1
ENSG00000188873.4	0.112234	ENSG00000228502.1
ENSG00000223113.1	0.112234	ENSG00000236776.1
ENSG00000216938.3	0.112234	ENSG00000267513.3
ENSG00000134001.15	0.112233	ENSG00000153107.13
ENSG00000025800.14	0.112233	ENSG00000186591.13
ENSG00000165997.5	0.112233	ENSG00000197044.11
ENSG00000135778.12	0.112233	ENSG00000264661.3
ENSG00000073111.14	0.112232	ENSG00000123416.15
ENSG00000136237.19	0.112232	ENSG00000170873.19
ENSG00000140464.20	0.112232	ENSG00000177409.12
ENSG00000164366.4	0.112232	ENSG00000259151.2
ENSG00000163026.12	0.112231	ENSG00000164366.4
ENSG00000196182.11	0.112231	ENSG00000198792.13
ENSG00000169607.13	0.11223	ENSG00000177602.5
ENSG00000163349.22	0.11223	ENSG00000239306.5
ENSG00000100603.14	0.112229	ENSG00000128872.10
ENSG00000121152.10	0.112229	ENSG00000168411.14
ENSG00000207821.1	0.112229	ENSG00000233010.1
ENSG00000230573.1	0.112229	ENSG00000271687.1
ENSG00000161996.19	0.112228	ENSG00000163808.17
ENSG00000060982.15	0.112228	ENSG00000164144.16
ENSG00000105701.16	0.112227	ENSG00000146007.11
ENSG00000166295.9	0.112227	ENSG00000173692.14
ENSG00000252556.1	0.112227	ENSG00000264128.2
ENSG00000131059.12	0.112226	ENSG00000173612.10
ENSG00000234435.3	0.112226	ENSG00000238212.3
ENSG00000181803.3	0.112226	ENSG00000259470.2
ENSG00000119661.15	0.112225	ENSG00000168078.10
ENSG00000122694.16	0.112225	ENSG00000171045.16
ENSG00000165309.14	0.112225	ENSG00000223622.2
ENSG00000220585.4	0.112225	ENSG00000258036.2
ENSG00000110958.16	0.112223	ENSG00000213139.8
ENSG00000083750.13	0.112223	ENSG00000240531.1
ENSG00000232149.1	0.112223	ENSG00000248464.1
ENSG00000232610.1	0.112222	ENSG00000260680.1
ENSG00000037637.11	0.112221	ENSG00000100330.16
ENSG00000162695.12	0.112221	ENSG00000173889.16
ENSG00000229890.1	0.112221	ENSG00000237806.1
ENSG00000169957.10	0.112221	ENSG00000259956.2
ENSG00000009954.11	0.11222	ENSG00000183763.9
ENSG00000106648.14	0.11222	ENSG00000238169.2
ENSG00000138660.12	0.112219	ENSG00000275111.5
ENSG00000101310.17	0.112217	ENSG00000129083.13
ENSG00000004897.12	0.112217	ENSG00000151239.14
ENSG00000136149.6	0.112217	ENSG00000156976.17
ENSG00000216998.1	0.112217	ENSG00000265293.2
ENSG00000069399.15	0.112215	ENSG00000163874.11
ENSG00000153048.11	0.112215	ENSG00000173221.14
ENSG00000156976.17	0.112215	ENSG00000173660.12
ENSG00000199364.1	0.112215	ENSG00000227284.2
ENSG00000138495.7	0.112214	ENSG00000197170.10
ENSG00000227128.5	0.112214	ENSG00000260347.1
ENSG00000010610.10	0.112212	ENSG00000162852.14
ENSG00000211976.2	0.112212	ENSG00000241351.3
ENSG00000213778.2	0.112212	ENSG00000241367.1
ENSG00000138180.16	0.112211	ENSG00000143228.13
ENSG00000135446.17	0.11221	ENSG00000135913.11
ENSG00000116288.13	0.11221	ENSG00000254999.4
ENSG00000025770.19	0.112209	ENSG00000183763.9
ENSG00000162733.19	0.112209	ENSG00000186575.19
ENSG00000116005.12	0.112209	ENSG00000198146.4
ENSG00000217085.2	0.112209	ENSG00000225759.1
ENSG00000110245.12	0.112209	ENSG00000230523.1
ENSG00000172487.4	0.112208	ENSG00000181927.4
ENSG00000155330.10	0.112208	ENSG00000235145.2
ENSG00000185247.15	0.112208	ENSG00000283304.1
ENSG00000086506.3	0.112207	ENSG00000108309.14
ENSG00000243593.1	0.112207	ENSG00000248492.1
ENSG00000082516.9	0.112206	ENSG00000089154.11
ENSG00000107372.13	0.112206	ENSG00000155090.15
ENSG00000138182.15	0.112205	ENSG00000154930.15
ENSG00000172428.11	0.112204	ENSG00000172809.13
ENSG00000164258.12	0.112203	ENSG00000167985.7
ENSG00000148572.16	0.112202	ENSG00000197024.9
ENSG00000223656.1	0.112202	ENSG00000256752.1
ENSG00000236420.1	0.112201	ENSG00000260151.1
ENSG00000213014.3	0.1122	ENSG00000214835.3
ENSG00000065615.14	0.112199	ENSG00000100226.16
ENSG00000130821.17	0.112199	ENSG00000165392.11
ENSG00000116649.10	0.112199	ENSG00000214160.10
ENSG00000011275.19	0.112198	ENSG00000060688.13
ENSG00000105669.14	0.112198	ENSG00000129084.18
ENSG00000101782.15	0.112198	ENSG00000137198.10
ENSG00000184047.20	0.112198	ENSG00000232437.1
ENSG00000093009.11	0.112197	ENSG00000117632.23
ENSG00000089050.16	0.112197	ENSG00000170632.14
ENSG00000164405.11	0.112197	ENSG00000189043.10
ENSG00000125740.14	0.112197	ENSG00000204220.12
ENSG00000233873.1	0.112197	ENSG00000249210.1
ENSG00000100897.18	0.112196	ENSG00000167671.12
ENSG00000226101.2	0.112196	ENSG00000240708.2
ENSG00000234736.6	0.112195	ENSG00000239959.1
ENSG00000167755.15	0.112195	ENSG00000259043.1
ENSG00000188984.12	0.112194	ENSG00000229975.1
ENSG00000082146.13	0.112194	ENSG00000260231.2
ENSG00000126218.12	0.112193	ENSG00000134443.10
ENSG00000101346.14	0.112193	ENSG00000179886.6
ENSG00000184988.8	0.112193	ENSG00000186812.13
ENSG00000064115.11	0.112193	ENSG00000213782.7
ENSG00000188582.10	0.112193	ENSG00000244703.3
ENSG00000099942.13	0.112191	ENSG00000105732.13
ENSG00000015532.10	0.112191	ENSG00000106009.16
ENSG00000127564.17	0.112191	ENSG00000131747.15
ENSG00000094755.17	0.112191	ENSG00000188910.8
ENSG00000207651.1	0.112191	ENSG00000248483.7
ENSG00000157540.22	0.11219	ENSG00000205758.12
ENSG00000149564.12	0.11219	ENSG00000220517.2
ENSG00000177993.3	0.11219	ENSG00000224714.3
ENSG00000176095.12	0.112189	ENSG00000227560.1
ENSG00000213049.3	0.112189	ENSG00000242948.1
ENSG00000242259.9	0.112189	ENSG00000252782.1
ENSG00000172350.10	0.112189	ENSG00000257126.6
ENSG00000250846.6	0.112189	ENSG00000260458.3
ENSG00000072849.11	0.112188	ENSG00000170310.15
ENSG00000151239.14	0.112188	ENSG00000237711.1
ENSG00000167791.14	0.112188	ENSG00000249616.1
ENSG00000248995.2	0.112188	ENSG00000267779.7
ENSG00000084674.15	0.112188	ENSG00000277975.1
ENSG00000211848.1	0.112187	ENSG00000211883.1
ENSG00000064102.15	0.112186	ENSG00000117616.18
ENSG00000088451.11	0.112186	ENSG00000152439.13
ENSG00000133247.14	0.112186	ENSG00000157881.16
ENSG00000070159.14	0.112186	ENSG00000162391.12
ENSG00000223381.2	0.112186	ENSG00000226953.8
ENSG00000136824.19	0.112185	ENSG00000167670.16
ENSG00000023697.13	0.112185	ENSG00000227379.2
ENSG00000225121.2	0.112185	ENSG00000228888.1
ENSG00000226059.2	0.112185	ENSG00000237618.1
ENSG00000165914.15	0.112184	ENSG00000179222.18
ENSG00000135476.12	0.112184	ENSG00000184445.12
ENSG00000110107.9	0.112184	ENSG00000214046.9
ENSG00000088682.14	0.112183	ENSG00000135698.10
ENSG00000165115.15	0.112183	ENSG00000175518.8
ENSG00000085872.15	0.112182	ENSG00000165516.11
ENSG00000165480.16	0.112182	ENSG00000185480.12
ENSG00000145996.11	0.112182	ENSG00000225921.7
ENSG00000131981.16	0.112181	ENSG00000164087.8
ENSG00000118482.12	0.112181	ENSG00000198721.13
ENSG00000113460.13	0.11218	ENSG00000162623.16
ENSG00000085872.15	0.11218	ENSG00000183199.6
ENSG00000175329.13	0.11218	ENSG00000229890.1
ENSG00000230611.1	0.11218	ENSG00000250826.2
ENSG00000133247.14	0.112179	ENSG00000149636.16
ENSG00000065183.16	0.112179	ENSG00000159131.17
ENSG00000166589.13	0.112179	ENSG00000237738.1
ENSG00000231163.6	0.112178	ENSG00000259691.2
ENSG00000095002.15	0.112177	ENSG00000134001.15
ENSG00000120802.14	0.112177	ENSG00000156876.10
ENSG00000249264.1	0.112177	ENSG00000256167.1
ENSG00000111229.16	0.112176	ENSG00000165502.7
ENSG00000080986.13	0.112175	ENSG00000096063.16
ENSG00000240708.2	0.112175	ENSG00000258979.3
ENSG00000242104.5	0.112175	ENSG00000283314.1
ENSG00000007314.12	0.112174	ENSG00000260689.2
ENSG00000064102.15	0.112173	ENSG00000125454.12
ENSG00000024526.17	0.112173	ENSG00000178691.11
ENSG00000164182.12	0.112173	ENSG00000213253.5
ENSG00000186470.14	0.112173	ENSG00000240065.8
ENSG00000234655.3	0.112173	ENSG00000241146.1
ENSG00000145681.11	0.112173	ENSG00000256837.1
ENSG00000221680.1	0.112173	ENSG00000258870.1
ENSG00000142512.15	0.112172	ENSG00000171777.16
ENSG00000217228.1	0.112172	ENSG00000237140.2
ENSG00000173728.11	0.112172	ENSG00000277870.5
ENSG00000162341.18	0.112171	ENSG00000173598.14
ENSG00000165496.5	0.112171	ENSG00000236776.1
ENSG00000119508.18	0.11217	ENSG00000134107.5
ENSG00000186376.15	0.11217	ENSG00000188917.15
ENSG00000104147.9	0.11217	ENSG00000223609.11
ENSG00000214794.4	0.11217	ENSG00000260094.1
ENSG00000237806.1	0.11217	ENSG00000265934.1
ENSG00000105011.9	0.112168	ENSG00000157796.18
ENSG00000125378.16	0.112168	ENSG00000168329.14
ENSG00000239742.3	0.112168	ENSG00000241175.3
ENSG00000242573.1	0.112168	ENSG00000258552.1
ENSG00000114902.14	0.112167	ENSG00000130312.7
ENSG00000186367.7	0.112166	ENSG00000250827.1
ENSG00000224755.1	0.112166	ENSG00000270793.1
ENSG00000088053.11	0.112165	ENSG00000099991.18
ENSG00000136824.19	0.112164	ENSG00000149503.13
ENSG00000148444.16	0.112164	ENSG00000158773.14
ENSG00000241622.1	0.112164	ENSG00000255255.1
ENSG00000217716.3	0.112164	ENSG00000268222.1
ENSG00000115514.12	0.112163	ENSG00000117118.10
ENSG00000162399.9	0.112163	ENSG00000249768.2
ENSG00000135763.10	0.112162	ENSG00000178409.14
ENSG00000170956.17	0.112162	ENSG00000204860.5
ENSG00000196243.5	0.112162	ENSG00000248131.6
ENSG00000240509.1	0.112162	ENSG00000256338.2
ENSG00000089692.9	0.112162	ENSG00000271503.6
ENSG00000085999.13	0.112161	ENSG00000127423.11
ENSG00000166152.4	0.112161	ENSG00000199024.1
ENSG00000010072.16	0.11216	ENSG00000130254.12
ENSG00000111665.12	0.112159	ENSG00000175216.15
ENSG00000164168.8	0.112159	ENSG00000204315.4
ENSG00000171453.20	0.112159	ENSG00000259448.3
ENSG00000147454.14	0.112158	ENSG00000166793.13
ENSG00000115514.12	0.112158	ENSG00000186130.5
ENSG00000167815.12	0.112158	ENSG00000197721.17
ENSG00000104408.11	0.112158	ENSG00000198856.13
ENSG00000253658.6	0.112158	ENSG00000254562.7
ENSG00000143032.8	0.112158	ENSG00000254896.1
ENSG00000024862.18	0.112157	ENSG00000109445.11
ENSG00000115464.15	0.112157	ENSG00000245680.11
ENSG00000167104.11	0.112157	ENSG00000260762.1
ENSG00000137947.12	0.112156	ENSG00000138433.16
ENSG00000125817.8	0.112156	ENSG00000176396.11
ENSG00000143498.18	0.112155	ENSG00000157450.16
ENSG00000134333.14	0.112155	ENSG00000162607.13
ENSG00000118412.13	0.112155	ENSG00000163719.20
ENSG00000025293.17	0.112154	ENSG00000107897.20
ENSG00000128519.3	0.112154	ENSG00000264444.1
ENSG00000100304.13	0.112153	ENSG00000188976.11
ENSG00000157870.17	0.112153	ENSG00000256902.1
ENSG00000118193.12	0.112152	ENSG00000159259.8
ENSG00000134222.16	0.112152	ENSG00000183856.11
ENSG00000230207.1	0.112152	ENSG00000238961.1
ENSG00000168876.9	0.112151	ENSG00000198346.11
ENSG00000102900.13	0.11215	ENSG00000111364.16
ENSG00000104805.16	0.11215	ENSG00000176919.13
ENSG00000185869.15	0.11215	ENSG00000232373.2
ENSG00000083457.12	0.112149	ENSG00000125454.12
ENSG00000109511.12	0.112149	ENSG00000162391.12
ENSG00000123407.4	0.112148	ENSG00000167755.15
ENSG00000138495.7	0.112148	ENSG00000170906.16
ENSG00000117385.16	0.112148	ENSG00000205784.4
ENSG00000179142.2	0.112148	ENSG00000227000.2
ENSG00000103356.18	0.112147	ENSG00000129355.7
ENSG00000147130.14	0.112147	ENSG00000181027.11
ENSG00000162032.16	0.112147	ENSG00000216490.4
ENSG00000225759.1	0.112147	ENSG00000228219.1
ENSG00000132589.16	0.112146	ENSG00000136279.21
ENSG00000178202.13	0.112146	ENSG00000264358.1
ENSG00000159259.8	0.112145	ENSG00000163655.16
ENSG00000177683.14	0.112145	ENSG00000229992.1
ENSG00000251027.2	0.112145	ENSG00000259944.1
ENSG00000177993.3	0.112144	ENSG00000223470.3
ENSG00000226161.1	0.112144	ENSG00000237646.1
ENSG00000051108.15	0.112143	ENSG00000107738.20
ENSG00000128519.3	0.112143	ENSG00000214686.7
ENSG00000181524.6	0.112143	ENSG00000240509.1
ENSG00000163499.12	0.112143	ENSG00000259836.1
ENSG00000204542.3	0.112143	ENSG00000262081.2
ENSG00000071991.9	0.112142	ENSG00000176165.12
ENSG00000204548.4	0.112141	ENSG00000227509.1
ENSG00000111445.14	0.11214	ENSG00000135913.11
ENSG00000122565.19	0.11214	ENSG00000156050.10
ENSG00000113384.14	0.112138	ENSG00000136720.7
ENSG00000118454.13	0.112138	ENSG00000157450.16
ENSG00000130675.15	0.112138	ENSG00000237880.2
ENSG00000204370.13	0.112137	ENSG00000273611.5
ENSG00000265934.1	0.112137	ENSG00000274355.1
ENSG00000111364.16	0.112136	ENSG00000145191.15
ENSG00000135472.9	0.112136	ENSG00000149633.12
ENSG00000166897.16	0.112136	ENSG00000170915.9
ENSG00000143436.11	0.112136	ENSG00000180979.10
ENSG00000228304.1	0.112134	ENSG00000242070.1
ENSG00000122966.17	0.112132	ENSG00000135913.11
ENSG00000161847.14	0.112132	ENSG00000196998.19
ENSG00000135697.10	0.112132	ENSG00000219085.1
ENSG00000137310.12	0.11213	ENSG00000163808.17
ENSG00000168495.13	0.11213	ENSG00000168813.17
ENSG00000217811.1	0.11213	ENSG00000223717.1
ENSG00000199364.1	0.11213	ENSG00000264128.2
ENSG00000142945.13	0.112128	ENSG00000167513.9
ENSG00000128626.12	0.112128	ENSG00000183978.8
ENSG00000198054.12	0.112128	ENSG00000248530.1
ENSG00000101337.16	0.112127	ENSG00000105676.14
ENSG00000104147.9	0.112127	ENSG00000174442.12
ENSG00000164087.8	0.112127	ENSG00000183856.11
ENSG00000229565.2	0.112127	ENSG00000258994.1
ENSG00000152684.11	0.112126	ENSG00000248527.1
ENSG00000225882.1	0.112125	ENSG00000237523.2
ENSG00000151033.10	0.112125	ENSG00000250921.2
ENSG00000134897.14	0.112125	ENSG00000283324.1
ENSG00000103995.14	0.112124	ENSG00000134690.11
ENSG00000148297.16	0.112124	ENSG00000179886.6
ENSG00000136824.19	0.112124	ENSG00000213923.13
ENSG00000214629.3	0.112124	ENSG00000240531.1
ENSG00000230830.1	0.112124	ENSG00000257057.3
ENSG00000213137.3	0.112124	ENSG00000258870.1
ENSG00000093009.11	0.112123	ENSG00000111665.12
ENSG00000121481.11	0.112122	ENSG00000196236.13
ENSG00000103194.16	0.112121	ENSG00000125454.12
ENSG00000189180.16	0.112121	ENSG00000204130.14
ENSG00000234777.3	0.11212	ENSG00000241119.2
ENSG00000164168.8	0.112119	ENSG00000186222.5
ENSG00000225226.2	0.112119	ENSG00000261319.1
ENSG00000211653.2	0.112117	ENSG00000211669.3
ENSG00000215544.6	0.112117	ENSG00000283207.1
ENSG00000127080.10	0.112116	ENSG00000131148.9
ENSG00000112651.12	0.112116	ENSG00000188428.20
ENSG00000005882.12	0.112115	ENSG00000129353.15
ENSG00000187889.13	0.112115	ENSG00000214686.7
ENSG00000109919.10	0.112115	ENSG00000228929.1
ENSG00000101361.17	0.112114	ENSG00000130734.10
ENSG00000132780.17	0.112114	ENSG00000142731.11
ENSG00000096092.6	0.112114	ENSG00000145982.13
ENSG00000008952.17	0.112114	ENSG00000167671.12
ENSG00000168615.13	0.112113	ENSG00000169490.17
ENSG00000141295.14	0.112113	ENSG00000183530.14
ENSG00000166881.10	0.112112	ENSG00000172244.9
ENSG00000235857.1	0.112111	ENSG00000243877.1
ENSG00000214288.4	0.112111	ENSG00000248958.2
ENSG00000034510.6	0.11211	ENSG00000229117.9
ENSG00000108474.17	0.11211	ENSG00000239559.2
ENSG00000239539.1	0.11211	ENSG00000267513.3
ENSG00000113088.6	0.112109	ENSG00000143185.4
ENSG00000115461.5	0.112109	ENSG00000166033.13
ENSG00000101425.14	0.112109	ENSG00000172232.10
ENSG00000065491.8	0.112109	ENSG00000179526.17
ENSG00000235289.1	0.112109	ENSG00000250219.2
ENSG00000241532.1	0.112109	ENSG00000282511.1
ENSG00000224403.1	0.112108	ENSG00000230645.2
ENSG00000143032.8	0.112108	ENSG00000234942.3
ENSG00000105821.15	0.112108	ENSG00000258359.1
ENSG00000100908.14	0.112107	ENSG00000185745.10
ENSG00000213064.10	0.112107	ENSG00000265195.1
ENSG00000103269.14	0.112106	ENSG00000125356.7
ENSG00000136045.12	0.112106	ENSG00000139350.12
ENSG00000128311.14	0.112106	ENSG00000166783.22
ENSG00000189164.15	0.112106	ENSG00000198482.14
ENSG00000231009.1	0.112106	ENSG00000240416.1
ENSG00000145681.11	0.112106	ENSG00000259836.1
ENSG00000096080.12	0.112105	ENSG00000119705.10
ENSG00000100387.9	0.112105	ENSG00000129480.13
ENSG00000076641.4	0.112105	ENSG00000183309.12
ENSG00000134216.19	0.112105	ENSG00000229184.2
ENSG00000231929.2	0.112105	ENSG00000262085.2
ENSG00000091651.9	0.112105	ENSG00000264358.1
ENSG00000211893.4	0.112104	ENSG00000211947.2
ENSG00000079999.14	0.112103	ENSG00000100412.17
ENSG00000076650.7	0.112103	ENSG00000142655.13
ENSG00000103423.14	0.112103	ENSG00000155561.15
ENSG00000160058.19	0.112103	ENSG00000181789.14
ENSG00000104472.10	0.112102	ENSG00000173214.7
ENSG00000135164.19	0.112102	ENSG00000242020.3
ENSG00000102178.13	0.112101	ENSG00000134602.16
ENSG00000069702.11	0.112101	ENSG00000137441.8
ENSG00000101444.13	0.112101	ENSG00000278845.5
ENSG00000154174.8	0.1121	ENSG00000164885.13
ENSG00000139697.14	0.1121	ENSG00000175166.17
ENSG00000141293.16	0.1121	ENSG00000182749.6
ENSG00000199831.1	0.1121	ENSG00000249343.3
ENSG00000205858.10	0.1121	ENSG00000250590.6
ENSG00000233771.2	0.1121	ENSG00000275239.4
ENSG00000166589.13	0.112099	ENSG00000173810.9
ENSG00000066557.6	0.112099	ENSG00000234219.1
ENSG00000173467.9	0.112099	ENSG00000251533.2
ENSG00000224403.1	0.112098	ENSG00000260846.2
ENSG00000103245.14	0.112097	ENSG00000103253.19
ENSG00000100312.11	0.112097	ENSG00000174125.8
ENSG00000154001.14	0.112097	ENSG00000214753.4
ENSG00000147679.12	0.112096	ENSG00000154174.8
ENSG00000138495.7	0.112096	ENSG00000162385.11
ENSG00000101882.10	0.112096	ENSG00000248483.7
ENSG00000144746.7	0.112095	ENSG00000149480.7
ENSG00000100558.9	0.112095	ENSG00000204613.11
ENSG00000179460.5	0.112095	ENSG00000217085.2
ENSG00000134121.10	0.112095	ENSG00000234300.1
ENSG00000134248.14	0.112094	ENSG00000173221.14
ENSG00000131469.15	0.112094	ENSG00000182899.17
ENSG00000047315.17	0.112094	ENSG00000196456.13
ENSG00000082515.18	0.112093	ENSG00000131174.7
ENSG00000134996.12	0.112093	ENSG00000183048.12
ENSG00000006744.19	0.112092	ENSG00000011295.16
ENSG00000116830.12	0.112092	ENSG00000178295.15
ENSG00000130299.17	0.112091	ENSG00000138107.13
ENSG00000109911.19	0.112091	ENSG00000175600.16
ENSG00000180257.14	0.112091	ENSG00000180917.18
ENSG00000183747.12	0.11209	ENSG00000226482.1
ENSG00000167755.15	0.11209	ENSG00000280580.1
ENSG00000225572.1	0.112089	ENSG00000254984.1
ENSG00000112494.10	0.112089	ENSG00000261122.6
ENSG00000109685.19	0.112087	ENSG00000130816.17
ENSG00000249614.2	0.112087	ENSG00000251210.6
ENSG00000152944.9	0.112086	ENSG00000187650.4
ENSG00000214626.2	0.112086	ENSG00000248483.7
ENSG00000119574.13	0.112085	ENSG00000132313.15
ENSG00000206142.9	0.112085	ENSG00000234435.3
ENSG00000150244.12	0.112085	ENSG00000251350.2
ENSG00000107758.16	0.112084	ENSG00000151576.10
ENSG00000157600.12	0.112084	ENSG00000185753.13
ENSG00000160882.13	0.112084	ENSG00000205572.10
ENSG00000006652.15	0.112083	ENSG00000133773.12
ENSG00000130520.11	0.112083	ENSG00000168393.13
ENSG00000181191.12	0.112083	ENSG00000198960.11
ENSG00000249616.1	0.112083	ENSG00000251433.1
ENSG00000038358.15	0.112082	ENSG00000108344.15
ENSG00000121390.19	0.112082	ENSG00000185482.8
ENSG00000005486.17	0.112082	ENSG00000232931.6
ENSG00000168539.4	0.112082	ENSG00000283000.2
ENSG00000115641.19	0.112081	ENSG00000170180.22
ENSG00000135390.21	0.112081	ENSG00000174917.9
ENSG00000178409.14	0.112081	ENSG00000184845.4
ENSG00000135211.6	0.11208	ENSG00000143624.14
ENSG00000198284.9	0.11208	ENSG00000269956.2
ENSG00000070476.15	0.112079	ENSG00000086200.17
ENSG00000135960.10	0.112078	ENSG00000154814.14
ENSG00000221393.1	0.112078	ENSG00000248338.2
ENSG00000168135.4	0.112078	ENSG00000254934.5
ENSG00000229228.1	0.112078	ENSG00000255474.1
ENSG00000105063.19	0.112077	ENSG00000140829.12
ENSG00000130816.17	0.112077	ENSG00000178295.15
ENSG00000224514.3	0.112077	ENSG00000238212.3
ENSG00000138592.14	0.112076	ENSG00000175544.14
ENSG00000163586.10	0.112076	ENSG00000216938.3
ENSG00000216938.3	0.112076	ENSG00000232281.2
ENSG00000140264.21	0.112075	ENSG00000228056.3
ENSG00000138615.6	0.112074	ENSG00000143248.13
ENSG00000136824.19	0.112074	ENSG00000157456.8
ENSG00000125999.11	0.112074	ENSG00000233576.1
ENSG00000111058.8	0.112073	ENSG00000122223.13
ENSG00000145979.18	0.112073	ENSG00000145990.11
ENSG00000137103.20	0.112073	ENSG00000183828.15
ENSG00000104760.17	0.112072	ENSG00000197408.10
ENSG00000244165.2	0.112072	ENSG00000278129.2
ENSG00000069248.12	0.112071	ENSG00000136521.13
ENSG00000008710.20	0.11207	ENSG00000133243.10
ENSG00000142546.14	0.11207	ENSG00000196821.10
ENSG00000196205.8	0.11207	ENSG00000214485.6
ENSG00000236801.1	0.11207	ENSG00000243680.1
ENSG00000249226.1	0.112069	ENSG00000251433.1
ENSG00000123427.17	0.112068	ENSG00000148399.13
ENSG00000100335.15	0.112068	ENSG00000166189.8
ENSG00000196455.8	0.112068	ENSG00000242175.3
ENSG00000099624.8	0.112067	ENSG00000173660.12
ENSG00000065328.17	0.112066	ENSG00000169607.13
ENSG00000135390.21	0.112065	ENSG00000136942.15
ENSG00000234534.1	0.112065	ENSG00000236567.2
ENSG00000114796.16	0.112064	ENSG00000160818.17
ENSG00000086589.12	0.112063	ENSG00000095485.18
ENSG00000130985.17	0.112063	ENSG00000182872.16
ENSG00000154822.18	0.112061	ENSG00000166169.17
ENSG00000164713.10	0.112061	ENSG00000198730.9
ENSG00000270222.1	0.112061	ENSG00000283755.2
ENSG00000163930.10	0.11206	ENSG00000167967.16
ENSG00000161970.15	0.11206	ENSG00000171858.18
ENSG00000080819.9	0.112059	ENSG00000105610.6
ENSG00000180855.16	0.112059	ENSG00000254004.7
ENSG00000123213.23	0.112058	ENSG00000142207.7
ENSG00000150401.15	0.112057	ENSG00000150403.18
ENSG00000231814.3	0.112057	ENSG00000258279.4
ENSG00000139725.8	0.112056	ENSG00000166333.14
ENSG00000163554.15	0.112056	ENSG00000187010.21
ENSG00000223704.2	0.112055	ENSG00000242049.1
ENSG00000172428.11	0.112053	ENSG00000240489.1
ENSG00000014216.16	0.112052	ENSG00000130299.17
ENSG00000090512.12	0.112052	ENSG00000238059.1
ENSG00000135374.11	0.112051	ENSG00000164488.12
ENSG00000183850.14	0.112051	ENSG00000185480.12
ENSG00000101882.10	0.112049	ENSG00000155304.6
ENSG00000082516.9	0.112048	ENSG00000136875.13
ENSG00000211912.1	0.112048	ENSG00000233681.1
ENSG00000126756.12	0.112047	ENSG00000139684.15
ENSG00000138398.17	0.112047	ENSG00000163510.14
ENSG00000185246.18	0.112047	ENSG00000197050.11
ENSG00000226481.3	0.112047	ENSG00000258036.2
ENSG00000229716.2	0.112046	ENSG00000233277.1
ENSG00000137193.14	0.112045	ENSG00000168116.14
ENSG00000104413.18	0.112045	ENSG00000273032.3
ENSG00000256750.2	0.112045	ENSG00000278143.1
ENSG00000141428.17	0.112044	ENSG00000168710.18
ENSG00000164116.17	0.112044	ENSG00000229473.2
ENSG00000143624.14	0.112043	ENSG00000146540.15
ENSG00000133773.12	0.112043	ENSG00000223815.2
ENSG00000166716.10	0.112042	ENSG00000226450.2
ENSG00000234485.5	0.112042	ENSG00000251533.2
ENSG00000128203.7	0.112041	ENSG00000144848.11
ENSG00000175329.13	0.112041	ENSG00000180150.5
ENSG00000216866.5	0.112041	ENSG00000242071.3
ENSG00000142945.13	0.112041	ENSG00000267041.6
ENSG00000144867.13	0.11204	ENSG00000204574.14
ENSG00000101057.16	0.112039	ENSG00000174442.12
ENSG00000162702.8	0.112038	ENSG00000162735.19
ENSG00000071462.12	0.112038	ENSG00000166855.9
ENSG00000217527.1	0.112038	ENSG00000249850.1
ENSG00000226703.1	0.112038	ENSG00000259691.2
ENSG00000119523.10	0.112037	ENSG00000207721.1
ENSG00000086061.16	0.112036	ENSG00000111641.12
ENSG00000117751.18	0.112036	ENSG00000180917.18
ENSG00000123545.6	0.112036	ENSG00000225921.7
ENSG00000211836.1	0.112034	ENSG00000211879.1
ENSG00000139644.13	0.112033	ENSG00000164081.13
ENSG00000164713.10	0.112033	ENSG00000169020.10
ENSG00000224586.7	0.112033	ENSG00000259043.1
ENSG00000111339.12	0.112033	ENSG00000269343.9
ENSG00000036530.9	0.112032	ENSG00000149131.17
ENSG00000135472.9	0.112032	ENSG00000236569.3
ENSG00000235264.1	0.112032	ENSG00000238042.5
ENSG00000121680.16	0.112031	ENSG00000170264.13
ENSG00000183747.12	0.112031	ENSG00000265843.3
ENSG00000147383.11	0.11203	ENSG00000184056.15
ENSG00000012963.15	0.11203	ENSG00000185436.12
ENSG00000149485.19	0.112029	ENSG00000164211.13
ENSG00000166947.15	0.112029	ENSG00000237977.1
ENSG00000138813.10	0.112029	ENSG00000259944.1
ENSG00000113638.14	0.112029	ENSG00000266619.1
ENSG00000127191.18	0.112028	ENSG00000137200.13
ENSG00000130449.6	0.112028	ENSG00000167685.15
ENSG00000163808.17	0.112028	ENSG00000188610.12
ENSG00000186090.11	0.112028	ENSG00000259836.1
ENSG00000049245.13	0.112026	ENSG00000204120.16
ENSG00000111602.12	0.112023	ENSG00000127586.17
ENSG00000172466.16	0.112023	ENSG00000181610.13
ENSG00000011426.11	0.112022	ENSG00000093009.11
ENSG00000100325.15	0.112022	ENSG00000174851.16
ENSG00000134419.15	0.112022	ENSG00000179271.3
ENSG00000242070.1	0.112022	ENSG00000248338.2
ENSG00000251791.1	0.112022	ENSG00000252010.1
ENSG00000226412.1	0.112022	ENSG00000261636.2
ENSG00000116675.16	0.112021	ENSG00000164405.11
ENSG00000100564.9	0.112021	ENSG00000165525.18
ENSG00000170271.11	0.112021	ENSG00000182732.18
ENSG00000023516.9	0.11202	ENSG00000102189.17
ENSG00000106404.14	0.11202	ENSG00000106479.11
ENSG00000128050.9	0.11202	ENSG00000178035.13
ENSG00000184007.22	0.11202	ENSG00000186660.15
ENSG00000009844.16	0.11202	ENSG00000204178.11
ENSG00000213888.3	0.11202	ENSG00000226200.7
ENSG00000027869.12	0.11202	ENSG00000227191.8
ENSG00000083817.9	0.11202	ENSG00000259494.2
ENSG00000068745.15	0.112019	ENSG00000105993.15
ENSG00000167261.14	0.112019	ENSG00000203805.11
ENSG00000188674.11	0.112019	ENSG00000259691.2
ENSG00000149091.15	0.112018	ENSG00000198089.16
ENSG00000167755.15	0.112018	ENSG00000238087.3
ENSG00000225935.1	0.112018	ENSG00000277268.2
ENSG00000037897.17	0.112017	ENSG00000079785.16
ENSG00000125454.12	0.112017	ENSG00000145220.14
ENSG00000083123.15	0.112017	ENSG00000159873.10
ENSG00000232307.1	0.112017	ENSG00000270313.1
ENSG00000138175.9	0.112016	ENSG00000179698.14
ENSG00000148950.11	0.112015	ENSG00000185658.14
ENSG00000204669.11	0.112015	ENSG00000214533.3
ENSG00000221916.4	0.112015	ENSG00000229794.2
ENSG00000164068.16	0.112015	ENSG00000236320.4
ENSG00000239539.1	0.112015	ENSG00000250693.2
ENSG00000250988.7	0.112015	ENSG00000253522.6
ENSG00000133106.15	0.112014	ENSG00000140464.20
ENSG00000163207.7	0.112014	ENSG00000164488.12
ENSG00000138768.15	0.112014	ENSG00000169217.9
ENSG00000100029.18	0.112013	ENSG00000100395.15
ENSG00000160214.13	0.112013	ENSG00000168818.10
ENSG00000170260.9	0.112013	ENSG00000277149.5
ENSG00000072501.19	0.112012	ENSG00000101911.13
ENSG00000111229.16	0.112012	ENSG00000116171.19
ENSG00000226059.2	0.112012	ENSG00000230611.1
ENSG00000144035.4	0.112012	ENSG00000275811.1
ENSG00000113368.12	0.112011	ENSG00000131747.15
ENSG00000136982.6	0.112011	ENSG00000146918.20
ENSG00000137822.13	0.112011	ENSG00000170145.5
ENSG00000051180.17	0.11201	ENSG00000183048.12
ENSG00000105245.9	0.112008	ENSG00000123815.13
ENSG00000129696.13	0.112008	ENSG00000169740.14
ENSG00000084463.8	0.112008	ENSG00000235527.7
ENSG00000257636.6	0.112008	ENSG00000260576.1
ENSG00000170345.10	0.112007	ENSG00000175906.5
ENSG00000243022.1	0.112007	ENSG00000254103.1
ENSG00000181392.17	0.112005	ENSG00000248592.7
ENSG00000116752.6	0.112004	ENSG00000151239.14
ENSG00000128313.2	0.112004	ENSG00000222067.1
ENSG00000233277.1	0.112004	ENSG00000235124.1
ENSG00000113845.10	0.112003	ENSG00000165512.5
ENSG00000147140.17	0.112003	ENSG00000204084.13
ENSG00000137547.9	0.112003	ENSG00000256453.2
ENSG00000215846.6	0.112003	ENSG00000281548.1
ENSG00000080608.10	0.112002	ENSG00000145220.14
ENSG00000135018.14	0.112002	ENSG00000166855.9
ENSG00000136824.19	0.112002	ENSG00000175309.15
ENSG00000075292.19	0.112002	ENSG00000179148.10
ENSG00000235967.1	0.112002	ENSG00000242797.3
ENSG00000230573.1	0.112002	ENSG00000243877.1
ENSG00000250219.2	0.112002	ENSG00000265934.1
ENSG00000234661.2	0.112001	ENSG00000239519.1
ENSG00000167434.10	0.112001	ENSG00000248651.1
ENSG00000127452.9	0.112	ENSG00000144381.18
ENSG00000094916.16	0.111999	ENSG00000104983.8
ENSG00000149136.9	0.111999	ENSG00000178952.11
ENSG00000080608.10	0.111998	ENSG00000163811.12
ENSG00000167721.11	0.111998	ENSG00000170906.16
ENSG00000114739.14	0.111998	ENSG00000215184.2
ENSG00000134504.14	0.111998	ENSG00000260372.7
ENSG00000115993.13	0.111997	ENSG00000130227.17
ENSG00000007944.15	0.111997	ENSG00000130733.11
ENSG00000138411.13	0.111997	ENSG00000170500.13
ENSG00000135638.14	0.111996	ENSG00000267083.1
ENSG00000146963.18	0.111995	ENSG00000160445.11
ENSG00000121390.19	0.111995	ENSG00000196476.12
ENSG00000234093.3	0.111995	ENSG00000239559.2
ENSG00000175766.13	0.111995	ENSG00000243316.7
ENSG00000108592.17	0.111994	ENSG00000125630.16
ENSG00000211857.1	0.111994	ENSG00000211885.1
ENSG00000184005.11	0.111994	ENSG00000249850.1
ENSG00000090889.12	0.111993	ENSG00000102241.12
ENSG00000105248.16	0.111993	ENSG00000108826.16
ENSG00000076053.12	0.111993	ENSG00000119801.13
ENSG00000124279.12	0.111993	ENSG00000136122.18
ENSG00000124380.11	0.111993	ENSG00000168883.20
ENSG00000111725.11	0.111993	ENSG00000183779.7
ENSG00000227000.2	0.111993	ENSG00000258036.2
ENSG00000199568.1	0.111992	ENSG00000206625.1
ENSG00000005801.18	0.111991	ENSG00000075945.13
ENSG00000100897.18	0.111991	ENSG00000166848.7
ENSG00000154174.8	0.111991	ENSG00000189043.10
ENSG00000159398.16	0.111991	ENSG00000223479.3
ENSG00000219257.2	0.111991	ENSG00000227353.1
ENSG00000163832.16	0.111991	ENSG00000237738.1
ENSG00000126261.13	0.11199	ENSG00000149136.9
ENSG00000136824.19	0.11199	ENSG00000164104.12
ENSG00000141424.13	0.11199	ENSG00000169599.13
ENSG00000175329.13	0.11199	ENSG00000249226.1
ENSG00000109805.10	0.111989	ENSG00000143401.15
ENSG00000070526.15	0.111989	ENSG00000154639.19
ENSG00000162851.8	0.111989	ENSG00000168827.15
ENSG00000120159.13	0.111989	ENSG00000213930.12
ENSG00000162063.13	0.111988	ENSG00000198373.13
ENSG00000237585.1	0.111988	ENSG00000239265.5
ENSG00000139620.13	0.111987	ENSG00000152219.5
ENSG00000179460.5	0.111987	ENSG00000248572.6
ENSG00000234548.7	0.111987	ENSG00000267777.2
ENSG00000112701.18	0.111987	ENSG00000268471.6
ENSG00000116539.14	0.111986	ENSG00000160551.12
ENSG00000180370.10	0.111985	ENSG00000224083.1
ENSG00000187942.12	0.111985	ENSG00000246627.6
ENSG00000254146.1	0.111985	ENSG00000265293.2
ENSG00000113387.12	0.111984	ENSG00000185085.2
ENSG00000173810.9	0.111984	ENSG00000225572.1
ENSG00000105429.13	0.111983	ENSG00000157637.13
ENSG00000185085.2	0.111983	ENSG00000186130.5
ENSG00000101882.10	0.111983	ENSG00000206559.8
ENSG00000231470.1	0.111982	ENSG00000259836.1
ENSG00000013561.18	0.111981	ENSG00000168785.8
ENSG00000105717.14	0.111981	ENSG00000204209.13
ENSG00000211658.2	0.111981	ENSG00000211663.2
ENSG00000216998.1	0.111981	ENSG00000230434.3
ENSG00000101473.17	0.11198	ENSG00000142330.20
ENSG00000104388.15	0.11198	ENSG00000155329.12
ENSG00000092201.10	0.11198	ENSG00000168496.4
ENSG00000222439.1	0.11198	ENSG00000252057.2
ENSG00000095015.6	0.111978	ENSG00000118564.15
ENSG00000100142.16	0.111978	ENSG00000184076.13
ENSG00000115514.12	0.111978	ENSG00000207741.1
ENSG00000089280.19	0.111977	ENSG00000095574.12
ENSG00000206605.1	0.111977	ENSG00000241587.3
ENSG00000063177.13	0.111976	ENSG00000152082.15
ENSG00000224514.3	0.111976	ENSG00000230525.6
ENSG00000049323.16	0.111975	ENSG00000196182.11
ENSG00000105821.15	0.111975	ENSG00000198612.11
ENSG00000250387.3	0.111975	ENSG00000251291.2
ENSG00000167791.14	0.111975	ENSG00000258814.2
ENSG00000053372.5	0.111974	ENSG00000138035.15
ENSG00000116649.10	0.111974	ENSG00000149136.9
ENSG00000155636.15	0.111974	ENSG00000185946.16
ENSG00000118689.15	0.111974	ENSG00000224003.1
ENSG00000115484.15	0.111973	ENSG00000140534.14
ENSG00000064300.9	0.111973	ENSG00000219074.1
ENSG00000173826.15	0.111973	ENSG00000227969.1
ENSG00000068438.15	0.111972	ENSG00000094841.14
ENSG00000163938.17	0.111972	ENSG00000164934.14
ENSG00000123066.9	0.111972	ENSG00000166342.19
ENSG00000227063.5	0.111972	ENSG00000256393.1
ENSG00000235892.1	0.111972	ENSG00000259440.2
ENSG00000047579.20	0.111971	ENSG00000115525.18
ENSG00000080839.12	0.111971	ENSG00000125520.14
ENSG00000100934.15	0.111971	ENSG00000129484.14
ENSG00000111802.14	0.111971	ENSG00000162994.16
ENSG00000125815.9	0.111971	ENSG00000226481.3
ENSG00000166347.19	0.111971	ENSG00000233756.5
ENSG00000055070.17	0.11197	ENSG00000158526.8
ENSG00000157450.16	0.11197	ENSG00000197045.13
ENSG00000086506.3	0.111969	ENSG00000235169.11
ENSG00000231383.2	0.111969	ENSG00000244402.3
ENSG00000228888.1	0.111968	ENSG00000253658.6
ENSG00000162373.13	0.111968	ENSG00000254748.1
ENSG00000165934.13	0.111968	ENSG00000256238.1
ENSG00000121152.10	0.111967	ENSG00000176890.16
ENSG00000223656.1	0.111967	ENSG00000249785.3
ENSG00000130711.5	0.111967	ENSG00000269956.2
ENSG00000249343.3	0.111967	ENSG00000280989.2
ENSG00000200783.1	0.111966	ENSG00000249066.2
ENSG00000141425.18	0.111966	ENSG00000259196.1
ENSG00000260902.1	0.111966	ENSG00000261348.2
ENSG00000227927.2	0.111966	ENSG00000265934.1
ENSG00000064489.23	0.111965	ENSG00000099869.8
ENSG00000116138.13	0.111965	ENSG00000183309.12
ENSG00000184076.13	0.111965	ENSG00000196636.8
ENSG00000167755.15	0.111964	ENSG00000227802.1
ENSG00000115266.12	0.111962	ENSG00000179148.10
ENSG00000250219.2	0.111962	ENSG00000251258.2
ENSG00000119950.21	0.111961	ENSG00000204138.13
ENSG00000227610.1	0.111961	ENSG00000237585.1
ENSG00000147679.12	0.111961	ENSG00000237711.1
ENSG00000128510.12	0.111959	ENSG00000145808.10
ENSG00000115307.17	0.111958	ENSG00000236320.4
ENSG00000196705.8	0.111956	ENSG00000198346.11
ENSG00000162399.9	0.111956	ENSG00000244321.1
ENSG00000231516.3	0.111956	ENSG00000265934.1
ENSG00000101346.14	0.111955	ENSG00000125356.7
ENSG00000064886.14	0.111955	ENSG00000138411.13
ENSG00000139697.14	0.111955	ENSG00000153107.13
ENSG00000130755.13	0.111955	ENSG00000163558.13
ENSG00000110148.10	0.111955	ENSG00000218991.1
ENSG00000196961.13	0.111954	ENSG00000198429.10
ENSG00000056097.16	0.111954	ENSG00000198841.4
ENSG00000144035.4	0.111954	ENSG00000243022.1
ENSG00000248492.1	0.111954	ENSG00000250827.1
ENSG00000239699.1	0.111954	ENSG00000257523.3
ENSG00000198482.14	0.111953	ENSG00000213799.13
ENSG00000173335.5	0.111953	ENSG00000219582.3
ENSG00000218089.1	0.111953	ENSG00000234984.1
ENSG00000154478.4	0.111953	ENSG00000239539.1
ENSG00000225759.1	0.111953	ENSG00000254103.1
ENSG00000244321.1	0.111953	ENSG00000256614.1
ENSG00000146856.14	0.111951	ENSG00000188342.12
ENSG00000149929.16	0.111951	ENSG00000198554.12
ENSG00000227000.2	0.111951	ENSG00000251258.2
ENSG00000143344.16	0.11195	ENSG00000244405.8
ENSG00000066583.12	0.111948	ENSG00000141568.21
ENSG00000087085.16	0.111947	ENSG00000154917.11
ENSG00000104835.15	0.111947	ENSG00000239855.1
ENSG00000237379.1	0.111947	ENSG00000267170.1
ENSG00000091039.17	0.111946	ENSG00000167632.18
ENSG00000169006.7	0.111946	ENSG00000234777.3
ENSG00000162086.16	0.111946	ENSG00000236287.8
ENSG00000156642.17	0.111945	ENSG00000162772.17
ENSG00000165891.16	0.111945	ENSG00000175063.17
ENSG00000112984.12	0.111945	ENSG00000188610.12
ENSG00000106355.10	0.111945	ENSG00000232112.3
ENSG00000166197.17	0.111945	ENSG00000277161.2
ENSG00000116198.14	0.111944	ENSG00000145715.15
ENSG00000101361.17	0.111944	ENSG00000204256.14
ENSG00000139684.15	0.111943	ENSG00000162244.12
ENSG00000009954.11	0.111943	ENSG00000168411.14
ENSG00000070950.10	0.111943	ENSG00000185480.12
ENSG00000168539.4	0.111942	ENSG00000181562.5
ENSG00000176194.18	0.111942	ENSG00000204897.7
ENSG00000196476.12	0.111942	ENSG00000224051.7
ENSG00000228166.1	0.111942	ENSG00000230225.1
ENSG00000112511.18	0.11194	ENSG00000184205.14
ENSG00000131089.17	0.11194	ENSG00000188419.14
ENSG00000184792.16	0.11194	ENSG00000196188.12
ENSG00000204120.16	0.11194	ENSG00000228097.1
ENSG00000231706.2	0.11194	ENSG00000250427.1
ENSG00000228097.1	0.11194	ENSG00000256310.1
ENSG00000263712.1	0.11194	ENSG00000282977.1
ENSG00000161395.14	0.111939	ENSG00000163600.13
ENSG00000163781.14	0.111939	ENSG00000164045.12
ENSG00000007306.15	0.111939	ENSG00000244067.3
ENSG00000100220.12	0.111938	ENSG00000101310.17
ENSG00000120802.14	0.111938	ENSG00000149503.13
ENSG00000201428.1	0.111938	ENSG00000237757.2
ENSG00000211873.1	0.111938	ENSG00000248366.1
ENSG00000175283.8	0.111937	ENSG00000176396.11
ENSG00000236977.1	0.111937	ENSG00000239306.5
ENSG00000034510.6	0.111936	ENSG00000119950.21
ENSG00000123091.5	0.111936	ENSG00000136802.12
ENSG00000206935.1	0.111936	ENSG00000233980.1
ENSG00000224885.1	0.111936	ENSG00000262402.1
ENSG00000104267.10	0.111935	ENSG00000159339.13
ENSG00000112212.12	0.111935	ENSG00000198959.12
ENSG00000251383.1	0.111934	ENSG00000257756.6
ENSG00000085999.13	0.111933	ENSG00000093217.11
ENSG00000129696.13	0.111933	ENSG00000156469.9
ENSG00000102226.10	0.111933	ENSG00000181789.14
ENSG00000230040.2	0.111933	ENSG00000231776.5
ENSG00000227578.1	0.111933	ENSG00000251223.1
ENSG00000134061.5	0.111932	ENSG00000180257.14
ENSG00000239642.6	0.111932	ENSG00000257756.6
ENSG00000224877.4	0.111932	ENSG00000277972.2
ENSG00000010030.14	0.111931	ENSG00000096996.16
ENSG00000087448.11	0.111931	ENSG00000167528.13
ENSG00000162783.11	0.111931	ENSG00000169612.4
ENSG00000181927.4	0.111931	ENSG00000252553.1
ENSG00000004059.11	0.11193	ENSG00000124380.11
ENSG00000066044.15	0.11193	ENSG00000164040.18
ENSG00000143093.15	0.11193	ENSG00000198746.13
ENSG00000213676.13	0.11193	ENSG00000242493.3
ENSG00000084652.16	0.111929	ENSG00000169991.11
ENSG00000142655.13	0.111929	ENSG00000214827.11
ENSG00000161057.13	0.111928	ENSG00000197223.12
ENSG00000211640.4	0.111928	ENSG00000211890.4
ENSG00000132313.15	0.111927	ENSG00000135334.9
ENSG00000133789.15	0.111927	ENSG00000185085.2
ENSG00000077458.13	0.111926	ENSG00000148297.16
ENSG00000184719.12	0.111926	ENSG00000223396.4
ENSG00000061794.13	0.111924	ENSG00000066739.12
ENSG00000162607.13	0.111924	ENSG00000164109.14
ENSG00000220749.4	0.111924	ENSG00000234498.3
ENSG00000127318.11	0.111923	ENSG00000225105.2
ENSG00000121152.10	0.111923	ENSG00000249115.9
ENSG00000179142.2	0.111923	ENSG00000249338.1
ENSG00000164616.16	0.111922	ENSG00000167311.14
ENSG00000211592.8	0.111922	ENSG00000211666.2
ENSG00000214607.2	0.111922	ENSG00000225759.1
ENSG00000165841.11	0.111922	ENSG00000256151.1
ENSG00000249534.2	0.111922	ENSG00000264345.2
ENSG00000113387.12	0.111921	ENSG00000196821.10
ENSG00000109819.9	0.11192	ENSG00000211829.9
ENSG00000211938.2	0.11192	ENSG00000240382.3
ENSG00000141469.18	0.11192	ENSG00000254985.1
ENSG00000108309.14	0.111919	ENSG00000162366.8
ENSG00000129194.8	0.111919	ENSG00000167645.17
ENSG00000123219.13	0.111918	ENSG00000146410.12
ENSG00000126767.18	0.111918	ENSG00000149792.9
ENSG00000148730.7	0.111918	ENSG00000165650.12
ENSG00000115523.17	0.111917	ENSG00000163508.13
ENSG00000131263.13	0.111917	ENSG00000188021.9
ENSG00000203857.10	0.111917	ENSG00000213301.2
ENSG00000100568.11	0.111916	ENSG00000137216.19
ENSG00000157540.22	0.111916	ENSG00000159086.15
ENSG00000068976.14	0.111916	ENSG00000172375.14
ENSG00000200783.1	0.111916	ENSG00000234736.6
ENSG00000137478.15	0.111916	ENSG00000248483.7
ENSG00000163221.9	0.111916	ENSG00000269343.9
ENSG00000105248.16	0.111915	ENSG00000168040.5
ENSG00000167850.4	0.111915	ENSG00000182578.14
ENSG00000122952.17	0.111915	ENSG00000198826.11
ENSG00000007306.15	0.111915	ENSG00000236651.1
ENSG00000073754.6	0.111914	ENSG00000159713.11
ENSG00000114767.7	0.111914	ENSG00000198042.11
ENSG00000140470.15	0.111913	ENSG00000171295.13
ENSG00000107798.18	0.111913	ENSG00000196455.8
ENSG00000135346.9	0.111913	ENSG00000205835.9
ENSG00000113763.12	0.111913	ENSG00000228557.1
ENSG00000139112.11	0.111913	ENSG00000245849.8
ENSG00000143222.12	0.111911	ENSG00000248643.5
ENSG00000248548.1	0.111911	ENSG00000260492.3
ENSG00000224209.8	0.111911	ENSG00000288642.1
ENSG00000243022.1	0.11191	ENSG00000264315.1
ENSG00000136824.19	0.111909	ENSG00000138182.15
ENSG00000121680.16	0.111909	ENSG00000184992.13
ENSG00000096063.16	0.111907	ENSG00000175216.15
ENSG00000109805.10	0.111907	ENSG00000175216.15
ENSG00000154102.11	0.111907	ENSG00000185917.14
ENSG00000175193.14	0.111907	ENSG00000243147.8
ENSG00000240303.8	0.111907	ENSG00000257636.6
ENSG00000090061.17	0.111906	ENSG00000099995.19
ENSG00000241367.1	0.111906	ENSG00000257332.1
ENSG00000105202.9	0.111905	ENSG00000112514.18
ENSG00000104671.8	0.111904	ENSG00000106780.9
ENSG00000133773.12	0.111903	ENSG00000160908.15
ENSG00000138279.16	0.111903	ENSG00000176986.16
ENSG00000105429.13	0.111903	ENSG00000197050.11
ENSG00000113387.12	0.111903	ENSG00000207468.1
ENSG00000068885.15	0.111903	ENSG00000251595.7
ENSG00000138166.6	0.111902	ENSG00000155893.13
ENSG00000157895.11	0.111902	ENSG00000168259.17
ENSG00000095002.15	0.111901	ENSG00000142230.13
ENSG00000145241.11	0.111901	ENSG00000159339.13
ENSG00000164885.13	0.1119	ENSG00000167272.11
ENSG00000069943.10	0.1119	ENSG00000196757.8
ENSG00000111726.13	0.1119	ENSG00000198176.13
ENSG00000151690.15	0.111899	ENSG00000167612.13
ENSG00000100330.16	0.111899	ENSG00000198742.10
ENSG00000212125.2	0.111899	ENSG00000212127.6
ENSG00000173933.21	0.111899	ENSG00000244411.4
ENSG00000004948.16	0.111898	ENSG00000101958.14
ENSG00000108786.11	0.111898	ENSG00000224418.1
ENSG00000091640.8	0.111896	ENSG00000108561.8
ENSG00000134001.15	0.111896	ENSG00000138069.18
ENSG00000118412.13	0.111896	ENSG00000183530.14
ENSG00000109846.9	0.111896	ENSG00000187957.8
ENSG00000230082.1	0.111896	ENSG00000256888.6
ENSG00000120137.7	0.111895	ENSG00000135926.15
ENSG00000170604.5	0.111895	ENSG00000197345.13
ENSG00000207468.1	0.111895	ENSG00000216490.4
ENSG00000036054.13	0.111892	ENSG00000108443.14
ENSG00000108506.13	0.111892	ENSG00000110107.9
ENSG00000162699.5	0.111892	ENSG00000227862.1
ENSG00000230184.1	0.111892	ENSG00000248483.7
ENSG00000228056.3	0.111892	ENSG00000258527.1
ENSG00000103264.18	0.111891	ENSG00000136634.7
ENSG00000226059.2	0.111891	ENSG00000229910.1
ENSG00000250427.1	0.111891	ENSG00000258036.2
ENSG00000219582.3	0.11189	ENSG00000222844.1
ENSG00000105369.10	0.111889	ENSG00000108602.18
ENSG00000119440.8	0.111889	ENSG00000154438.8
ENSG00000171552.14	0.111889	ENSG00000196998.19
ENSG00000224403.1	0.111889	ENSG00000227802.1
ENSG00000239483.1	0.111889	ENSG00000244134.1
ENSG00000211862.1	0.111888	ENSG00000211887.2
ENSG00000135763.10	0.111887	ENSG00000152240.13
ENSG00000163499.12	0.111887	ENSG00000257048.1
ENSG00000200840.1	0.111886	ENSG00000235967.1
ENSG00000172757.13	0.111885	ENSG00000176340.4
ENSG00000113387.12	0.111885	ENSG00000181789.14
ENSG00000157193.18	0.111884	ENSG00000206177.7
ENSG00000218089.1	0.111884	ENSG00000258036.2
ENSG00000040633.13	0.111882	ENSG00000167632.18
ENSG00000131351.15	0.111881	ENSG00000159259.8
ENSG00000145692.15	0.111881	ENSG00000236651.1
ENSG00000248958.2	0.111881	ENSG00000257332.1
ENSG00000111845.5	0.11188	ENSG00000135316.19
ENSG00000123136.15	0.11188	ENSG00000187446.12
ENSG00000248780.1	0.11188	ENSG00000260785.2
ENSG00000147679.12	0.111879	ENSG00000197111.16
ENSG00000163739.5	0.111879	ENSG00000204936.10
ENSG00000249439.1	0.111879	ENSG00000251888.1
ENSG00000249367.1	0.111879	ENSG00000267513.3
ENSG00000228482.2	0.111878	ENSG00000259043.1
ENSG00000096063.16	0.111877	ENSG00000106635.8
ENSG00000120129.6	0.111877	ENSG00000239306.5
ENSG00000187372.11	0.111877	ENSG00000240764.4
ENSG00000100297.16	0.111876	ENSG00000197771.13
ENSG00000226101.2	0.111876	ENSG00000226412.1
ENSG00000081320.11	0.111876	ENSG00000230562.3
ENSG00000231706.2	0.111875	ENSG00000265758.1
ENSG00000179142.2	0.111874	ENSG00000186543.7
ENSG00000214819.2	0.111874	ENSG00000237806.1
ENSG00000215475.5	0.111874	ENSG00000243759.1
ENSG00000064115.11	0.111873	ENSG00000170632.14
ENSG00000156860.16	0.111873	ENSG00000178951.9
ENSG00000178464.6	0.111873	ENSG00000224631.4
ENSG00000183249.8	0.111873	ENSG00000233549.2
ENSG00000219073.8	0.111873	ENSG00000268916.6
ENSG00000144580.14	0.111872	ENSG00000188312.14
ENSG00000186222.5	0.111872	ENSG00000221821.4
ENSG00000225328.2	0.111872	ENSG00000265758.1
ENSG00000070761.8	0.111871	ENSG00000186105.8
ENSG00000115993.13	0.11187	ENSG00000152484.14
ENSG00000168701.19	0.11187	ENSG00000169018.6
ENSG00000227233.1	0.11187	ENSG00000233576.1
ENSG00000143977.14	0.111869	ENSG00000168701.19
ENSG00000203737.5	0.111869	ENSG00000229241.1
ENSG00000121152.10	0.111868	ENSG00000162063.13
ENSG00000123999.5	0.111868	ENSG00000230231.1
ENSG00000167791.14	0.111868	ENSG00000234485.5
ENSG00000005206.17	0.111867	ENSG00000131238.18
ENSG00000119487.17	0.111867	ENSG00000167114.13
ENSG00000082556.14	0.111867	ENSG00000173546.7
ENSG00000079999.14	0.111867	ENSG00000189091.13
ENSG00000125520.14	0.111866	ENSG00000197457.10
ENSG00000172534.14	0.111866	ENSG00000198835.4
ENSG00000188765.7	0.111866	ENSG00000213467.4
ENSG00000239539.1	0.111866	ENSG00000248801.7
ENSG00000114867.22	0.111865	ENSG00000135763.10
ENSG00000100462.16	0.111864	ENSG00000183283.16
ENSG00000184292.7	0.111863	ENSG00000197506.8
ENSG00000182256.13	0.111862	ENSG00000227233.1
ENSG00000132768.14	0.111861	ENSG00000160803.8
ENSG00000242370.1	0.11186	ENSG00000251503.8
ENSG00000031823.14	0.111859	ENSG00000118454.13
ENSG00000078596.11	0.111859	ENSG00000147138.3
ENSG00000139620.13	0.111859	ENSG00000157181.16
ENSG00000163938.17	0.111859	ENSG00000169926.11
ENSG00000182774.13	0.111859	ENSG00000241343.10
ENSG00000213003.3	0.111859	ENSG00000265293.2
ENSG00000250921.2	0.111859	ENSG00000267779.7
ENSG00000064102.15	0.111858	ENSG00000120800.5
ENSG00000104765.16	0.111858	ENSG00000132471.12
ENSG00000151725.12	0.111858	ENSG00000168496.4
ENSG00000149480.7	0.111858	ENSG00000172578.12
ENSG00000004948.16	0.111858	ENSG00000258668.1
ENSG00000186832.9	0.111857	ENSG00000227471.9
ENSG00000104341.17	0.111857	ENSG00000228158.2
ENSG00000248572.6	0.111857	ENSG00000249616.1
ENSG00000109805.10	0.111857	ENSG00000267500.1
ENSG00000101442.10	0.111856	ENSG00000115526.11
ENSG00000213400.3	0.111856	ENSG00000214628.3
ENSG00000205649.9	0.111856	ENSG00000224209.8
ENSG00000186470.14	0.111856	ENSG00000251666.1
ENSG00000120563.10	0.111856	ENSG00000258098.2
ENSG00000170275.15	0.111855	ENSG00000186918.14
ENSG00000225650.2	0.111855	ENSG00000239576.1
ENSG00000239539.1	0.111855	ENSG00000241146.1
ENSG00000042062.13	0.111854	ENSG00000224177.8
ENSG00000062725.10	0.111853	ENSG00000147526.20
ENSG00000143546.10	0.111853	ENSG00000164821.5
ENSG00000208028.1	0.111853	ENSG00000237054.9
ENSG00000013306.16	0.111852	ENSG00000146007.11
ENSG00000034510.6	0.111852	ENSG00000159346.13
ENSG00000132507.18	0.111852	ENSG00000175602.4
ENSG00000221393.1	0.111852	ENSG00000250730.2
ENSG00000109321.11	0.111851	ENSG00000125384.7
ENSG00000128578.10	0.111851	ENSG00000197249.14
ENSG00000125815.9	0.111851	ENSG00000213921.8
ENSG00000173991.6	0.111851	ENSG00000226450.2
ENSG00000105514.8	0.11185	ENSG00000142657.21
ENSG00000158987.22	0.11185	ENSG00000161179.14
ENSG00000088992.18	0.11185	ENSG00000198876.13
ENSG00000167863.12	0.11185	ENSG00000204120.16
ENSG00000092010.15	0.111849	ENSG00000100523.16
ENSG00000110243.12	0.111849	ENSG00000110887.8
ENSG00000110172.12	0.111849	ENSG00000213139.8
ENSG00000175785.13	0.111849	ENSG00000234277.3
ENSG00000128313.2	0.111848	ENSG00000175766.13
ENSG00000228219.1	0.111848	ENSG00000249745.1
ENSG00000164252.13	0.111847	ENSG00000164366.4
ENSG00000138069.18	0.111847	ENSG00000178381.12
ENSG00000102010.15	0.111847	ENSG00000197415.12
ENSG00000168883.20	0.111847	ENSG00000212534.1
ENSG00000211751.9	0.111847	ENSG00000282173.1
ENSG00000120137.7	0.111846	ENSG00000188522.15
ENSG00000109101.8	0.111845	ENSG00000118898.16
ENSG00000107371.14	0.111845	ENSG00000157184.7
ENSG00000224714.3	0.111845	ENSG00000271395.2
ENSG00000075914.13	0.111843	ENSG00000171206.15
ENSG00000040275.17	0.111843	ENSG00000198554.12
ENSG00000174948.6	0.111843	ENSG00000256661.1
ENSG00000239559.2	0.111843	ENSG00000261557.1
ENSG00000103932.12	0.111842	ENSG00000105726.17
ENSG00000112640.16	0.111842	ENSG00000170604.5
ENSG00000171448.9	0.111842	ENSG00000197045.13
ENSG00000131469.15	0.111842	ENSG00000221983.8
ENSG00000223479.3	0.111841	ENSG00000235857.1
ENSG00000227964.1	0.111841	ENSG00000236052.2
ENSG00000101367.9	0.11184	ENSG00000114784.4
ENSG00000126226.22	0.11184	ENSG00000204231.11
ENSG00000179142.2	0.11184	ENSG00000258616.5
ENSG00000267332.1	0.11184	ENSG00000270222.1
ENSG00000231031.6	0.111839	ENSG00000232560.7
ENSG00000232420.2	0.111839	ENSG00000237159.6
ENSG00000248995.2	0.111839	ENSG00000249383.2
ENSG00000088986.11	0.111838	ENSG00000182512.5
ENSG00000142230.13	0.111837	ENSG00000142945.13
ENSG00000102738.8	0.111837	ENSG00000188342.12
ENSG00000233771.2	0.111837	ENSG00000235967.1
ENSG00000134057.15	0.111836	ENSG00000156970.13
ENSG00000149503.13	0.111836	ENSG00000173207.13
ENSG00000104228.13	0.111836	ENSG00000242574.9
ENSG00000085871.9	0.111835	ENSG00000168894.10
ENSG00000162623.16	0.111835	ENSG00000175470.20
ENSG00000170759.11	0.111835	ENSG00000187522.16
ENSG00000116157.6	0.111834	ENSG00000163605.15
ENSG00000167755.15	0.111834	ENSG00000224519.1
ENSG00000268388.6	0.111834	ENSG00000283434.2
ENSG00000213892.12	0.111833	ENSG00000227480.2
ENSG00000102390.11	0.111832	ENSG00000115289.14
ENSG00000116221.15	0.111832	ENSG00000170515.14
ENSG00000153790.12	0.111832	ENSG00000198646.14
ENSG00000182899.17	0.111832	ENSG00000224631.4
ENSG00000175319.3	0.111832	ENSG00000244321.1
ENSG00000126254.12	0.111831	ENSG00000259954.1
ENSG00000116898.12	0.11183	ENSG00000141034.10
ENSG00000057593.14	0.11183	ENSG00000167459.17
ENSG00000164818.16	0.11183	ENSG00000196715.7
ENSG00000232951.1	0.11183	ENSG00000260785.2
ENSG00000145335.17	0.111829	ENSG00000150867.14
ENSG00000099795.7	0.111829	ENSG00000183617.5
ENSG00000187258.14	0.111829	ENSG00000230109.1
ENSG00000075568.17	0.111828	ENSG00000197111.16
ENSG00000174276.7	0.111828	ENSG00000239801.1
ENSG00000168367.11	0.111827	ENSG00000250827.1
ENSG00000063854.13	0.111826	ENSG00000124098.10
ENSG00000100105.18	0.111826	ENSG00000124508.17
ENSG00000155962.13	0.111826	ENSG00000176890.16
ENSG00000167513.9	0.111826	ENSG00000183763.9
ENSG00000108848.16	0.111825	ENSG00000132485.14
ENSG00000135049.16	0.111825	ENSG00000145819.18
ENSG00000101132.10	0.111825	ENSG00000150779.12
ENSG00000145826.9	0.111825	ENSG00000250862.1
ENSG00000005469.12	0.111824	ENSG00000127980.16
ENSG00000104442.10	0.111824	ENSG00000139324.12
ENSG00000070159.14	0.111824	ENSG00000182749.6
ENSG00000113763.12	0.111824	ENSG00000232722.3
ENSG00000189376.12	0.111824	ENSG00000239722.1
ENSG00000111602.12	0.111823	ENSG00000205208.5
ENSG00000211846.1	0.111823	ENSG00000211879.1
ENSG00000227947.2	0.111822	ENSG00000235731.3
ENSG00000170465.10	0.111822	ENSG00000248144.6
ENSG00000259944.1	0.111822	ENSG00000270903.1
ENSG00000095574.12	0.111821	ENSG00000166295.9
ENSG00000100281.14	0.111821	ENSG00000176208.9
ENSG00000232610.1	0.11182	ENSG00000257126.6
ENSG00000237556.1	0.11182	ENSG00000270793.1
ENSG00000079999.14	0.111819	ENSG00000141965.5
ENSG00000140287.11	0.111819	ENSG00000255587.9
ENSG00000229890.1	0.111819	ENSG00000260598.1
ENSG00000261348.2	0.111819	ENSG00000283314.1
ENSG00000145494.12	0.111818	ENSG00000153914.16
ENSG00000105185.12	0.111818	ENSG00000170142.12
ENSG00000108309.14	0.111818	ENSG00000188175.10
ENSG00000237128.1	0.111818	ENSG00000249160.4
ENSG00000226059.2	0.111818	ENSG00000278143.1
ENSG00000086065.14	0.111817	ENSG00000107175.12
ENSG00000077713.19	0.111817	ENSG00000129480.13
ENSG00000101745.17	0.111817	ENSG00000172466.16
ENSG00000145423.5	0.111817	ENSG00000183508.5
ENSG00000089775.12	0.111816	ENSG00000100580.8
ENSG00000104064.18	0.111816	ENSG00000151151.6
ENSG00000221628.1	0.111815	ENSG00000223622.2
ENSG00000219722.1	0.111814	ENSG00000235112.1
ENSG00000172289.3	0.111814	ENSG00000251223.1
ENSG00000111247.15	0.111813	ENSG00000157456.8
ENSG00000125885.13	0.111813	ENSG00000198554.12
ENSG00000065328.17	0.111812	ENSG00000117632.23
ENSG00000057608.17	0.111812	ENSG00000165609.13
ENSG00000136888.8	0.111812	ENSG00000173660.12
ENSG00000100304.13	0.111812	ENSG00000182307.14
ENSG00000135723.14	0.111811	ENSG00000160712.13
ENSG00000187481.2	0.111811	ENSG00000259462.3
ENSG00000241146.1	0.111811	ENSG00000268058.1
ENSG00000116120.11	0.11181	ENSG00000141076.18
ENSG00000231706.2	0.11181	ENSG00000240152.2
ENSG00000177455.15	0.111809	ENSG00000188130.14
ENSG00000223622.2	0.111809	ENSG00000249128.1
ENSG00000124164.16	0.111809	ENSG00000252242.1
ENSG00000162733.19	0.111808	ENSG00000229152.2
ENSG00000235112.1	0.111808	ENSG00000238059.1
ENSG00000047315.17	0.111807	ENSG00000117751.18
ENSG00000165887.12	0.111807	ENSG00000225940.7
ENSG00000174672.16	0.111807	ENSG00000255359.3
ENSG00000224498.1	0.111807	ENSG00000260598.1
ENSG00000094975.14	0.111806	ENSG00000157181.16
ENSG00000091583.11	0.111806	ENSG00000162391.12
ENSG00000230683.1	0.111806	ENSG00000241120.1
ENSG00000104760.17	0.111805	ENSG00000181984.11
ENSG00000186766.8	0.111805	ENSG00000223656.1
ENSG00000213787.3	0.111805	ENSG00000227000.2
ENSG00000237642.1	0.111805	ENSG00000259836.1
ENSG00000059728.11	0.111804	ENSG00000078804.13
ENSG00000025770.19	0.111804	ENSG00000198089.16
ENSG00000197050.11	0.111804	ENSG00000198440.9
ENSG00000212521.1	0.111804	ENSG00000231706.2
ENSG00000196273.8	0.111804	ENSG00000257173.1
ENSG00000112659.14	0.111803	ENSG00000168096.15
ENSG00000166866.13	0.111803	ENSG00000184990.13
ENSG00000107959.17	0.111802	ENSG00000130830.15
ENSG00000235001.3	0.111802	ENSG00000242241.3
ENSG00000129810.15	0.111801	ENSG00000152455.16
ENSG00000154920.15	0.111801	ENSG00000160298.18
ENSG00000071243.16	0.111801	ENSG00000169188.5
ENSG00000065491.8	0.1118	ENSG00000130560.9
ENSG00000104325.7	0.1118	ENSG00000170310.15
ENSG00000159339.13	0.1118	ENSG00000257335.8
ENSG00000188280.11	0.111799	ENSG00000249297.2
ENSG00000165792.18	0.111799	ENSG00000257365.8
ENSG00000033030.15	0.111798	ENSG00000206053.13
ENSG00000232888.4	0.111798	ENSG00000244073.1
ENSG00000254677.1	0.111798	ENSG00000259284.2
ENSG00000133488.15	0.111796	ENSG00000137198.10
ENSG00000121101.16	0.111796	ENSG00000152465.18
ENSG00000250147.1	0.111796	ENSG00000252057.2
ENSG00000125652.8	0.111795	ENSG00000126267.11
ENSG00000130522.6	0.111795	ENSG00000163866.9
ENSG00000188095.6	0.111795	ENSG00000230866.2
ENSG00000224944.2	0.111795	ENSG00000233441.6
ENSG00000025293.17	0.111794	ENSG00000100603.14
ENSG00000108344.15	0.111794	ENSG00000142453.12
ENSG00000175643.10	0.111794	ENSG00000185480.12
ENSG00000173335.5	0.111794	ENSG00000197692.5
ENSG00000139734.19	0.111793	ENSG00000152253.9
ENSG00000112941.14	0.111793	ENSG00000153560.12
ENSG00000009780.16	0.111791	ENSG00000100985.7
ENSG00000096996.16	0.111791	ENSG00000185386.15
ENSG00000161179.14	0.11179	ENSG00000168301.13
ENSG00000111247.15	0.111789	ENSG00000112312.10
ENSG00000064102.15	0.111789	ENSG00000136875.13
ENSG00000131153.9	0.111789	ENSG00000166881.10
ENSG00000204437.7	0.111789	ENSG00000226695.1
ENSG00000256852.1	0.111789	ENSG00000260762.1
ENSG00000234765.1	0.111789	ENSG00000270793.1
ENSG00000074966.11	0.111788	ENSG00000106785.15
ENSG00000130311.11	0.111788	ENSG00000182405.6
ENSG00000115694.15	0.111788	ENSG00000215305.10
ENSG00000181927.4	0.111788	ENSG00000238059.1
ENSG00000113734.18	0.111788	ENSG00000250569.1
ENSG00000235955.1	0.111788	ENSG00000254934.5
ENSG00000222808.1	0.111788	ENSG00000263999.2
ENSG00000070950.10	0.111787	ENSG00000139734.19
ENSG00000083635.8	0.111786	ENSG00000130304.17
ENSG00000110107.9	0.111786	ENSG00000134001.15
ENSG00000117385.16	0.111785	ENSG00000149930.18
ENSG00000175329.13	0.111785	ENSG00000233324.1
ENSG00000240489.1	0.111785	ENSG00000277791.5
ENSG00000225585.1	0.111784	ENSG00000234485.5
ENSG00000128833.13	0.111784	ENSG00000267325.2
ENSG00000255117.6	0.111784	ENSG00000267513.3
ENSG00000214825.2	0.111783	ENSG00000231839.1
ENSG00000225121.2	0.111782	ENSG00000237618.1
ENSG00000116237.16	0.111781	ENSG00000178202.13
ENSG00000101457.13	0.11178	ENSG00000105717.14
ENSG00000063322.15	0.11178	ENSG00000164919.11
ENSG00000140992.19	0.11178	ENSG00000213445.10
ENSG00000214389.2	0.11178	ENSG00000220749.4
ENSG00000235112.1	0.11178	ENSG00000267332.1
ENSG00000004534.15	0.111779	ENSG00000004766.17
ENSG00000205544.4	0.111779	ENSG00000232388.5
ENSG00000076003.5	0.111778	ENSG00000129173.13
ENSG00000013561.18	0.111778	ENSG00000166848.7
ENSG00000162399.9	0.111777	ENSG00000277322.1
ENSG00000112378.12	0.111776	ENSG00000184601.11
ENSG00000196214.11	0.111776	ENSG00000196417.13
ENSG00000109163.7	0.111776	ENSG00000225805.4
ENSG00000236121.1	0.111776	ENSG00000258036.2
ENSG00000100614.18	0.111775	ENSG00000197111.16
ENSG00000168763.16	0.111775	ENSG00000261150.3
ENSG00000229437.2	0.111774	ENSG00000250585.3
ENSG00000147586.10	0.111774	ENSG00000267809.1
ENSG00000055211.14	0.111773	ENSG00000091164.13
ENSG00000224051.7	0.111773	ENSG00000253251.3
ENSG00000147457.14	0.111772	ENSG00000173933.21
ENSG00000157184.7	0.111772	ENSG00000186666.6
ENSG00000151239.14	0.111772	ENSG00000188785.12
ENSG00000034713.8	0.111771	ENSG00000145335.17
ENSG00000238284.2	0.111771	ENSG00000249383.2
ENSG00000114125.14	0.111771	ENSG00000265942.2
ENSG00000106006.6	0.11177	ENSG00000253187.2
ENSG00000254656.3	0.11177	ENSG00000257164.5
ENSG00000159346.13	0.111769	ENSG00000166046.11
ENSG00000105679.9	0.111769	ENSG00000188984.12
ENSG00000231531.5	0.111769	ENSG00000232217.1
ENSG00000101843.19	0.111768	ENSG00000154127.10
ENSG00000102910.14	0.111768	ENSG00000174989.13
ENSG00000109132.7	0.111768	ENSG00000232610.1
ENSG00000106144.20	0.111767	ENSG00000119950.21
ENSG00000124812.15	0.111767	ENSG00000183395.5
ENSG00000166181.13	0.111767	ENSG00000189114.8
ENSG00000170516.17	0.111767	ENSG00000233576.1
ENSG00000177143.5	0.111767	ENSG00000249616.1
ENSG00000136450.13	0.111767	ENSG00000270427.1
ENSG00000116752.6	0.111766	ENSG00000117616.18
ENSG00000102900.13	0.111766	ENSG00000173692.14
ENSG00000183617.5	0.111766	ENSG00000196365.12
ENSG00000254791.1	0.111766	ENSG00000273963.1
ENSG00000185974.7	0.111765	ENSG00000187689.10
ENSG00000173436.15	0.111765	ENSG00000244045.13
ENSG00000232048.2	0.111765	ENSG00000259284.2
ENSG00000114770.17	0.111764	ENSG00000145348.17
ENSG00000012171.20	0.111764	ENSG00000187187.14
ENSG00000220184.2	0.111764	ENSG00000224416.2
ENSG00000105393.16	0.111763	ENSG00000131116.12
ENSG00000149761.9	0.111763	ENSG00000152990.14
ENSG00000214825.2	0.111763	ENSG00000265934.1
ENSG00000237159.6	0.111763	ENSG00000270313.1
ENSG00000110243.12	0.111762	ENSG00000231839.1
ENSG00000231022.1	0.111762	ENSG00000264128.2
ENSG00000115204.15	0.111761	ENSG00000180257.14
ENSG00000177225.17	0.111761	ENSG00000248483.7
ENSG00000248785.1	0.11176	ENSG00000266245.1
ENSG00000149136.9	0.111759	ENSG00000150753.12
ENSG00000196757.8	0.111759	ENSG00000198482.14
ENSG00000214835.3	0.111759	ENSG00000249226.1
ENSG00000113593.12	0.111756	ENSG00000142784.16
ENSG00000145375.9	0.111756	ENSG00000148842.18
ENSG00000140829.12	0.111756	ENSG00000148843.15
ENSG00000138061.12	0.111756	ENSG00000164125.16
ENSG00000127586.17	0.111755	ENSG00000166004.15
ENSG00000176619.13	0.111755	ENSG00000178852.16
ENSG00000164104.12	0.111755	ENSG00000185480.12
ENSG00000224778.1	0.111755	ENSG00000251191.8
ENSG00000163499.12	0.111754	ENSG00000243316.7
ENSG00000183111.12	0.111753	ENSG00000189157.14
ENSG00000103549.22	0.111752	ENSG00000108510.10
ENSG00000211788.2	0.111752	ENSG00000230099.2
ENSG00000231470.1	0.111752	ENSG00000237806.1
ENSG00000213921.8	0.111752	ENSG00000251056.1
ENSG00000109107.14	0.111751	ENSG00000133318.14
ENSG00000084734.9	0.111751	ENSG00000163499.12
ENSG00000168818.10	0.111751	ENSG00000232931.6
ENSG00000101162.4	0.11175	ENSG00000163735.7
ENSG00000139218.18	0.11175	ENSG00000188895.12
ENSG00000089053.13	0.111749	ENSG00000175029.17
ENSG00000230207.1	0.111749	ENSG00000233476.3
ENSG00000076003.5	0.111748	ENSG00000152455.16
ENSG00000178752.16	0.111747	ENSG00000188175.10
ENSG00000226695.1	0.111747	ENSG00000235857.1
ENSG00000237618.1	0.111747	ENSG00000250427.1
ENSG00000231253.2	0.111747	ENSG00000261154.1
ENSG00000126264.10	0.111745	ENSG00000130755.13
ENSG00000169035.12	0.111745	ENSG00000186832.9
ENSG00000104325.7	0.111744	ENSG00000187713.7
ENSG00000243290.3	0.111744	ENSG00000244575.3
ENSG00000249709.8	0.111744	ENSG00000273899.5
ENSG00000070950.10	0.111743	ENSG00000080839.12
ENSG00000079246.16	0.111743	ENSG00000092201.10
ENSG00000101361.17	0.111743	ENSG00000110107.9
ENSG00000115944.15	0.111743	ENSG00000166797.11
ENSG00000038358.15	0.111742	ENSG00000060688.13
ENSG00000130720.13	0.111742	ENSG00000170967.5
ENSG00000166589.13	0.111742	ENSG00000187889.13
ENSG00000167104.11	0.111742	ENSG00000188674.11
ENSG00000134419.15	0.111741	ENSG00000162244.12
ENSG00000178381.12	0.111741	ENSG00000188785.12
ENSG00000122952.17	0.111741	ENSG00000189057.11
ENSG00000065183.16	0.111741	ENSG00000197050.11
ENSG00000227284.2	0.111741	ENSG00000268058.1
ENSG00000127554.13	0.11174	ENSG00000187051.9
ENSG00000249338.1	0.11174	ENSG00000259836.1
ENSG00000137200.13	0.111738	ENSG00000162517.13
ENSG00000223609.11	0.111738	ENSG00000267679.1
ENSG00000241367.1	0.111738	ENSG00000283247.2
ENSG00000163785.13	0.111737	ENSG00000165071.15
ENSG00000129810.15	0.111735	ENSG00000164045.12
ENSG00000037474.15	0.111733	ENSG00000126107.15
ENSG00000231777.1	0.111733	ENSG00000271687.1
ENSG00000107771.17	0.111732	ENSG00000182810.7
ENSG00000218980.2	0.111732	ENSG00000249035.7
ENSG00000132780.17	0.111731	ENSG00000138160.7
ENSG00000138363.15	0.111731	ENSG00000175334.8
ENSG00000219547.1	0.111731	ENSG00000219582.3
ENSG00000234498.3	0.111731	ENSG00000236312.3
ENSG00000066135.13	0.11173	ENSG00000124160.12
ENSG00000207508.1	0.11173	ENSG00000241913.1
ENSG00000152464.15	0.111728	ENSG00000157184.7
ENSG00000226995.9	0.111728	ENSG00000228125.2
ENSG00000199545.1	0.111728	ENSG00000234946.1
ENSG00000162695.12	0.111727	ENSG00000183530.14
ENSG00000241098.1	0.111727	ENSG00000254656.3
ENSG00000143319.17	0.111727	ENSG00000277161.2
ENSG00000015479.20	0.111726	ENSG00000102786.15
ENSG00000170271.11	0.111725	ENSG00000224177.8
ENSG00000207697.1	0.111725	ENSG00000241112.1
ENSG00000119636.16	0.111724	ENSG00000153574.9
ENSG00000166881.10	0.111724	ENSG00000178691.11
ENSG00000215124.2	0.111724	ENSG00000231470.1
ENSG00000177736.4	0.111724	ENSG00000256171.1
ENSG00000082516.9	0.111722	ENSG00000104442.10
ENSG00000224771.2	0.111722	ENSG00000230645.2
ENSG00000125657.5	0.111721	ENSG00000226520.1
ENSG00000187012.11	0.111721	ENSG00000229890.1
ENSG00000214686.7	0.11172	ENSG00000235124.1
ENSG00000004897.12	0.111719	ENSG00000115942.9
ENSG00000079999.14	0.111719	ENSG00000163584.18
ENSG00000241278.1	0.111719	ENSG00000282511.1
ENSG00000065029.15	0.111718	ENSG00000135437.10
ENSG00000170523.3	0.111717	ENSG00000232307.1
ENSG00000228237.5	0.111717	ENSG00000258870.1
ENSG00000105197.11	0.111716	ENSG00000111142.14
ENSG00000094916.16	0.111716	ENSG00000170515.14
ENSG00000159433.12	0.111716	ENSG00000259779.1
ENSG00000104760.17	0.111715	ENSG00000198758.11
ENSG00000128609.16	0.111715	ENSG00000213096.11
ENSG00000051180.17	0.111714	ENSG00000080345.18
ENSG00000107882.12	0.111713	ENSG00000112640.16
ENSG00000146267.12	0.111713	ENSG00000204140.10
ENSG00000006831.10	0.111712	ENSG00000135835.12
ENSG00000122566.22	0.111712	ENSG00000139190.17
ENSG00000146223.16	0.111712	ENSG00000213033.4
ENSG00000181927.4	0.111712	ENSG00000227862.1
ENSG00000185049.16	0.111711	ENSG00000212123.4
ENSG00000242296.2	0.111711	ENSG00000254911.3
ENSG00000070950.10	0.11171	ENSG00000129810.15
ENSG00000143119.14	0.11171	ENSG00000188868.14
ENSG00000004766.17	0.111709	ENSG00000115947.14
ENSG00000054118.15	0.111709	ENSG00000149313.11
ENSG00000111879.20	0.111709	ENSG00000186854.11
ENSG00000187889.13	0.111709	ENSG00000198758.11
ENSG00000088888.18	0.111708	ENSG00000105429.13
ENSG00000096080.12	0.111708	ENSG00000157191.20
ENSG00000100804.19	0.111707	ENSG00000174151.15
ENSG00000184281.15	0.111707	ENSG00000215845.11
ENSG00000145692.15	0.111707	ENSG00000233662.1
ENSG00000111726.13	0.111706	ENSG00000198876.13
ENSG00000174325.6	0.111705	ENSG00000234059.1
ENSG00000103671.10	0.111704	ENSG00000121073.15
ENSG00000089685.15	0.111704	ENSG00000169679.15
ENSG00000111011.18	0.111704	ENSG00000181315.11
ENSG00000167791.14	0.111704	ENSG00000251350.2
ENSG00000122952.17	0.111703	ENSG00000196663.16
ENSG00000130720.13	0.111703	ENSG00000206113.11
ENSG00000066185.13	0.111703	ENSG00000235527.7
ENSG00000163220.11	0.111703	ENSG00000244462.8
ENSG00000223584.1	0.111702	ENSG00000249850.1
ENSG00000124164.16	0.111701	ENSG00000138050.15
ENSG00000100911.16	0.111701	ENSG00000196850.6
ENSG00000228097.1	0.111701	ENSG00000232882.1
ENSG00000057663.16	0.1117	ENSG00000139613.12
ENSG00000197465.14	0.1117	ENSG00000201098.1
ENSG00000156802.13	0.111699	ENSG00000156876.10
ENSG00000063241.8	0.111699	ENSG00000174851.16
ENSG00000159259.8	0.111699	ENSG00000176890.16
ENSG00000137806.10	0.111699	ENSG00000187824.9
ENSG00000211917.1	0.111699	ENSG00000221063.3
ENSG00000107371.14	0.111697	ENSG00000185085.2
ENSG00000141582.15	0.111696	ENSG00000188042.8
ENSG00000006831.10	0.111696	ENSG00000206053.13
ENSG00000237205.1	0.111696	ENSG00000244321.1
ENSG00000136842.14	0.111695	ENSG00000166793.13
ENSG00000110887.8	0.111695	ENSG00000213301.2
ENSG00000219582.3	0.111695	ENSG00000233277.1
ENSG00000108469.15	0.111694	ENSG00000137200.13
ENSG00000221888.4	0.111694	ENSG00000251990.1
ENSG00000101945.17	0.111693	ENSG00000160051.12
ENSG00000016490.16	0.111693	ENSG00000228291.1
ENSG00000216938.3	0.111693	ENSG00000231022.1
ENSG00000186367.7	0.111693	ENSG00000258998.2
ENSG00000080819.9	0.111692	ENSG00000100504.17
ENSG00000234435.3	0.111692	ENSG00000253428.1
ENSG00000175065.12	0.111691	ENSG00000226695.1
ENSG00000230573.1	0.111691	ENSG00000251433.1
ENSG00000148840.11	0.11169	ENSG00000148843.15
ENSG00000162757.4	0.11169	ENSG00000164252.13
ENSG00000014123.10	0.11169	ENSG00000173275.13
ENSG00000141452.10	0.111688	ENSG00000144635.9
ENSG00000101361.17	0.111688	ENSG00000163528.13
ENSG00000171566.12	0.111687	ENSG00000174529.7
ENSG00000130119.17	0.111687	ENSG00000188917.15
ENSG00000105676.14	0.111686	ENSG00000106948.17
ENSG00000173335.5	0.111686	ENSG00000173826.15
ENSG00000166454.10	0.111686	ENSG00000175348.11
ENSG00000079950.14	0.111686	ENSG00000196591.12
ENSG00000140264.21	0.111685	ENSG00000229487.1
ENSG00000236312.3	0.111685	ENSG00000237991.3
ENSG00000248998.2	0.111685	ENSG00000275170.1
ENSG00000093009.11	0.111684	ENSG00000149929.16
ENSG00000091127.14	0.111684	ENSG00000182324.7
ENSG00000168131.4	0.111684	ENSG00000232701.1
ENSG00000130522.6	0.111683	ENSG00000152433.15
ENSG00000147113.17	0.111683	ENSG00000159685.11
ENSG00000151033.10	0.111683	ENSG00000167332.9
ENSG00000131100.13	0.111683	ENSG00000176022.7
ENSG00000121621.7	0.111683	ENSG00000186871.7
ENSG00000134419.15	0.111683	ENSG00000224877.4
ENSG00000215881.3	0.111683	ENSG00000251183.1
ENSG00000259470.2	0.111683	ENSG00000261397.1
ENSG00000101425.14	0.111682	ENSG00000105131.8
ENSG00000143178.13	0.111682	ENSG00000168040.5
ENSG00000170967.5	0.111682	ENSG00000171557.17
ENSG00000090924.15	0.111682	ENSG00000184937.16
ENSG00000243658.1	0.111682	ENSG00000261206.1
ENSG00000137310.12	0.111681	ENSG00000174371.17
ENSG00000158773.14	0.111679	ENSG00000161265.15
ENSG00000250730.2	0.111679	ENSG00000259691.2
ENSG00000137547.9	0.111678	ENSG00000167862.10
ENSG00000154438.8	0.111678	ENSG00000228410.6
ENSG00000188095.6	0.111678	ENSG00000254930.1
ENSG00000111339.12	0.111677	ENSG00000172432.19
ENSG00000059378.13	0.111676	ENSG00000196684.12
ENSG00000166492.9	0.111675	ENSG00000182533.7
ENSG00000005100.13	0.111673	ENSG00000132361.18
ENSG00000007520.4	0.111673	ENSG00000162076.13
ENSG00000113721.14	0.111672	ENSG00000213420.8
ENSG00000197934.8	0.111672	ENSG00000236170.1
ENSG00000136718.10	0.111671	ENSG00000166860.3
ENSG00000166788.10	0.111671	ENSG00000173653.8
ENSG00000117620.15	0.111671	ENSG00000276058.1
ENSG00000101057.16	0.11167	ENSG00000149636.16
ENSG00000034713.8	0.111669	ENSG00000057757.10
ENSG00000112699.11	0.111669	ENSG00000138363.15
ENSG00000198758.11	0.111669	ENSG00000227860.1
ENSG00000071051.14	0.111667	ENSG00000104365.16
ENSG00000077274.9	0.111667	ENSG00000111701.7
ENSG00000160445.11	0.111667	ENSG00000197170.10
ENSG00000151465.14	0.111665	ENSG00000165660.8
ENSG00000204616.11	0.111665	ENSG00000258036.2
ENSG00000051180.17	0.111665	ENSG00000267500.1
ENSG00000100591.8	0.111664	ENSG00000119421.7
ENSG00000126261.13	0.111664	ENSG00000163808.17
ENSG00000223717.1	0.111664	ENSG00000248572.6
ENSG00000101082.14	0.111663	ENSG00000121058.5
ENSG00000119866.22	0.111663	ENSG00000170653.19
ENSG00000080371.6	0.111663	ENSG00000172243.18
ENSG00000115204.15	0.111663	ENSG00000229622.1
ENSG00000244232.3	0.111663	ENSG00000248643.5
ENSG00000122952.17	0.111662	ENSG00000160445.11
ENSG00000080345.18	0.111662	ENSG00000171960.12
ENSG00000156802.13	0.111662	ENSG00000188312.14
ENSG00000085514.16	0.111661	ENSG00000147894.17
ENSG00000100029.18	0.111661	ENSG00000163811.12
ENSG00000167625.11	0.111661	ENSG00000181789.14
ENSG00000168263.9	0.11166	ENSG00000178248.11
ENSG00000178394.5	0.11166	ENSG00000226372.4
ENSG00000224519.1	0.11166	ENSG00000239539.1
ENSG00000090512.12	0.11166	ENSG00000251223.1
ENSG00000037637.11	0.111659	ENSG00000161011.20
ENSG00000155792.10	0.111659	ENSG00000169427.8
ENSG00000159261.12	0.111659	ENSG00000234548.7
ENSG00000232437.1	0.111658	ENSG00000249850.1
ENSG00000115594.12	0.111657	ENSG00000198951.12
ENSG00000127423.11	0.111655	ENSG00000132646.11
ENSG00000122741.16	0.111655	ENSG00000142784.16
ENSG00000231009.1	0.111655	ENSG00000231839.1
ENSG00000183822.3	0.111654	ENSG00000187258.14
ENSG00000163499.12	0.111654	ENSG00000231516.3
ENSG00000214889.3	0.111654	ENSG00000235124.1
ENSG00000089050.16	0.111653	ENSG00000132541.11
ENSG00000160688.19	0.111653	ENSG00000164252.13
ENSG00000271818.1	0.111653	ENSG00000283210.1
ENSG00000146670.10	0.111652	ENSG00000183684.8
ENSG00000137441.8	0.111652	ENSG00000198851.10
ENSG00000188373.5	0.111652	ENSG00000265190.7
ENSG00000221265.1	0.111652	ENSG00000265623.1
ENSG00000126247.11	0.111651	ENSG00000130175.10
ENSG00000106327.13	0.111651	ENSG00000130560.9
ENSG00000117394.24	0.111651	ENSG00000181788.4
ENSG00000183475.13	0.111651	ENSG00000186407.7
ENSG00000094916.16	0.111651	ENSG00000215305.10
ENSG00000134056.12	0.11165	ENSG00000259956.2
ENSG00000219669.1	0.11165	ENSG00000260427.1
ENSG00000174672.16	0.111649	ENSG00000237159.6
ENSG00000207821.1	0.111649	ENSG00000262402.1
ENSG00000162772.17	0.111647	ENSG00000177410.13
ENSG00000142731.11	0.111647	ENSG00000186185.14
ENSG00000183747.12	0.111647	ENSG00000197408.10
ENSG00000224498.1	0.111646	ENSG00000225759.1
ENSG00000154478.4	0.111646	ENSG00000267170.1
ENSG00000120563.10	0.111645	ENSG00000251183.1
ENSG00000232420.2	0.111645	ENSG00000259836.1
ENSG00000008324.12	0.111643	ENSG00000141699.11
ENSG00000165502.7	0.111643	ENSG00000174917.9
ENSG00000100883.13	0.111643	ENSG00000179933.6
ENSG00000149294.17	0.111643	ENSG00000183615.6
ENSG00000108506.13	0.111643	ENSG00000196455.8
ENSG00000214794.4	0.111643	ENSG00000250826.2
ENSG00000100784.12	0.111642	ENSG00000113319.13
ENSG00000072571.20	0.111642	ENSG00000171320.15
ENSG00000231839.1	0.111642	ENSG00000249367.1
ENSG00000243877.1	0.111642	ENSG00000259108.3
ENSG00000063176.16	0.111641	ENSG00000238227.8
ENSG00000207052.1	0.111641	ENSG00000252061.1
ENSG00000108231.14	0.111641	ENSG00000275226.1
ENSG00000234059.1	0.111641	ENSG00000277870.5
ENSG00000116198.14	0.11164	ENSG00000170632.14
ENSG00000100304.13	0.11164	ENSG00000196419.13
ENSG00000071082.11	0.111639	ENSG00000171530.15
ENSG00000070476.15	0.111639	ENSG00000198743.7
ENSG00000087586.18	0.111638	ENSG00000132801.7
ENSG00000197841.15	0.111638	ENSG00000230068.2
ENSG00000217228.1	0.111637	ENSG00000227342.1
ENSG00000224551.1	0.111637	ENSG00000250827.1
ENSG00000099901.17	0.111636	ENSG00000124733.5
ENSG00000173826.15	0.111636	ENSG00000204697.3
ENSG00000182533.7	0.111636	ENSG00000211918.1
ENSG00000175319.3	0.111636	ENSG00000267170.1
ENSG00000145826.9	0.111635	ENSG00000249407.1
ENSG00000224017.2	0.111634	ENSG00000235166.8
ENSG00000241939.3	0.111634	ENSG00000264922.1
ENSG00000110944.9	0.111633	ENSG00000172602.11
ENSG00000167755.15	0.111633	ENSG00000177143.5
ENSG00000184203.8	0.111633	ENSG00000237804.1
ENSG00000103194.16	0.111632	ENSG00000124380.11
ENSG00000165506.15	0.111632	ENSG00000183864.5
ENSG00000227440.1	0.111632	ENSG00000263593.1
ENSG00000068394.11	0.111631	ENSG00000156709.15
ENSG00000132471.12	0.111631	ENSG00000188554.15
ENSG00000149761.9	0.11163	ENSG00000151093.8
ENSG00000056736.10	0.11163	ENSG00000225473.1
ENSG00000136011.15	0.111629	ENSG00000243544.3
ENSG00000099810.21	0.111628	ENSG00000147874.11
ENSG00000183735.11	0.111628	ENSG00000258643.6
ENSG00000022355.18	0.111627	ENSG00000125815.9
ENSG00000113387.12	0.111626	ENSG00000179119.15
ENSG00000229890.1	0.111626	ENSG00000230970.4
ENSG00000070366.14	0.111625	ENSG00000111364.16
ENSG00000071553.18	0.111625	ENSG00000116857.17
ENSG00000154174.8	0.111625	ENSG00000189077.11
ENSG00000162244.12	0.111624	ENSG00000172428.11
ENSG00000185880.13	0.111624	ENSG00000205853.12
ENSG00000100281.14	0.111623	ENSG00000162607.13
ENSG00000119523.10	0.111623	ENSG00000162971.11
ENSG00000231422.2	0.111623	ENSG00000261217.2
ENSG00000129083.13	0.111622	ENSG00000184432.11
ENSG00000178171.11	0.111622	ENSG00000188984.12
ENSG00000231814.3	0.111622	ENSG00000237880.2
ENSG00000226695.1	0.111622	ENSG00000254658.3
ENSG00000050730.16	0.11162	ENSG00000109943.9
ENSG00000068971.14	0.11162	ENSG00000143224.18
ENSG00000156876.10	0.11162	ENSG00000205208.5
ENSG00000230207.1	0.11162	ENSG00000242445.1
ENSG00000070785.17	0.111619	ENSG00000166135.14
ENSG00000175193.14	0.111619	ENSG00000272752.6
ENSG00000123091.5	0.111618	ENSG00000175582.20
ENSG00000128524.5	0.111618	ENSG00000189043.10
ENSG00000135069.14	0.111618	ENSG00000226221.1
ENSG00000054967.13	0.111617	ENSG00000101868.13
ENSG00000141232.5	0.111617	ENSG00000177981.11
ENSG00000205323.9	0.111617	ENSG00000213782.7
ENSG00000077800.13	0.111617	ENSG00000233496.1
ENSG00000076108.12	0.111615	ENSG00000171448.9
ENSG00000105202.9	0.111615	ENSG00000185414.20
ENSG00000229716.2	0.111615	ENSG00000244321.1
ENSG00000145354.12	0.111614	ENSG00000168785.8
ENSG00000102181.21	0.111614	ENSG00000186575.19
ENSG00000214047.4	0.111614	ENSG00000236776.1
ENSG00000240152.2	0.111614	ENSG00000256614.1
ENSG00000233549.2	0.111613	ENSG00000258036.2
ENSG00000128918.15	0.111613	ENSG00000261488.1
ENSG00000063176.16	0.111612	ENSG00000140534.14
ENSG00000118690.13	0.111612	ENSG00000184465.16
ENSG00000119720.18	0.111611	ENSG00000153879.9
ENSG00000150867.14	0.111611	ENSG00000164405.11
ENSG00000095370.20	0.111611	ENSG00000171612.7
ENSG00000107372.13	0.11161	ENSG00000111011.18
ENSG00000100216.6	0.111609	ENSG00000116649.10
ENSG00000059728.11	0.111609	ENSG00000135334.9
ENSG00000147081.15	0.111609	ENSG00000173612.10
ENSG00000121552.4	0.111609	ENSG00000188739.15
ENSG00000103549.22	0.111609	ENSG00000196652.12
ENSG00000170571.12	0.111609	ENSG00000221393.1
ENSG00000248548.1	0.111609	ENSG00000258814.2
ENSG00000003756.17	0.111608	ENSG00000169612.4
ENSG00000115875.19	0.111608	ENSG00000186834.4
ENSG00000116171.19	0.111608	ENSG00000204576.12
ENSG00000231470.1	0.111607	ENSG00000251210.6
ENSG00000177225.17	0.111606	ENSG00000230068.2
ENSG00000105519.18	0.111606	ENSG00000238311.1
ENSG00000235408.6	0.111606	ENSG00000238363.1
ENSG00000104064.18	0.111605	ENSG00000116198.14
ENSG00000107938.18	0.111605	ENSG00000170525.21
ENSG00000037637.11	0.111604	ENSG00000118454.13
ENSG00000157593.19	0.111604	ENSG00000181135.16
ENSG00000165195.16	0.111604	ENSG00000207205.1
ENSG00000230573.1	0.111604	ENSG00000235746.1
ENSG00000105675.9	0.111604	ENSG00000267493.4
ENSG00000116161.18	0.111603	ENSG00000188610.12
ENSG00000173744.18	0.111603	ENSG00000232133.1
ENSG00000214686.7	0.111603	ENSG00000243976.2
ENSG00000007255.10	0.111602	ENSG00000214253.9
ENSG00000182256.13	0.111602	ENSG00000265843.3
ENSG00000068001.14	0.111601	ENSG00000189159.16
ENSG00000235508.3	0.111601	ENSG00000242445.1
ENSG00000128519.3	0.1116	ENSG00000223656.1
ENSG00000149300.10	0.1116	ENSG00000260458.3
ENSG00000116288.13	0.111599	ENSG00000174917.9
ENSG00000239224.3	0.111599	ENSG00000244642.3
ENSG00000101280.8	0.111599	ENSG00000254560.6
ENSG00000099250.18	0.111598	ENSG00000148700.15
ENSG00000132570.15	0.111598	ENSG00000183172.9
ENSG00000213626.13	0.111598	ENSG00000228097.1
ENSG00000110245.12	0.111598	ENSG00000242244.1
ENSG00000089597.18	0.111597	ENSG00000158710.15
ENSG00000162385.11	0.111597	ENSG00000168090.10
ENSG00000126353.3	0.111597	ENSG00000233916.1
ENSG00000121057.13	0.111596	ENSG00000123213.23
ENSG00000149273.15	0.111596	ENSG00000170889.14
ENSG00000127831.11	0.111596	ENSG00000189320.9
ENSG00000182004.13	0.111596	ENSG00000238103.4
ENSG00000085999.13	0.111595	ENSG00000184661.14
ENSG00000108509.21	0.111594	ENSG00000125434.11
ENSG00000176208.9	0.111594	ENSG00000283172.1
ENSG00000170231.16	0.111593	ENSG00000172346.15
ENSG00000064687.13	0.111592	ENSG00000178921.14
ENSG00000106244.13	0.111592	ENSG00000188690.15
ENSG00000101166.16	0.11159	ENSG00000102970.11
ENSG00000013306.16	0.11159	ENSG00000153814.13
ENSG00000181610.13	0.11159	ENSG00000226318.1
ENSG00000113387.12	0.11159	ENSG00000248724.6
ENSG00000249407.1	0.11159	ENSG00000250862.1
ENSG00000263712.1	0.11159	ENSG00000274925.1
ENSG00000133739.16	0.111589	ENSG00000278129.2
ENSG00000103194.16	0.111588	ENSG00000166797.11
ENSG00000141699.11	0.111588	ENSG00000174282.12
ENSG00000084693.16	0.111588	ENSG00000181924.7
ENSG00000063241.8	0.111586	ENSG00000187840.5
ENSG00000239483.1	0.111586	ENSG00000251957.1
ENSG00000253895.1	0.111586	ENSG00000260785.2
ENSG00000024862.18	0.111585	ENSG00000160058.19
ENSG00000117410.14	0.111585	ENSG00000161265.15
ENSG00000111011.18	0.111585	ENSG00000166855.9
ENSG00000162396.6	0.111585	ENSG00000178171.11
ENSG00000104312.8	0.111584	ENSG00000130703.17
ENSG00000014216.16	0.111584	ENSG00000167114.13
ENSG00000179933.6	0.111584	ENSG00000196456.13
ENSG00000154007.7	0.111583	ENSG00000166930.7
ENSG00000071537.14	0.111582	ENSG00000113387.12
ENSG00000143228.13	0.111582	ENSG00000162062.15
ENSG00000256025.2	0.111582	ENSG00000258897.1
ENSG00000135390.21	0.111581	ENSG00000142507.10
ENSG00000197566.10	0.111581	ENSG00000198551.10
ENSG00000071189.21	0.11158	ENSG00000122971.9
ENSG00000114098.18	0.11158	ENSG00000140367.12
ENSG00000104413.18	0.11158	ENSG00000204897.7
ENSG00000070476.15	0.11158	ENSG00000243260.3
ENSG00000132780.17	0.111579	ENSG00000140534.14
ENSG00000118894.15	0.111579	ENSG00000153485.6
ENSG00000135374.11	0.111579	ENSG00000178776.5
ENSG00000226859.1	0.111579	ENSG00000270793.1
ENSG00000040275.17	0.111578	ENSG00000072571.20
ENSG00000113638.14	0.111578	ENSG00000114383.10
ENSG00000186543.7	0.111578	ENSG00000265934.1
ENSG00000233549.2	0.111578	ENSG00000271484.1
ENSG00000122966.17	0.111577	ENSG00000124207.17
ENSG00000241146.1	0.111577	ENSG00000250372.1
ENSG00000148841.17	0.111577	ENSG00000253669.4
ENSG00000183249.8	0.111577	ENSG00000271625.1
ENSG00000111537.5	0.111575	ENSG00000113088.6
ENSG00000180917.18	0.111575	ENSG00000199627.1
ENSG00000231821.1	0.111575	ENSG00000258980.1
ENSG00000144381.18	0.111574	ENSG00000163528.13
ENSG00000075188.9	0.111573	ENSG00000135913.11
ENSG00000152700.14	0.111573	ENSG00000156304.15
ENSG00000160229.13	0.111573	ENSG00000168883.20
ENSG00000227128.5	0.111572	ENSG00000229890.1
ENSG00000120094.9	0.111572	ENSG00000259691.2
ENSG00000221932.6	0.111572	ENSG00000264315.1
ENSG00000175766.13	0.111571	ENSG00000228020.2
ENSG00000197050.11	0.111571	ENSG00000237190.4
ENSG00000144191.12	0.111571	ENSG00000238278.3
ENSG00000207523.1	0.11157	ENSG00000208308.1
ENSG00000223597.3	0.11157	ENSG00000236193.3
ENSG00000240002.1	0.11157	ENSG00000245711.2
ENSG00000250814.3	0.11157	ENSG00000251383.1
ENSG00000188554.15	0.111569	ENSG00000215771.2
ENSG00000084733.11	0.111568	ENSG00000137216.19
ENSG00000231470.1	0.111568	ENSG00000248572.6
ENSG00000135776.5	0.111567	ENSG00000143627.19
ENSG00000099783.12	0.111567	ENSG00000182481.10
ENSG00000181322.15	0.111567	ENSG00000183475.13
ENSG00000224933.2	0.111567	ENSG00000248531.3
ENSG00000127507.18	0.111566	ENSG00000229056.2
ENSG00000104805.16	0.111565	ENSG00000105221.18
ENSG00000140259.7	0.111565	ENSG00000157426.14
ENSG00000106591.4	0.111565	ENSG00000160094.15
ENSG00000072501.19	0.111565	ENSG00000185753.13
ENSG00000227610.1	0.111565	ENSG00000266217.2
ENSG00000136824.19	0.111564	ENSG00000148153.14
ENSG00000047597.7	0.111564	ENSG00000166848.7
ENSG00000086506.3	0.111564	ENSG00000188175.10
ENSG00000142528.16	0.111563	ENSG00000161847.14
ENSG00000131100.13	0.111563	ENSG00000166889.14
ENSG00000129315.11	0.111563	ENSG00000196470.12
ENSG00000106459.15	0.111562	ENSG00000136280.17
ENSG00000179460.5	0.111562	ENSG00000253748.2
ENSG00000081189.16	0.111561	ENSG00000164713.10
ENSG00000087263.17	0.111561	ENSG00000169951.10
ENSG00000169612.4	0.111561	ENSG00000214756.8
ENSG00000241367.1	0.111561	ENSG00000256852.1
ENSG00000249768.2	0.111561	ENSG00000261014.2
ENSG00000107223.13	0.11156	ENSG00000124172.10
ENSG00000248492.1	0.11156	ENSG00000250456.1
ENSG00000123684.13	0.111558	ENSG00000197498.13
ENSG00000237691.1	0.111558	ENSG00000259836.1
ENSG00000000457.14	0.111557	ENSG00000169660.17
ENSG00000080986.13	0.111557	ENSG00000204516.10
ENSG00000103194.16	0.111556	ENSG00000135164.19
ENSG00000232192.1	0.111556	ENSG00000240254.2
ENSG00000179085.8	0.111555	ENSG00000197756.10
ENSG00000167755.15	0.111555	ENSG00000234765.1
ENSG00000012822.16	0.111554	ENSG00000132768.14
ENSG00000128050.9	0.111553	ENSG00000180817.12
ENSG00000137462.9	0.111553	ENSG00000198585.12
ENSG00000243877.1	0.111553	ENSG00000257332.1
ENSG00000164695.5	0.111553	ENSG00000273032.3
ENSG00000100304.13	0.111551	ENSG00000112759.19
ENSG00000189280.3	0.111551	ENSG00000276168.1
ENSG00000064687.13	0.11155	ENSG00000172613.8
ENSG00000158773.14	0.11155	ENSG00000176055.10
ENSG00000184967.7	0.11155	ENSG00000187187.14
ENSG00000111231.9	0.111549	ENSG00000118620.13
ENSG00000224403.1	0.111549	ENSG00000280580.1
ENSG00000143612.21	0.111548	ENSG00000168096.15
ENSG00000172375.14	0.111548	ENSG00000239306.5
ENSG00000085872.15	0.111547	ENSG00000181163.14
ENSG00000144771.8	0.111547	ENSG00000223949.8
ENSG00000197408.10	0.111547	ENSG00000248730.1
ENSG00000173335.5	0.111547	ENSG00000253439.1
ENSG00000151033.10	0.111547	ENSG00000258979.3
ENSG00000150244.12	0.111546	ENSG00000175319.3
ENSG00000223597.3	0.111546	ENSG00000225226.2
ENSG00000106245.11	0.111545	ENSG00000111011.18
ENSG00000114626.18	0.111545	ENSG00000174839.13
ENSG00000199883.1	0.111545	ENSG00000240869.3
ENSG00000104805.16	0.111544	ENSG00000198858.10
ENSG00000106266.11	0.111543	ENSG00000141568.21
ENSG00000154438.8	0.111542	ENSG00000249439.1
ENSG00000084070.12	0.111541	ENSG00000279873.2
ENSG00000110844.14	0.11154	ENSG00000158161.16
ENSG00000158246.8	0.11154	ENSG00000198435.4
ENSG00000142039.4	0.11154	ENSG00000225630.1
ENSG00000187889.13	0.11154	ENSG00000232192.1
ENSG00000003756.17	0.111539	ENSG00000136045.12
ENSG00000125454.12	0.111539	ENSG00000162604.12
ENSG00000129055.13	0.111539	ENSG00000175309.15
ENSG00000225215.1	0.111539	ENSG00000234736.6
ENSG00000113732.9	0.111538	ENSG00000124541.7
ENSG00000084774.14	0.111538	ENSG00000179262.10
ENSG00000225999.1	0.111538	ENSG00000234821.1
ENSG00000009844.16	0.111537	ENSG00000113638.14
ENSG00000166492.9	0.111537	ENSG00000227610.1
ENSG00000183444.10	0.111537	ENSG00000242100.2
ENSG00000167996.16	0.111536	ENSG00000232187.1
ENSG00000077312.9	0.111535	ENSG00000101444.13
ENSG00000120833.14	0.111535	ENSG00000143156.14
ENSG00000108878.5	0.111535	ENSG00000242707.3
ENSG00000119421.7	0.111534	ENSG00000163528.13
ENSG00000236695.1	0.111534	ENSG00000261319.1
ENSG00000171557.17	0.111533	ENSG00000174672.16
ENSG00000165471.7	0.111533	ENSG00000242244.1
ENSG00000066654.14	0.111532	ENSG00000174109.5
ENSG00000102738.8	0.111531	ENSG00000153140.9
ENSG00000147676.14	0.111531	ENSG00000168079.17
ENSG00000164794.9	0.111531	ENSG00000232307.1
ENSG00000211663.2	0.111531	ENSG00000244575.3
ENSG00000243955.6	0.111531	ENSG00000244752.3
ENSG00000136908.18	0.11153	ENSG00000167103.12
ENSG00000224209.8	0.11153	ENSG00000225928.2
ENSG00000204613.11	0.11153	ENSG00000235169.11
ENSG00000235917.1	0.11153	ENSG00000239306.5
ENSG00000078699.22	0.111529	ENSG00000184677.18
ENSG00000159202.18	0.111528	ENSG00000185085.2
ENSG00000235123.5	0.111528	ENSG00000259836.1
ENSG00000047597.7	0.111527	ENSG00000181788.4
ENSG00000172244.9	0.111527	ENSG00000184445.12
ENSG00000139405.16	0.111527	ENSG00000184575.12
ENSG00000133119.13	0.111527	ENSG00000189403.15
ENSG00000183684.8	0.111527	ENSG00000249850.1
ENSG00000004897.12	0.111525	ENSG00000100387.9
ENSG00000071243.16	0.111525	ENSG00000179119.15
ENSG00000220184.2	0.111525	ENSG00000260746.2
ENSG00000113387.12	0.111524	ENSG00000207313.1
ENSG00000229716.2	0.111524	ENSG00000230611.1
ENSG00000167768.4	0.111524	ENSG00000236977.1
ENSG00000253428.1	0.111524	ENSG00000256661.1
ENSG00000236569.3	0.111524	ENSG00000259897.2
ENSG00000235746.1	0.111524	ENSG00000269420.5
ENSG00000116237.16	0.111523	ENSG00000198551.10
ENSG00000071189.21	0.111522	ENSG00000128534.8
ENSG00000213652.3	0.111522	ENSG00000217684.2
ENSG00000196235.14	0.111521	ENSG00000279873.2
ENSG00000115946.8	0.11152	ENSG00000148840.11
ENSG00000011009.11	0.11152	ENSG00000235106.10
ENSG00000054219.11	0.111519	ENSG00000083799.18
ENSG00000094916.16	0.111519	ENSG00000131153.9
ENSG00000151239.14	0.111519	ENSG00000151665.13
ENSG00000259577.2	0.111519	ENSG00000259642.2
ENSG00000071462.12	0.111519	ENSG00000277972.2
ENSG00000007255.10	0.111518	ENSG00000197756.10
ENSG00000174672.16	0.111518	ENSG00000250107.1
ENSG00000012504.15	0.111518	ENSG00000265758.1
ENSG00000123384.14	0.111517	ENSG00000161929.15
ENSG00000183249.8	0.111517	ENSG00000215846.6
ENSG00000254622.1	0.111517	ENSG00000259691.2
ENSG00000134697.13	0.111516	ENSG00000163528.13
ENSG00000229537.7	0.111516	ENSG00000242741.2
ENSG00000107281.10	0.111515	ENSG00000108854.16
ENSG00000227233.1	0.111515	ENSG00000232857.2
ENSG00000120094.9	0.111515	ENSG00000260726.2
ENSG00000073849.16	0.111514	ENSG00000204381.12
ENSG00000145907.16	0.111514	ENSG00000273559.5
ENSG00000120137.7	0.111513	ENSG00000214717.12
ENSG00000167080.9	0.111513	ENSG00000256394.3
ENSG00000050130.18	0.111512	ENSG00000122122.10
ENSG00000211734.3	0.111512	ENSG00000211799.3
ENSG00000085415.16	0.111511	ENSG00000136021.19
ENSG00000114784.4	0.111511	ENSG00000136448.13
ENSG00000137154.13	0.111511	ENSG00000183354.12
ENSG00000230402.2	0.111511	ENSG00000274469.2
ENSG00000159640.17	0.11151	ENSG00000177666.17
ENSG00000114770.17	0.11151	ENSG00000185324.22
ENSG00000175329.13	0.11151	ENSG00000232857.2
ENSG00000120094.9	0.11151	ENSG00000260598.1
ENSG00000139350.12	0.111509	ENSG00000165169.11
ENSG00000219669.1	0.111509	ENSG00000235289.1
ENSG00000143032.8	0.111508	ENSG00000237806.1
ENSG00000137251.16	0.111508	ENSG00000248408.1
ENSG00000130589.16	0.111507	ENSG00000137200.13
ENSG00000239306.5	0.111507	ENSG00000241913.1
ENSG00000241367.1	0.111507	ENSG00000254658.3
ENSG00000145708.11	0.111506	ENSG00000187942.12
ENSG00000164815.11	0.111506	ENSG00000241127.8
ENSG00000144136.11	0.111505	ENSG00000145780.8
ENSG00000188175.10	0.111505	ENSG00000196517.13
ENSG00000145975.15	0.111505	ENSG00000257636.6
ENSG00000118520.15	0.111504	ENSG00000138772.13
ENSG00000162961.14	0.111504	ENSG00000171311.13
ENSG00000214604.3	0.111504	ENSG00000226703.1
ENSG00000226188.2	0.111504	ENSG00000228020.2
ENSG00000135845.10	0.111504	ENSG00000258469.1
ENSG00000087245.13	0.111503	ENSG00000160741.17
ENSG00000160049.12	0.111503	ENSG00000196700.9
ENSG00000144959.11	0.111502	ENSG00000166947.15
ENSG00000123374.11	0.111502	ENSG00000196678.14
ENSG00000232373.2	0.111502	ENSG00000252361.1
ENSG00000219669.1	0.111502	ENSG00000277322.1
ENSG00000142784.16	0.111501	ENSG00000164574.16
ENSG00000013306.16	0.1115	ENSG00000104892.17
ENSG00000133561.15	0.111499	ENSG00000213203.3
ENSG00000219722.1	0.111498	ENSG00000232701.1
ENSG00000106009.16	0.111497	ENSG00000106608.17
ENSG00000124784.9	0.111497	ENSG00000157181.16
ENSG00000119720.18	0.111497	ENSG00000165832.6
ENSG00000180257.14	0.111497	ENSG00000198346.11
ENSG00000219738.2	0.111497	ENSG00000231516.3
ENSG00000113734.18	0.111496	ENSG00000143546.10
ENSG00000174808.12	0.111496	ENSG00000237136.8
ENSG00000200488.1	0.111496	ENSG00000283755.2
ENSG00000006451.8	0.111495	ENSG00000134001.15
ENSG00000167264.18	0.111495	ENSG00000169180.12
ENSG00000108306.13	0.111495	ENSG00000240616.1
ENSG00000231839.1	0.111495	ENSG00000250827.1
ENSG00000145431.11	0.111494	ENSG00000198795.11
ENSG00000130821.17	0.111493	ENSG00000147642.17
ENSG00000105483.18	0.111493	ENSG00000185950.9
ENSG00000105393.16	0.111492	ENSG00000127540.12
ENSG00000104756.16	0.111492	ENSG00000131788.16
ENSG00000216866.5	0.111492	ENSG00000226243.1
ENSG00000232857.2	0.111492	ENSG00000237159.6
ENSG00000224519.1	0.111492	ENSG00000248572.6
ENSG00000197919.6	0.111492	ENSG00000260598.1
ENSG00000241529.3	0.111492	ENSG00000265078.2
ENSG00000119509.13	0.111491	ENSG00000136874.11
ENSG00000152219.5	0.111491	ENSG00000164902.14
ENSG00000069248.12	0.11149	ENSG00000095574.12
ENSG00000231531.5	0.111489	ENSG00000254496.1
ENSG00000135469.14	0.111488	ENSG00000141504.12
ENSG00000172115.9	0.111488	ENSG00000205323.9
ENSG00000211864.2	0.111488	ENSG00000211878.1
ENSG00000214860.5	0.111488	ENSG00000236240.1
ENSG00000004961.15	0.111487	ENSG00000023330.15
ENSG00000119139.21	0.111487	ENSG00000121680.16
ENSG00000131100.13	0.111487	ENSG00000139726.11
ENSG00000160445.11	0.111487	ENSG00000196476.12
ENSG00000233587.2	0.111487	ENSG00000267057.6
ENSG00000010295.20	0.111486	ENSG00000110925.7
ENSG00000100030.15	0.111486	ENSG00000145241.11
ENSG00000082515.18	0.111483	ENSG00000139180.11
ENSG00000141378.15	0.111483	ENSG00000171806.12
ENSG00000097046.13	0.111482	ENSG00000127564.17
ENSG00000131143.10	0.111482	ENSG00000180879.14
ENSG00000164758.7	0.111482	ENSG00000188011.5
ENSG00000211896.7	0.111481	ENSG00000211938.2
ENSG00000266563.1	0.111481	ENSG00000280081.4
ENSG00000224451.2	0.11148	ENSG00000229622.1
ENSG00000107372.13	0.111479	ENSG00000113558.19
ENSG00000131475.7	0.111479	ENSG00000164332.8
ENSG00000224498.1	0.111479	ENSG00000264315.1
ENSG00000178429.9	0.111478	ENSG00000228929.1
ENSG00000172137.19	0.111477	ENSG00000260458.3
ENSG00000115556.14	0.111476	ENSG00000197181.12
ENSG00000010292.13	0.111475	ENSG00000143543.15
ENSG00000188428.20	0.111475	ENSG00000197841.15
ENSG00000102837.7	0.111474	ENSG00000134827.8
ENSG00000076382.17	0.111474	ENSG00000165244.7
ENSG00000111790.14	0.111473	ENSG00000139620.13
ENSG00000160214.13	0.111473	ENSG00000215424.10
ENSG00000177143.5	0.111473	ENSG00000240416.1
ENSG00000084463.8	0.111472	ENSG00000089818.18
ENSG00000125944.21	0.111472	ENSG00000142864.15
ENSG00000113763.12	0.111472	ENSG00000144771.8
ENSG00000054967.13	0.111471	ENSG00000156804.7
ENSG00000196735.13	0.111471	ENSG00000204257.15
ENSG00000189377.9	0.111471	ENSG00000234511.10
ENSG00000128596.17	0.111469	ENSG00000162757.4
ENSG00000163499.12	0.111469	ENSG00000237618.1
ENSG00000100410.8	0.111468	ENSG00000123349.15
ENSG00000132768.14	0.111468	ENSG00000157911.11
ENSG00000116830.12	0.111468	ENSG00000183765.23
ENSG00000130935.10	0.111467	ENSG00000149131.17
ENSG00000090266.13	0.111466	ENSG00000189043.10
ENSG00000152256.14	0.111466	ENSG00000242175.3
ENSG00000221680.1	0.111466	ENSG00000263593.1
ENSG00000158828.8	0.111466	ENSG00000282977.1
ENSG00000155660.11	0.111465	ENSG00000163902.12
ENSG00000123146.20	0.111465	ENSG00000176371.14
ENSG00000108826.16	0.111464	ENSG00000134697.13
ENSG00000145321.13	0.111464	ENSG00000232790.3
ENSG00000065328.17	0.111463	ENSG00000120802.14
ENSG00000066044.15	0.111463	ENSG00000143368.10
ENSG00000147536.12	0.111463	ENSG00000149929.16
ENSG00000156509.14	0.111463	ENSG00000176208.9
ENSG00000162391.12	0.111463	ENSG00000216588.9
ENSG00000229910.1	0.111463	ENSG00000231009.1
ENSG00000211578.3	0.111463	ENSG00000259378.1
ENSG00000009335.18	0.111462	ENSG00000103423.14
ENSG00000025796.14	0.111462	ENSG00000153989.8
ENSG00000165269.13	0.111462	ENSG00000189182.10
ENSG00000096063.16	0.111462	ENSG00000205726.15
ENSG00000092470.12	0.111461	ENSG00000095002.15
ENSG00000109814.12	0.111461	ENSG00000160803.8
ENSG00000120129.6	0.111461	ENSG00000185220.12
ENSG00000099725.14	0.111461	ENSG00000185275.6
ENSG00000165672.7	0.111461	ENSG00000206530.11
ENSG00000189377.9	0.111461	ENSG00000235141.1
ENSG00000231839.1	0.111461	ENSG00000254146.1
ENSG00000234548.7	0.111461	ENSG00000260019.2
ENSG00000212493.1	0.11146	ENSG00000222345.1
ENSG00000231009.1	0.11146	ENSG00000257332.1
ENSG00000088002.12	0.11146	ENSG00000261122.6
ENSG00000148153.14	0.111459	ENSG00000204237.5
ENSG00000199090.1	0.111459	ENSG00000204261.9
ENSG00000117984.15	0.111459	ENSG00000213923.13
ENSG00000104442.10	0.111458	ENSG00000114125.14
ENSG00000004766.17	0.111458	ENSG00000242802.9
ENSG00000183747.12	0.111458	ENSG00000248408.1
ENSG00000162065.14	0.111457	ENSG00000162068.2
ENSG00000132716.19	0.111457	ENSG00000174606.14
ENSG00000127954.13	0.111456	ENSG00000171236.10
ENSG00000185883.12	0.111456	ENSG00000219085.1
ENSG00000145309.6	0.111455	ENSG00000215846.6
ENSG00000105701.16	0.111455	ENSG00000277957.1
ENSG00000110717.13	0.111454	ENSG00000170906.16
ENSG00000121931.16	0.111454	ENSG00000177683.14
ENSG00000057593.14	0.111454	ENSG00000216588.9
ENSG00000013563.14	0.111453	ENSG00000160326.14
ENSG00000168826.16	0.111453	ENSG00000172534.14
ENSG00000100281.14	0.111452	ENSG00000100297.16
ENSG00000142546.14	0.111452	ENSG00000182552.15
ENSG00000244514.3	0.111452	ENSG00000256704.3
ENSG00000179119.15	0.111451	ENSG00000184163.3
ENSG00000049245.13	0.111451	ENSG00000184203.8
ENSG00000254934.5	0.111451	ENSG00000275239.4
ENSG00000154473.18	0.11145	ENSG00000176986.16
ENSG00000187791.13	0.11145	ENSG00000223694.1
ENSG00000225851.1	0.11145	ENSG00000253748.2
ENSG00000130726.12	0.111449	ENSG00000141510.18
ENSG00000159398.16	0.111449	ENSG00000170967.5
ENSG00000176895.9	0.111449	ENSG00000254658.3
ENSG00000260965.1	0.111449	ENSG00000268058.1
ENSG00000057935.14	0.111448	ENSG00000128563.13
ENSG00000134574.12	0.111448	ENSG00000188312.14
ENSG00000263584.1	0.111448	ENSG00000276326.1
ENSG00000089327.15	0.111447	ENSG00000102265.12
ENSG00000101384.12	0.111447	ENSG00000108405.4
ENSG00000164978.18	0.111447	ENSG00000165264.11
ENSG00000144535.20	0.111447	ENSG00000168096.15
ENSG00000215846.6	0.111447	ENSG00000253691.2
ENSG00000178028.14	0.111446	ENSG00000181789.14
ENSG00000237159.6	0.111446	ENSG00000260347.1
ENSG00000004897.12	0.111445	ENSG00000141446.11
ENSG00000103269.14	0.111445	ENSG00000169750.9
ENSG00000008300.17	0.111445	ENSG00000213672.8
ENSG00000187889.13	0.111445	ENSG00000214604.3
ENSG00000197934.8	0.111445	ENSG00000276318.1
ENSG00000011426.11	0.111444	ENSG00000156509.14
ENSG00000152990.14	0.111444	ENSG00000203668.3
ENSG00000126351.13	0.111443	ENSG00000163960.12
ENSG00000224519.1	0.111443	ENSG00000230434.3
ENSG00000156469.9	0.111442	ENSG00000196455.8
ENSG00000105677.12	0.111441	ENSG00000154767.15
ENSG00000065559.15	0.111441	ENSG00000167705.12
ENSG00000163705.13	0.11144	ENSG00000241939.3
ENSG00000139719.11	0.111439	ENSG00000175376.9
ENSG00000216938.3	0.111439	ENSG00000226703.1
ENSG00000219738.2	0.111439	ENSG00000237806.1
ENSG00000123416.15	0.111438	ENSG00000132780.17
ENSG00000049323.16	0.111438	ENSG00000164010.15
ENSG00000230434.3	0.111438	ENSG00000235112.1
ENSG00000179148.10	0.111438	ENSG00000244462.8
ENSG00000138382.15	0.111436	ENSG00000160818.17
ENSG00000147113.17	0.111436	ENSG00000166152.4
ENSG00000230434.3	0.111436	ENSG00000241146.1
ENSG00000171552.14	0.111435	ENSG00000196517.13
ENSG00000132507.18	0.111435	ENSG00000198818.10
ENSG00000221063.3	0.111435	ENSG00000229954.1
ENSG00000154478.4	0.111435	ENSG00000264315.1
ENSG00000154839.10	0.111435	ENSG00000281344.1
ENSG00000131469.15	0.111434	ENSG00000164346.10
ENSG00000104899.8	0.111434	ENSG00000176919.13
ENSG00000140691.18	0.111433	ENSG00000164327.13
ENSG00000138092.11	0.111433	ENSG00000169877.10
ENSG00000201435.1	0.111433	ENSG00000219085.1
ENSG00000141446.11	0.111432	ENSG00000189164.15
ENSG00000053900.11	0.111431	ENSG00000110925.7
ENSG00000080345.18	0.111431	ENSG00000132646.11
ENSG00000184432.11	0.111431	ENSG00000196365.12
ENSG00000223459.6	0.111431	ENSG00000237159.6
ENSG00000136710.10	0.111431	ENSG00000270296.1
ENSG00000135269.18	0.11143	ENSG00000162849.16
ENSG00000143631.11	0.11143	ENSG00000198768.11
ENSG00000249160.4	0.11143	ENSG00000261082.1
ENSG00000177602.5	0.111429	ENSG00000281344.1
ENSG00000225169.1	0.111428	ENSG00000243055.1
ENSG00000058729.11	0.111427	ENSG00000115183.15
ENSG00000103534.17	0.111427	ENSG00000136542.9
ENSG00000076650.7	0.111427	ENSG00000166501.14
ENSG00000113734.18	0.111427	ENSG00000168036.18
ENSG00000102189.17	0.111426	ENSG00000139514.13
ENSG00000171295.13	0.111426	ENSG00000204519.11
ENSG00000249035.7	0.111426	ENSG00000252153.1
ENSG00000125870.11	0.111425	ENSG00000130755.13
ENSG00000131143.10	0.111425	ENSG00000162244.12
ENSG00000010017.13	0.111425	ENSG00000188807.13
ENSG00000150045.12	0.111425	ENSG00000211829.9
ENSG00000248227.1	0.111425	ENSG00000261348.2
ENSG00000125740.14	0.111424	ENSG00000162231.14
ENSG00000125885.13	0.111424	ENSG00000163781.14
ENSG00000165006.14	0.111424	ENSG00000185650.10
ENSG00000145241.11	0.111424	ENSG00000188672.19
ENSG00000223717.1	0.111424	ENSG00000251291.2
ENSG00000139324.12	0.111423	ENSG00000177888.8
ENSG00000130731.16	0.111423	ENSG00000184207.9
ENSG00000086666.19	0.111422	ENSG00000115896.16
ENSG00000025800.14	0.111422	ENSG00000143324.14
ENSG00000156171.15	0.111422	ENSG00000171241.9
ENSG00000105617.4	0.111421	ENSG00000108826.16
ENSG00000087008.16	0.111421	ENSG00000155275.19
ENSG00000094841.14	0.111421	ENSG00000182872.16
ENSG00000215498.9	0.111421	ENSG00000232458.1
ENSG00000111716.14	0.111421	ENSG00000241837.7
ENSG00000213892.12	0.111421	ENSG00000243715.1
ENSG00000214288.4	0.111421	ENSG00000256852.1
ENSG00000259691.2	0.111421	ENSG00000259897.2
ENSG00000102100.16	0.111419	ENSG00000108179.14
ENSG00000112651.12	0.111419	ENSG00000163755.9
ENSG00000223597.3	0.111419	ENSG00000260492.3
ENSG00000223608.1	0.111419	ENSG00000270222.1
ENSG00000105880.7	0.111418	ENSG00000145808.10
ENSG00000162385.11	0.111418	ENSG00000168016.15
ENSG00000025156.13	0.111417	ENSG00000112237.13
ENSG00000172534.14	0.111417	ENSG00000198056.15
ENSG00000225105.2	0.111416	ENSG00000231706.2
ENSG00000071082.11	0.111415	ENSG00000091947.10
ENSG00000109685.19	0.111415	ENSG00000123374.11
ENSG00000135241.17	0.111415	ENSG00000153066.13
ENSG00000128915.12	0.111415	ENSG00000169359.16
ENSG00000087085.16	0.111415	ENSG00000183111.12
ENSG00000101138.12	0.111415	ENSG00000188428.20
ENSG00000124172.10	0.111415	ENSG00000261359.2
ENSG00000104047.15	0.111415	ENSG00000273899.5
ENSG00000106636.9	0.111414	ENSG00000128185.10
ENSG00000155265.11	0.111414	ENSG00000164332.8
ENSG00000224451.2	0.111414	ENSG00000235262.1
ENSG00000230434.3	0.111414	ENSG00000248958.2
ENSG00000203857.10	0.111414	ENSG00000249367.1
ENSG00000061794.13	0.111413	ENSG00000136718.10
ENSG00000086061.16	0.111412	ENSG00000086589.12
ENSG00000100523.16	0.111412	ENSG00000104921.15
ENSG00000108405.4	0.111412	ENSG00000116120.11
ENSG00000136824.19	0.111412	ENSG00000164045.12
ENSG00000135476.12	0.111412	ENSG00000166508.18
ENSG00000137818.12	0.111411	ENSG00000179085.8
ENSG00000114125.14	0.111411	ENSG00000204923.4
ENSG00000088812.18	0.11141	ENSG00000197724.11
ENSG00000107815.10	0.11141	ENSG00000198042.11
ENSG00000177736.4	0.11141	ENSG00000207633.3
ENSG00000140950.16	0.11141	ENSG00000219626.9
ENSG00000059691.12	0.111409	ENSG00000133943.21
ENSG00000133597.11	0.111409	ENSG00000134056.12
ENSG00000167460.17	0.111409	ENSG00000175938.7
ENSG00000140534.14	0.111409	ENSG00000183763.9
ENSG00000111859.17	0.111408	ENSG00000173918.15
ENSG00000127318.11	0.111408	ENSG00000215544.6
ENSG00000218194.1	0.111408	ENSG00000225158.2
ENSG00000180150.5	0.111407	ENSG00000226695.1
ENSG00000172346.15	0.111407	ENSG00000283755.2
ENSG00000235892.1	0.111406	ENSG00000240412.1
ENSG00000201229.1	0.111406	ENSG00000283498.1
ENSG00000125740.14	0.111405	ENSG00000129990.15
ENSG00000005100.13	0.111405	ENSG00000165733.8
ENSG00000065029.15	0.111405	ENSG00000184056.15
ENSG00000214794.4	0.111405	ENSG00000260994.1
ENSG00000226762.5	0.111404	ENSG00000253733.3
ENSG00000063854.13	0.111403	ENSG00000172331.12
ENSG00000090512.12	0.111402	ENSG00000180150.5
ENSG00000168434.13	0.111402	ENSG00000182141.10
ENSG00000108344.15	0.111401	ENSG00000108671.11
ENSG00000011021.23	0.111401	ENSG00000197912.16
ENSG00000079462.8	0.111401	ENSG00000214832.5
ENSG00000230071.2	0.111401	ENSG00000232373.2
ENSG00000196859.8	0.111401	ENSG00000260726.2
ENSG00000110887.8	0.111401	ENSG00000260994.1
ENSG00000111011.18	0.1114	ENSG00000171649.12
ENSG00000001497.18	0.1114	ENSG00000172172.8
ENSG00000162399.9	0.1114	ENSG00000232497.1
ENSG00000039123.16	0.111399	ENSG00000174173.7
ENSG00000040275.17	0.111398	ENSG00000156970.13
ENSG00000142892.15	0.111398	ENSG00000207651.1
ENSG00000141574.8	0.111397	ENSG00000166927.13
ENSG00000011600.12	0.111397	ENSG00000169385.3
ENSG00000020256.20	0.111397	ENSG00000198646.14
ENSG00000143363.17	0.111396	ENSG00000169188.5
ENSG00000179412.11	0.111396	ENSG00000213275.2
ENSG00000124762.14	0.111394	ENSG00000204977.10
ENSG00000227927.2	0.111394	ENSG00000237140.2
ENSG00000229325.1	0.111394	ENSG00000259196.1
ENSG00000145335.17	0.111393	ENSG00000170180.22
ENSG00000147256.12	0.111393	ENSG00000232148.1
ENSG00000100246.13	0.111393	ENSG00000235106.10
ENSG00000221393.1	0.111393	ENSG00000257523.3
ENSG00000163626.17	0.111392	ENSG00000213799.13
ENSG00000057935.14	0.111392	ENSG00000254083.6
ENSG00000120539.15	0.11139	ENSG00000156876.10
ENSG00000042832.12	0.11139	ENSG00000183691.6
ENSG00000144118.14	0.11139	ENSG00000215808.4
ENSG00000123416.15	0.111389	ENSG00000131153.9
ENSG00000162222.14	0.111389	ENSG00000174529.7
ENSG00000126549.11	0.111389	ENSG00000181984.11
ENSG00000163660.12	0.111389	ENSG00000185883.12
ENSG00000175319.3	0.111389	ENSG00000230651.8
ENSG00000084734.9	0.111389	ENSG00000265934.1
ENSG00000241098.1	0.111389	ENSG00000267057.6
ENSG00000106245.11	0.111388	ENSG00000130522.6
ENSG00000063241.8	0.111388	ENSG00000177830.18
ENSG00000167670.16	0.111388	ENSG00000228716.7
ENSG00000226953.8	0.111388	ENSG00000260846.2
ENSG00000240972.2	0.111388	ENSG00000275052.5
ENSG00000134001.15	0.111387	ENSG00000139620.13
ENSG00000106327.13	0.111387	ENSG00000173262.12
ENSG00000165496.5	0.111387	ENSG00000251587.1
ENSG00000166152.4	0.111387	ENSG00000252233.1
ENSG00000148229.13	0.111386	ENSG00000157653.12
ENSG00000122728.6	0.111386	ENSG00000230043.1
ENSG00000227860.1	0.111386	ENSG00000231163.6
ENSG00000241939.3	0.111386	ENSG00000244710.3
ENSG00000136824.19	0.111385	ENSG00000148229.13
ENSG00000095319.14	0.111385	ENSG00000163399.16
ENSG00000136997.21	0.111384	ENSG00000176749.9
ENSG00000108106.14	0.111384	ENSG00000179119.15
ENSG00000183747.12	0.111384	ENSG00000214288.4
ENSG00000235015.1	0.111384	ENSG00000271620.1
ENSG00000159882.13	0.111383	ENSG00000181315.11
ENSG00000128050.9	0.111382	ENSG00000175348.11
ENSG00000260598.1	0.111382	ENSG00000270313.1
ENSG00000072786.13	0.111381	ENSG00000100055.21
ENSG00000120798.17	0.111381	ENSG00000161265.15
ENSG00000138813.10	0.111381	ENSG00000218194.1
ENSG00000225105.2	0.111381	ENSG00000240708.2
ENSG00000258552.1	0.111381	ENSG00000260762.1
ENSG00000100567.13	0.11138	ENSG00000108671.11
ENSG00000146223.16	0.11138	ENSG00000237711.1
ENSG00000203499.12	0.111378	ENSG00000251400.1
ENSG00000105928.16	0.111377	ENSG00000122585.8
ENSG00000130675.15	0.111377	ENSG00000225882.1
ENSG00000224771.2	0.111377	ENSG00000257747.2
ENSG00000249641.2	0.111377	ENSG00000260458.3
ENSG00000075336.12	0.111376	ENSG00000134001.15
ENSG00000141378.15	0.111376	ENSG00000155438.12
ENSG00000209482.1	0.111375	ENSG00000221500.1
ENSG00000207967.1	0.111374	ENSG00000236312.3
ENSG00000249798.1	0.111374	ENSG00000269136.1
ENSG00000101346.14	0.111373	ENSG00000119638.14
ENSG00000110887.8	0.111373	ENSG00000234187.1
ENSG00000199179.3	0.111373	ENSG00000248643.5
ENSG00000227284.2	0.111372	ENSG00000233497.4
ENSG00000214825.2	0.111372	ENSG00000260738.1
ENSG00000070476.15	0.111371	ENSG00000075336.12
ENSG00000111231.9	0.111371	ENSG00000115816.15
ENSG00000137074.20	0.111371	ENSG00000165006.14
ENSG00000241146.1	0.111371	ENSG00000249048.2
ENSG00000154518.10	0.11137	ENSG00000182004.13
ENSG00000137331.12	0.111369	ENSG00000149308.17
ENSG00000141510.18	0.111369	ENSG00000169612.4
ENSG00000090013.11	0.111369	ENSG00000184481.17
ENSG00000067177.15	0.111368	ENSG00000105369.10
ENSG00000116824.5	0.111368	ENSG00000181847.12
ENSG00000170037.14	0.111367	ENSG00000185722.18
ENSG00000165841.11	0.111367	ENSG00000188373.5
ENSG00000155438.12	0.111367	ENSG00000214078.13
ENSG00000233277.1	0.111367	ENSG00000235112.1
ENSG00000064199.7	0.111366	ENSG00000137288.10
ENSG00000100567.13	0.111366	ENSG00000172172.8
ENSG00000080603.17	0.111366	ENSG00000213638.6
ENSG00000172289.3	0.111366	ENSG00000231929.2
ENSG00000113742.14	0.111366	ENSG00000236320.4
ENSG00000120727.13	0.111365	ENSG00000188807.13
ENSG00000111206.13	0.111364	ENSG00000113810.16
ENSG00000025800.14	0.111364	ENSG00000151239.14
ENSG00000160808.11	0.111364	ENSG00000175048.17
ENSG00000117118.10	0.111364	ENSG00000249855.1
ENSG00000229716.2	0.111364	ENSG00000269228.1
ENSG00000100577.19	0.111363	ENSG00000119720.18
ENSG00000133302.13	0.111363	ENSG00000172167.8
ENSG00000099725.14	0.111362	ENSG00000198034.11
ENSG00000163923.10	0.111362	ENSG00000224877.4
ENSG00000177875.5	0.111362	ENSG00000235527.7
ENSG00000125676.20	0.111361	ENSG00000142655.13
ENSG00000140905.11	0.111361	ENSG00000182057.5
ENSG00000177425.11	0.111361	ENSG00000197461.13
ENSG00000175324.10	0.111361	ENSG00000262953.1
ENSG00000096080.12	0.11136	ENSG00000112651.12
ENSG00000091651.9	0.11136	ENSG00000160298.18
ENSG00000010256.11	0.111359	ENSG00000089053.13
ENSG00000152253.9	0.111359	ENSG00000185480.12
ENSG00000116237.16	0.111358	ENSG00000142892.15
ENSG00000137198.10	0.111358	ENSG00000201044.1
ENSG00000185974.7	0.111358	ENSG00000256925.3
ENSG00000115641.19	0.111357	ENSG00000204613.11
ENSG00000184661.14	0.111357	ENSG00000213390.11
ENSG00000211673.2	0.111357	ENSG00000224650.2
ENSG00000229688.8	0.111357	ENSG00000251224.1
ENSG00000264358.1	0.111357	ENSG00000264616.1
ENSG00000125450.11	0.111356	ENSG00000204310.13
ENSG00000053372.5	0.111355	ENSG00000111845.5
ENSG00000048462.11	0.111355	ENSG00000211659.2
ENSG00000075856.12	0.111354	ENSG00000137574.11
ENSG00000148229.13	0.111354	ENSG00000188529.15
ENSG00000223904.2	0.111354	ENSG00000250827.1
ENSG00000101558.14	0.111353	ENSG00000138757.15
ENSG00000229626.1	0.111353	ENSG00000251223.1
ENSG00000248492.1	0.111353	ENSG00000270793.1
ENSG00000125454.12	0.111352	ENSG00000142864.15
ENSG00000120129.6	0.111352	ENSG00000165046.13
ENSG00000135211.6	0.111352	ENSG00000204370.13
ENSG00000103245.14	0.111351	ENSG00000127074.15
ENSG00000114125.14	0.111351	ENSG00000135390.21
ENSG00000186543.7	0.111351	ENSG00000203857.10
ENSG00000186090.11	0.111351	ENSG00000237806.1
ENSG00000258036.2	0.111351	ENSG00000275170.1
ENSG00000248673.2	0.111351	ENSG00000285985.1
ENSG00000109079.10	0.11135	ENSG00000115421.13
ENSG00000011009.11	0.111349	ENSG00000136874.11
ENSG00000188674.11	0.111348	ENSG00000220184.2
ENSG00000124380.11	0.111347	ENSG00000160783.19
ENSG00000163295.5	0.111347	ENSG00000167791.14
ENSG00000166881.10	0.111347	ENSG00000177054.14
ENSG00000147679.12	0.111346	ENSG00000178381.12
ENSG00000153498.12	0.111346	ENSG00000229537.7
ENSG00000231814.3	0.111346	ENSG00000242107.2
ENSG00000233578.1	0.111346	ENSG00000274355.1
ENSG00000086589.12	0.111345	ENSG00000140941.14
ENSG00000133858.17	0.111345	ENSG00000167615.17
ENSG00000068394.11	0.111344	ENSG00000123595.8
ENSG00000162733.19	0.111344	ENSG00000184436.12
ENSG00000124762.14	0.111344	ENSG00000207468.1
ENSG00000214686.7	0.111343	ENSG00000227284.2
ENSG00000222755.1	0.111343	ENSG00000256151.1
ENSG00000214832.5	0.111343	ENSG00000257683.1
ENSG00000118640.11	0.111342	ENSG00000119950.21
ENSG00000243658.1	0.111342	ENSG00000251210.6
ENSG00000221200.1	0.111342	ENSG00000283247.2
ENSG00000143106.13	0.111341	ENSG00000184432.11
ENSG00000168256.18	0.111341	ENSG00000238578.1
ENSG00000111653.20	0.111341	ENSG00000243678.12
ENSG00000070614.15	0.111341	ENSG00000254333.1
ENSG00000114867.22	0.11134	ENSG00000131473.17
ENSG00000129810.15	0.11134	ENSG00000146410.12
ENSG00000156671.15	0.11134	ENSG00000157916.20
ENSG00000168872.17	0.11134	ENSG00000196236.13
ENSG00000065328.17	0.111338	ENSG00000070950.10
ENSG00000082515.18	0.111338	ENSG00000164258.12
ENSG00000122687.19	0.111338	ENSG00000233316.4
ENSG00000167755.15	0.111338	ENSG00000233578.1
ENSG00000110429.14	0.111337	ENSG00000177666.17
ENSG00000007168.14	0.111337	ENSG00000188582.10
ENSG00000110243.12	0.111337	ENSG00000240412.1
ENSG00000218194.1	0.111336	ENSG00000226567.2
ENSG00000214288.4	0.111336	ENSG00000254146.1
ENSG00000142731.11	0.111335	ENSG00000168393.13
ENSG00000140993.11	0.111335	ENSG00000187713.7
ENSG00000168906.13	0.111335	ENSG00000197756.10
ENSG00000176887.7	0.111335	ENSG00000219438.9
ENSG00000166073.11	0.111335	ENSG00000237646.1
ENSG00000105726.17	0.111334	ENSG00000162390.18
ENSG00000233324.1	0.111334	ENSG00000249367.1
ENSG00000249439.1	0.111334	ENSG00000260762.1
ENSG00000201121.1	0.111333	ENSG00000265145.1
ENSG00000140678.17	0.111331	ENSG00000172216.6
ENSG00000145936.9	0.111331	ENSG00000235314.1
ENSG00000226262.1	0.111331	ENSG00000248958.2
ENSG00000099795.7	0.11133	ENSG00000145592.14
ENSG00000141543.12	0.11133	ENSG00000158246.8
ENSG00000014123.10	0.111328	ENSG00000146085.8
ENSG00000221867.9	0.111328	ENSG00000237664.1
ENSG00000157766.19	0.111328	ENSG00000242849.2
ENSG00000169718.18	0.111327	ENSG00000176978.14
ENSG00000124209.4	0.111327	ENSG00000229589.1
ENSG00000115128.7	0.111326	ENSG00000140319.11
ENSG00000067596.12	0.111326	ENSG00000155827.12
ENSG00000088205.13	0.111326	ENSG00000171295.13
ENSG00000188846.14	0.111326	ENSG00000213741.11
ENSG00000162391.12	0.111326	ENSG00000223361.5
ENSG00000105675.9	0.111325	ENSG00000168539.4
ENSG00000120685.20	0.111325	ENSG00000184436.12
ENSG00000112118.20	0.111324	ENSG00000205784.4
ENSG00000118181.11	0.111323	ENSG00000143977.14
ENSG00000114125.14	0.111323	ENSG00000147099.21
ENSG00000156860.16	0.111323	ENSG00000160803.8
ENSG00000122952.17	0.111323	ENSG00000162607.13
ENSG00000159377.11	0.111323	ENSG00000169217.9
ENSG00000165288.11	0.111323	ENSG00000185973.12
ENSG00000182533.7	0.111322	ENSG00000214195.4
ENSG00000237273.1	0.111322	ENSG00000259196.1
ENSG00000125503.13	0.111322	ENSG00000260942.1
ENSG00000139624.14	0.111321	ENSG00000179115.11
ENSG00000236407.1	0.111321	ENSG00000267513.3
ENSG00000266146.1	0.111321	ENSG00000279020.1
ENSG00000047315.17	0.11132	ENSG00000196605.7
ENSG00000001084.13	0.111319	ENSG00000114166.8
ENSG00000206142.9	0.111319	ENSG00000234765.1
ENSG00000082515.18	0.111318	ENSG00000133422.14
ENSG00000007541.17	0.111317	ENSG00000223575.2
ENSG00000085788.14	0.111316	ENSG00000106636.9
ENSG00000057657.17	0.111316	ENSG00000133639.6
ENSG00000088325.16	0.111316	ENSG00000215784.6
ENSG00000227970.1	0.111316	ENSG00000260726.2
ENSG00000017797.13	0.111315	ENSG00000166266.14
ENSG00000117395.13	0.111315	ENSG00000197157.11
ENSG00000101079.21	0.111314	ENSG00000118690.13
ENSG00000099804.9	0.111314	ENSG00000232587.1
ENSG00000124532.15	0.111313	ENSG00000185246.18
ENSG00000162408.11	0.111313	ENSG00000186510.12
ENSG00000037897.17	0.111312	ENSG00000120800.5
ENSG00000236170.1	0.111312	ENSG00000254388.1
ENSG00000146122.17	0.111311	ENSG00000176928.7
ENSG00000108826.16	0.11131	ENSG00000112739.17
ENSG00000113460.13	0.11131	ENSG00000170855.4
ENSG00000159131.17	0.111309	ENSG00000170515.14
ENSG00000160445.11	0.111309	ENSG00000252914.1
ENSG00000225316.3	0.111309	ENSG00000259982.1
ENSG00000142182.9	0.111309	ENSG00000269806.1
ENSG00000244752.3	0.111308	ENSG00000258668.1
ENSG00000134758.14	0.111307	ENSG00000138180.16
ENSG00000229890.1	0.111307	ENSG00000235289.1
ENSG00000131174.7	0.111305	ENSG00000134056.12
ENSG00000006715.16	0.111303	ENSG00000106049.9
ENSG00000100395.15	0.111303	ENSG00000132153.15
ENSG00000198868.3	0.111303	ENSG00000248923.1
ENSG00000252057.2	0.111303	ENSG00000252553.1
ENSG00000010072.16	0.111302	ENSG00000076053.12
ENSG00000138092.11	0.111302	ENSG00000148773.14
ENSG00000124333.16	0.111302	ENSG00000156709.15
ENSG00000230223.8	0.111302	ENSG00000251990.1
ENSG00000230611.1	0.111302	ENSG00000259440.2
ENSG00000105507.3	0.111301	ENSG00000138735.16
ENSG00000166401.15	0.111301	ENSG00000197629.6
ENSG00000137251.16	0.111301	ENSG00000224714.3
ENSG00000068745.15	0.1113	ENSG00000089053.13
ENSG00000100578.18	0.111299	ENSG00000116171.19
ENSG00000142655.13	0.111299	ENSG00000143624.14
ENSG00000116199.12	0.111299	ENSG00000196517.13
ENSG00000230434.3	0.111299	ENSG00000251223.1
ENSG00000258223.6	0.111299	ENSG00000264315.1
ENSG00000085999.13	0.111298	ENSG00000138346.15
ENSG00000097021.20	0.111298	ENSG00000177700.6
ENSG00000150540.14	0.111298	ENSG00000186407.7
ENSG00000173826.15	0.111298	ENSG00000235602.5
ENSG00000004776.13	0.111297	ENSG00000104408.11
ENSG00000156876.10	0.111297	ENSG00000160298.18
ENSG00000137574.11	0.111297	ENSG00000198042.11
ENSG00000213137.3	0.111297	ENSG00000233040.2
ENSG00000228740.3	0.111297	ENSG00000249222.1
ENSG00000239642.6	0.111297	ENSG00000251027.2
ENSG00000118434.9	0.111297	ENSG00000251221.1
ENSG00000143921.9	0.111296	ENSG00000174672.16
ENSG00000197692.5	0.111296	ENSG00000231929.2
ENSG00000174106.3	0.111295	ENSG00000187257.16
ENSG00000257467.6	0.111295	ENSG00000264315.1
ENSG00000178171.11	0.111294	ENSG00000251575.3
ENSG00000161016.18	0.111293	ENSG00000164161.10
ENSG00000105810.10	0.111293	ENSG00000251149.1
ENSG00000187116.14	0.111292	ENSG00000197405.8
ENSG00000157456.8	0.111292	ENSG00000213390.11
ENSG00000260680.1	0.111292	ENSG00000282872.2
ENSG00000221102.1	0.111291	ENSG00000240997.3
ENSG00000103194.16	0.11129	ENSG00000137656.12
ENSG00000171448.9	0.11129	ENSG00000185658.14
ENSG00000071539.14	0.111289	ENSG00000073111.14
ENSG00000114346.14	0.111289	ENSG00000129810.15
ENSG00000113532.13	0.111289	ENSG00000167264.18
ENSG00000223803.1	0.111289	ENSG00000226221.1
ENSG00000233079.3	0.111289	ENSG00000240708.2
ENSG00000223850.1	0.111289	ENSG00000241098.1
ENSG00000230223.8	0.111289	ENSG00000243593.1
ENSG00000162733.19	0.111289	ENSG00000244242.2
ENSG00000172289.3	0.111289	ENSG00000271620.1
ENSG00000100304.13	0.111288	ENSG00000101247.18
ENSG00000136842.14	0.111287	ENSG00000164068.16
ENSG00000228437.5	0.111287	ENSG00000229537.7
ENSG00000237668.1	0.111287	ENSG00000239899.3
ENSG00000240412.1	0.111287	ENSG00000260347.1
ENSG00000260492.3	0.111287	ENSG00000260846.2
ENSG00000145423.5	0.111286	ENSG00000204613.11
ENSG00000236569.3	0.111286	ENSG00000251433.1
ENSG00000125945.15	0.111285	ENSG00000135390.21
ENSG00000075856.12	0.111285	ENSG00000160993.4
ENSG00000183298.5	0.111285	ENSG00000213373.7
ENSG00000213046.4	0.111285	ENSG00000224323.2
ENSG00000147224.13	0.111284	ENSG00000158526.8
ENSG00000028310.18	0.111284	ENSG00000180104.16
ENSG00000103549.22	0.111284	ENSG00000182872.16
ENSG00000225014.1	0.111284	ENSG00000258626.2
ENSG00000205649.9	0.111283	ENSG00000265843.3
ENSG00000146066.3	0.111283	ENSG00000266946.1
ENSG00000261752.1	0.111283	ENSG00000271620.1
ENSG00000173846.13	0.111283	ENSG00000280543.1
ENSG00000071655.18	0.111281	ENSG00000105738.11
ENSG00000006210.7	0.111281	ENSG00000174903.16
ENSG00000166509.12	0.111281	ENSG00000214866.9
ENSG00000157500.12	0.111281	ENSG00000230231.1
ENSG00000197993.9	0.111281	ENSG00000235169.11
ENSG00000121671.12	0.11128	ENSG00000137200.13
ENSG00000150776.18	0.11128	ENSG00000169189.17
ENSG00000142065.14	0.11128	ENSG00000170296.10
ENSG00000170653.19	0.11128	ENSG00000180370.10
ENSG00000153037.15	0.11128	ENSG00000213801.4
ENSG00000214604.3	0.11128	ENSG00000231442.3
ENSG00000173826.15	0.11128	ENSG00000249439.1
ENSG00000250219.2	0.11128	ENSG00000251990.1
ENSG00000150764.14	0.111279	ENSG00000182183.15
ENSG00000100084.14	0.111279	ENSG00000242852.7
ENSG00000251291.2	0.111279	ENSG00000259691.2
ENSG00000132313.15	0.111278	ENSG00000141295.14
ENSG00000105993.15	0.111278	ENSG00000164885.13
ENSG00000221628.1	0.111277	ENSG00000240250.3
ENSG00000107758.16	0.111276	ENSG00000186470.14
ENSG00000125454.12	0.111276	ENSG00000227057.10
ENSG00000225769.1	0.111276	ENSG00000254349.6
ENSG00000207647.1	0.111276	ENSG00000263999.2
ENSG00000127511.10	0.111274	ENSG00000178202.13
ENSG00000173480.11	0.111274	ENSG00000223324.1
ENSG00000211776.2	0.111274	ENSG00000237702.2
ENSG00000251291.2	0.111274	ENSG00000256852.1
ENSG00000077235.18	0.111273	ENSG00000100029.18
ENSG00000232650.6	0.111273	ENSG00000254299.3
ENSG00000199364.1	0.111272	ENSG00000207144.1
ENSG00000223608.1	0.111272	ENSG00000225158.2
ENSG00000149564.12	0.111272	ENSG00000277870.5
ENSG00000134698.11	0.111271	ENSG00000150048.10
ENSG00000156970.13	0.111271	ENSG00000166881.10
ENSG00000129195.16	0.111271	ENSG00000175063.17
ENSG00000229105.1	0.111271	ENSG00000249421.2
ENSG00000226703.1	0.111271	ENSG00000260347.1
ENSG00000118113.12	0.11127	ENSG00000122641.11
ENSG00000207654.4	0.111269	ENSG00000279727.1
ENSG00000161642.18	0.111268	ENSG00000165389.7
ENSG00000053372.5	0.111268	ENSG00000167325.15
ENSG00000069275.13	0.111267	ENSG00000123374.11
ENSG00000111802.14	0.111267	ENSG00000204611.7
ENSG00000201428.1	0.111267	ENSG00000228411.1
ENSG00000227862.1	0.111267	ENSG00000239205.1
ENSG00000004897.12	0.111266	ENSG00000111790.14
ENSG00000175768.13	0.111266	ENSG00000235917.1
ENSG00000057663.16	0.111265	ENSG00000060762.19
ENSG00000085365.18	0.111265	ENSG00000183258.12
ENSG00000090512.12	0.111265	ENSG00000221628.1
ENSG00000171320.15	0.111264	ENSG00000198901.14
ENSG00000163075.13	0.111264	ENSG00000214288.4
ENSG00000118113.12	0.111263	ENSG00000160883.11
ENSG00000106245.11	0.111262	ENSG00000171649.12
ENSG00000177613.9	0.111262	ENSG00000235316.1
ENSG00000116199.12	0.111261	ENSG00000139514.13
ENSG00000118271.12	0.111261	ENSG00000153498.12
ENSG00000162408.11	0.111261	ENSG00000197024.9
ENSG00000159459.12	0.111261	ENSG00000213096.11
ENSG00000106245.11	0.11126	ENSG00000115875.19
ENSG00000102241.12	0.11126	ENSG00000187325.5
ENSG00000231103.2	0.11126	ENSG00000237205.1
ENSG00000006652.15	0.111259	ENSG00000011260.14
ENSG00000197345.13	0.111259	ENSG00000259956.2
ENSG00000104129.10	0.111258	ENSG00000119650.13
ENSG00000154813.10	0.111258	ENSG00000158480.11
ENSG00000144034.16	0.111257	ENSG00000171960.12
ENSG00000173992.9	0.111257	ENSG00000174173.7
ENSG00000142188.17	0.111257	ENSG00000199051.3
ENSG00000254622.1	0.111257	ENSG00000258223.6
ENSG00000104626.15	0.111256	ENSG00000133302.13
ENSG00000001629.10	0.111256	ENSG00000138246.17
ENSG00000106565.18	0.111256	ENSG00000158869.11
ENSG00000157426.14	0.111256	ENSG00000172466.16
ENSG00000223608.1	0.111256	ENSG00000243955.6
ENSG00000082146.13	0.111256	ENSG00000250361.9
ENSG00000113734.18	0.111256	ENSG00000278311.5
ENSG00000124207.17	0.111255	ENSG00000138182.15
ENSG00000120306.11	0.111255	ENSG00000171552.14
ENSG00000231821.1	0.111255	ENSG00000240870.2
ENSG00000214288.4	0.111255	ENSG00000265843.3
ENSG00000110244.7	0.111254	ENSG00000120068.7
ENSG00000101425.14	0.111254	ENSG00000160883.11
ENSG00000086232.13	0.111254	ENSG00000164010.15
ENSG00000163701.19	0.111254	ENSG00000229992.1
ENSG00000188873.4	0.111253	ENSG00000226360.5
ENSG00000250133.2	0.111253	ENSG00000278921.2
ENSG00000072364.13	0.111252	ENSG00000101473.17
ENSG00000129221.16	0.111252	ENSG00000219073.8
ENSG00000232100.1	0.111251	ENSG00000255171.7
ENSG00000129317.15	0.11125	ENSG00000253352.10
ENSG00000224101.1	0.111249	ENSG00000228740.3
ENSG00000001497.18	0.111247	ENSG00000163050.18
ENSG00000116237.16	0.111247	ENSG00000168061.17
ENSG00000136159.4	0.111247	ENSG00000182359.15
ENSG00000175319.3	0.111247	ENSG00000214825.2
ENSG00000199082.1	0.111247	ENSG00000232015.2
ENSG00000010539.12	0.111246	ENSG00000213782.7
ENSG00000136231.14	0.111246	ENSG00000241990.5
ENSG00000071243.16	0.111245	ENSG00000127080.10
ENSG00000168040.5	0.111245	ENSG00000229152.2
ENSG00000057757.10	0.111244	ENSG00000150867.14
ENSG00000234060.1	0.111244	ENSG00000269806.1
ENSG00000120708.17	0.111243	ENSG00000121316.11
ENSG00000115993.13	0.111243	ENSG00000147454.14
ENSG00000183747.12	0.111243	ENSG00000232048.2
ENSG00000177519.4	0.111243	ENSG00000235264.1
ENSG00000127415.13	0.111242	ENSG00000132635.17
ENSG00000054118.15	0.111242	ENSG00000178338.11
ENSG00000187481.2	0.111242	ENSG00000227059.7
ENSG00000146729.10	0.111242	ENSG00000239789.6
ENSG00000234191.1	0.111242	ENSG00000250432.5
ENSG00000226317.3	0.111242	ENSG00000275239.4
ENSG00000018625.15	0.111241	ENSG00000109846.9
ENSG00000185247.15	0.111241	ENSG00000250641.1
ENSG00000249439.1	0.111241	ENSG00000251990.1
ENSG00000105011.9	0.11124	ENSG00000153044.10
ENSG00000118454.13	0.11124	ENSG00000237711.1
ENSG00000204310.13	0.11124	ENSG00000241127.8
ENSG00000066117.15	0.111239	ENSG00000170653.19
ENSG00000020922.13	0.111239	ENSG00000184635.16
ENSG00000266777.1	0.111239	ENSG00000269352.1
ENSG00000010626.15	0.111238	ENSG00000165512.5
ENSG00000103148.17	0.111237	ENSG00000112759.19
ENSG00000174429.4	0.111237	ENSG00000242797.3
ENSG00000113763.12	0.111237	ENSG00000259783.6
ENSG00000143418.20	0.111236	ENSG00000155621.15
ENSG00000150244.12	0.111236	ENSG00000240412.1
ENSG00000197176.7	0.111236	ENSG00000258098.2
ENSG00000115598.10	0.111234	ENSG00000213493.3
ENSG00000181915.5	0.111233	ENSG00000259592.1
ENSG00000127080.10	0.111232	ENSG00000130755.13
ENSG00000131351.15	0.111232	ENSG00000135414.10
ENSG00000112742.10	0.111232	ENSG00000177602.5
ENSG00000134248.14	0.111232	ENSG00000226525.5
ENSG00000214889.3	0.111232	ENSG00000250827.1
ENSG00000215881.3	0.111231	ENSG00000233079.3
ENSG00000227353.1	0.111231	ENSG00000256614.1
ENSG00000155846.17	0.111231	ENSG00000266370.1
ENSG00000080824.19	0.11123	ENSG00000134333.14
ENSG00000113638.14	0.11123	ENSG00000148335.15
ENSG00000233324.1	0.11123	ENSG00000239699.1
ENSG00000164626.9	0.11123	ENSG00000258487.2
ENSG00000100403.12	0.111229	ENSG00000188986.9
ENSG00000146223.16	0.111229	ENSG00000196757.8
ENSG00000171861.11	0.111229	ENSG00000215041.10
ENSG00000109133.13	0.111229	ENSG00000230673.3
ENSG00000161381.14	0.111228	ENSG00000176476.9
ENSG00000123560.14	0.111227	ENSG00000132692.19
ENSG00000204437.7	0.111227	ENSG00000244402.3
ENSG00000103042.9	0.111226	ENSG00000177000.13
ENSG00000167755.15	0.111226	ENSG00000230434.3
ENSG00000256971.2	0.111226	ENSG00000265374.1
ENSG00000111247.15	0.111225	ENSG00000137770.14
ENSG00000115661.14	0.111225	ENSG00000154359.13
ENSG00000230375.1	0.111225	ENSG00000236467.8
ENSG00000173826.15	0.111224	ENSG00000226507.1
ENSG00000054116.12	0.111223	ENSG00000162813.18
ENSG00000165304.8	0.111223	ENSG00000167130.18
ENSG00000101888.12	0.111223	ENSG00000197498.13
ENSG00000070366.14	0.111223	ENSG00000220205.9
ENSG00000154478.4	0.111222	ENSG00000172289.3
ENSG00000258552.1	0.111222	ENSG00000264128.2
ENSG00000089116.4	0.111221	ENSG00000248942.3
ENSG00000167625.11	0.11122	ENSG00000189114.8
ENSG00000125898.13	0.11122	ENSG00000197976.12
ENSG00000248958.2	0.11122	ENSG00000250827.1
ENSG00000108179.14	0.111219	ENSG00000111602.12
ENSG00000100399.16	0.111219	ENSG00000118454.13
ENSG00000087299.12	0.111219	ENSG00000167535.8
ENSG00000088812.18	0.111219	ENSG00000189339.12
ENSG00000169612.4	0.111219	ENSG00000240682.10
ENSG00000100335.15	0.111218	ENSG00000149792.9
ENSG00000133106.15	0.111218	ENSG00000160932.11
ENSG00000023697.13	0.111218	ENSG00000227028.6
ENSG00000216998.1	0.111218	ENSG00000234942.3
ENSG00000248958.2	0.111218	ENSG00000250456.1
ENSG00000143157.12	0.111217	ENSG00000184381.20
ENSG00000170604.5	0.111217	ENSG00000188895.12
ENSG00000214604.3	0.111217	ENSG00000227860.1
ENSG00000204897.7	0.111217	ENSG00000255501.3
ENSG00000159398.16	0.111216	ENSG00000162592.10
ENSG00000231442.3	0.111216	ENSG00000233549.2
ENSG00000105369.10	0.111216	ENSG00000265190.7
ENSG00000112561.19	0.111215	ENSG00000139620.13
ENSG00000119801.13	0.111215	ENSG00000164366.4
ENSG00000180150.5	0.111215	ENSG00000231777.1
ENSG00000198554.12	0.111215	ENSG00000267041.6
ENSG00000231929.2	0.111215	ENSG00000274355.1
ENSG00000105483.18	0.111214	ENSG00000257365.8
ENSG00000187109.15	0.111213	ENSG00000188846.14
ENSG00000196859.8	0.111213	ENSG00000229967.1
ENSG00000023909.10	0.111212	ENSG00000135776.5
ENSG00000141568.21	0.11121	ENSG00000196456.13
ENSG00000103995.14	0.11121	ENSG00000214826.5
ENSG00000128519.3	0.111209	ENSG00000226703.1
ENSG00000122550.18	0.111208	ENSG00000182087.14
ENSG00000179008.9	0.111208	ENSG00000224944.2
ENSG00000100348.10	0.111207	ENSG00000136521.13
ENSG00000067334.14	0.111207	ENSG00000176986.16
ENSG00000170191.5	0.111207	ENSG00000177096.9
ENSG00000156709.15	0.111207	ENSG00000232119.8
ENSG00000099804.9	0.111206	ENSG00000142784.16
ENSG00000197273.4	0.111206	ENSG00000253831.3
ENSG00000209042.1	0.111206	ENSG00000265112.1
ENSG00000089818.18	0.111205	ENSG00000119801.13
ENSG00000111445.14	0.111205	ENSG00000267041.6
ENSG00000049323.16	0.111204	ENSG00000136929.13
ENSG00000163933.10	0.111204	ENSG00000214160.10
ENSG00000203601.3	0.111203	ENSG00000237423.3
ENSG00000169679.15	0.111202	ENSG00000171241.9
ENSG00000130203.10	0.111201	ENSG00000162722.9
ENSG00000125484.12	0.111201	ENSG00000171603.18
ENSG00000171403.10	0.111201	ENSG00000232685.5
ENSG00000051180.17	0.1112	ENSG00000165490.13
ENSG00000100522.10	0.1112	ENSG00000170515.14
ENSG00000158526.8	0.1112	ENSG00000196507.11
ENSG00000227128.5	0.1112	ENSG00000259150.6
ENSG00000261340.1	0.1112	ENSG00000284988.1
ENSG00000141376.23	0.111199	ENSG00000197451.12
ENSG00000077514.9	0.111197	ENSG00000134690.11
ENSG00000125977.7	0.111197	ENSG00000171861.11
ENSG00000167791.14	0.111197	ENSG00000174498.14
ENSG00000216938.3	0.111197	ENSG00000243593.1
ENSG00000170465.10	0.111197	ENSG00000248464.1
ENSG00000119231.11	0.111196	ENSG00000124164.16
ENSG00000227382.1	0.111196	ENSG00000233343.1
ENSG00000126267.11	0.111196	ENSG00000240489.1
ENSG00000007202.15	0.111195	ENSG00000169314.15
ENSG00000110104.13	0.111195	ENSG00000171490.13
ENSG00000139055.7	0.111195	ENSG00000180769.10
ENSG00000237552.1	0.111195	ENSG00000256971.2
ENSG00000136888.8	0.111194	ENSG00000142541.18
ENSG00000103995.14	0.111194	ENSG00000166295.9
ENSG00000105287.13	0.111194	ENSG00000173762.8
ENSG00000213787.3	0.111194	ENSG00000249338.1
ENSG00000189320.9	0.111194	ENSG00000265190.7
ENSG00000105717.14	0.111193	ENSG00000113638.14
ENSG00000140612.14	0.111193	ENSG00000166197.17
ENSG00000156639.12	0.111193	ENSG00000176407.18
ENSG00000170340.11	0.111193	ENSG00000196700.9
ENSG00000228411.1	0.111193	ENSG00000240254.2
ENSG00000091542.9	0.111192	ENSG00000160058.19
ENSG00000165480.16	0.111192	ENSG00000173207.13
ENSG00000227284.2	0.111192	ENSG00000243877.1
ENSG00000124766.7	0.111191	ENSG00000183496.6
ENSG00000164919.11	0.111191	ENSG00000198258.11
ENSG00000088766.12	0.111191	ENSG00000205790.1
ENSG00000185019.17	0.111191	ENSG00000248483.7
ENSG00000131779.11	0.11119	ENSG00000164073.11
ENSG00000100330.16	0.11119	ENSG00000168556.7
ENSG00000173451.7	0.11119	ENSG00000185880.13
ENSG00000239519.1	0.11119	ENSG00000258668.1
ENSG00000099795.7	0.111189	ENSG00000152082.15
ENSG00000110107.9	0.111189	ENSG00000259736.1
ENSG00000109101.8	0.111188	ENSG00000153294.12
ENSG00000089289.16	0.111188	ENSG00000177485.7
ENSG00000226912.1	0.111188	ENSG00000233980.1
ENSG00000248708.2	0.111188	ENSG00000250381.1
ENSG00000013561.18	0.111187	ENSG00000167768.4
ENSG00000078140.14	0.111187	ENSG00000169139.12
ENSG00000174989.13	0.111187	ENSG00000251739.1
ENSG00000076053.12	0.111186	ENSG00000173812.11
ENSG00000109132.7	0.111186	ENSG00000251433.1
ENSG00000122966.17	0.111185	ENSG00000123416.15
ENSG00000223922.1	0.111184	ENSG00000234737.1
ENSG00000184856.7	0.111183	ENSG00000283020.1
ENSG00000001497.18	0.111182	ENSG00000108963.19
ENSG00000088756.13	0.111182	ENSG00000188732.11
ENSG00000122966.17	0.111181	ENSG00000165244.7
ENSG00000167757.14	0.111181	ENSG00000230223.8
ENSG00000101346.14	0.11118	ENSG00000124172.10
ENSG00000100722.20	0.11118	ENSG00000139977.14
ENSG00000130711.5	0.11118	ENSG00000235202.2
ENSG00000182372.10	0.11118	ENSG00000240682.10
ENSG00000188779.12	0.11118	ENSG00000241913.1
ENSG00000135638.14	0.11118	ENSG00000248785.1
ENSG00000220184.2	0.11118	ENSG00000258814.2
ENSG00000071189.21	0.111179	ENSG00000127084.19
ENSG00000163499.12	0.111179	ENSG00000218194.1
ENSG00000219582.3	0.111179	ENSG00000232307.1
ENSG00000178394.5	0.111179	ENSG00000258036.2
ENSG00000170638.10	0.111177	ENSG00000177169.10
ENSG00000213075.7	0.111177	ENSG00000233010.1
ENSG00000177839.7	0.111177	ENSG00000253873.6
ENSG00000117308.15	0.111176	ENSG00000181027.11
ENSG00000116198.14	0.111175	ENSG00000119487.17
ENSG00000181803.3	0.111175	ENSG00000249885.1
ENSG00000261014.2	0.111175	ENSG00000265934.1
ENSG00000054118.15	0.111174	ENSG00000125686.12
ENSG00000131470.15	0.111174	ENSG00000149636.16
ENSG00000131931.8	0.111174	ENSG00000151239.14
ENSG00000148229.13	0.111174	ENSG00000164068.16
ENSG00000075388.4	0.111174	ENSG00000268964.3
ENSG00000103148.17	0.111173	ENSG00000107758.16
ENSG00000122585.8	0.111173	ENSG00000153292.16
ENSG00000134333.14	0.111173	ENSG00000170515.14
ENSG00000125514.9	0.111172	ENSG00000233771.2
ENSG00000075568.17	0.111171	ENSG00000082196.21
ENSG00000117751.18	0.111171	ENSG00000121680.16
ENSG00000235550.1	0.111171	ENSG00000243593.1
ENSG00000259043.1	0.111171	ENSG00000259691.2
ENSG00000077235.18	0.11117	ENSG00000136448.13
ENSG00000166197.17	0.11117	ENSG00000171649.12
ENSG00000167513.9	0.11117	ENSG00000173207.13
ENSG00000176095.12	0.11117	ENSG00000176407.18
ENSG00000049323.16	0.11117	ENSG00000181350.12
ENSG00000111247.15	0.111169	ENSG00000163781.14
ENSG00000226053.1	0.111169	ENSG00000240152.2
ENSG00000106244.13	0.111168	ENSG00000177700.6
ENSG00000012223.13	0.111167	ENSG00000173391.9
ENSG00000184203.8	0.111167	ENSG00000185085.2
ENSG00000234777.3	0.111167	ENSG00000249534.2
ENSG00000225179.2	0.111167	ENSG00000261122.6
ENSG00000004897.12	0.111166	ENSG00000141568.21
ENSG00000151239.14	0.111166	ENSG00000161011.20
ENSG00000117906.14	0.111166	ENSG00000197245.6
ENSG00000188428.20	0.111166	ENSG00000204439.4
ENSG00000228097.1	0.111166	ENSG00000282977.1
ENSG00000133597.11	0.111165	ENSG00000179886.6
ENSG00000143373.18	0.111165	ENSG00000198771.11
ENSG00000242689.3	0.111165	ENSG00000254996.5
ENSG00000138346.15	0.111164	ENSG00000139990.18
ENSG00000115694.15	0.111164	ENSG00000143643.13
ENSG00000119640.9	0.111164	ENSG00000151239.14
ENSG00000184162.15	0.111164	ENSG00000184436.12
ENSG00000161533.12	0.111164	ENSG00000187257.16
ENSG00000259944.1	0.111164	ENSG00000268058.1
ENSG00000175518.8	0.111164	ENSG00000282851.2
ENSG00000105173.14	0.111163	ENSG00000171320.15
ENSG00000180150.5	0.111163	ENSG00000229226.3
ENSG00000105675.9	0.111163	ENSG00000234765.1
ENSG00000226243.1	0.111163	ENSG00000241923.2
ENSG00000089280.19	0.111162	ENSG00000112305.15
ENSG00000188674.11	0.111162	ENSG00000229175.2
ENSG00000216560.4	0.111162	ENSG00000249534.2
ENSG00000170881.5	0.111162	ENSG00000253251.3
ENSG00000243593.1	0.111162	ENSG00000259691.2
ENSG00000112640.16	0.111161	ENSG00000141699.11
ENSG00000126215.14	0.111161	ENSG00000163875.16
ENSG00000227347.1	0.111161	ENSG00000233994.2
ENSG00000219738.2	0.111161	ENSG00000235289.1
ENSG00000174672.16	0.111161	ENSG00000271026.1
ENSG00000138160.7	0.11116	ENSG00000138658.16
ENSG00000167325.15	0.11116	ENSG00000186871.7
ENSG00000151148.14	0.11116	ENSG00000198829.6
ENSG00000033050.9	0.111159	ENSG00000175166.17
ENSG00000082212.13	0.111159	ENSG00000214866.9
ENSG00000110429.14	0.111158	ENSG00000179021.10
ENSG00000167114.13	0.111158	ENSG00000235173.7
ENSG00000227730.2	0.111158	ENSG00000235917.1
ENSG00000125249.7	0.111157	ENSG00000135776.5
ENSG00000133112.17	0.111157	ENSG00000172809.13
ENSG00000099795.7	0.111157	ENSG00000184076.13
ENSG00000127863.16	0.111157	ENSG00000205549.10
ENSG00000173401.10	0.111157	ENSG00000212402.1
ENSG00000228502.1	0.111157	ENSG00000233837.1
ENSG00000142528.16	0.111156	ENSG00000163806.16
ENSG00000119888.11	0.111155	ENSG00000168754.15
ENSG00000221634.1	0.111155	ENSG00000229105.1
ENSG00000106366.9	0.111154	ENSG00000163806.16
ENSG00000147113.17	0.111154	ENSG00000175581.14
ENSG00000103995.14	0.111154	ENSG00000184792.16
ENSG00000219738.2	0.111154	ENSG00000230247.2
ENSG00000231697.3	0.111154	ENSG00000232846.1
ENSG00000105732.13	0.111153	ENSG00000132002.9
ENSG00000119801.13	0.111153	ENSG00000134758.14
ENSG00000137656.12	0.111153	ENSG00000143476.18
ENSG00000068079.8	0.111152	ENSG00000135148.12
ENSG00000154655.16	0.111152	ENSG00000250693.2
ENSG00000075336.12	0.111151	ENSG00000142784.16
ENSG00000104325.7	0.111151	ENSG00000214717.12
ENSG00000225158.2	0.11115	ENSG00000260846.2
ENSG00000204140.10	0.11115	ENSG00000267696.6
ENSG00000199364.1	0.11115	ENSG00000271625.1
ENSG00000162385.11	0.111149	ENSG00000254999.4
ENSG00000185069.2	0.111148	ENSG00000264128.2
ENSG00000013573.17	0.111148	ENSG00000265817.4
ENSG00000130783.14	0.111147	ENSG00000228097.1
ENSG00000140015.20	0.111147	ENSG00000239539.1
ENSG00000166869.3	0.111146	ENSG00000170516.17
ENSG00000188782.9	0.111146	ENSG00000264128.2
ENSG00000087586.18	0.111145	ENSG00000143363.17
ENSG00000047315.17	0.111145	ENSG00000159882.13
ENSG00000060749.16	0.111145	ENSG00000160551.12
ENSG00000100029.18	0.111145	ENSG00000175826.12
ENSG00000178084.2	0.111144	ENSG00000261679.2
ENSG00000125755.19	0.111143	ENSG00000198198.17
ENSG00000215231.8	0.111143	ENSG00000237092.2
ENSG00000223717.1	0.111143	ENSG00000258814.2
ENSG00000080822.17	0.111142	ENSG00000132680.11
ENSG00000074966.11	0.111142	ENSG00000154814.14
ENSG00000143624.14	0.111141	ENSG00000149346.15
ENSG00000248995.2	0.111141	ENSG00000255276.1
ENSG00000183763.9	0.111141	ENSG00000281344.1
ENSG00000101400.6	0.11114	ENSG00000213014.3
ENSG00000176209.12	0.11114	ENSG00000244005.13
ENSG00000225225.1	0.11114	ENSG00000259836.1
ENSG00000131408.15	0.111138	ENSG00000137947.12
ENSG00000118894.15	0.111136	ENSG00000167791.14
ENSG00000104472.10	0.111136	ENSG00000214753.4
ENSG00000143418.20	0.111136	ENSG00000244625.7
ENSG00000225121.2	0.111136	ENSG00000258814.2
ENSG00000230629.2	0.111136	ENSG00000259612.1
ENSG00000132465.12	0.111135	ENSG00000145113.22
ENSG00000113368.12	0.111135	ENSG00000200840.1
ENSG00000204310.13	0.111135	ENSG00000226318.1
ENSG00000108963.19	0.111134	ENSG00000132382.15
ENSG00000206835.1	0.111134	ENSG00000240374.3
ENSG00000204669.11	0.111134	ENSG00000251271.3
ENSG00000227860.1	0.111134	ENSG00000256750.2
ENSG00000012822.16	0.111133	ENSG00000143319.17
ENSG00000008869.12	0.111133	ENSG00000166183.16
ENSG00000142207.7	0.111133	ENSG00000171853.16
ENSG00000214819.2	0.111133	ENSG00000235086.1
ENSG00000111790.14	0.111132	ENSG00000227560.1
ENSG00000130669.17	0.111131	ENSG00000176407.18
ENSG00000119899.13	0.111131	ENSG00000237711.1
ENSG00000250456.1	0.111131	ENSG00000258814.2
ENSG00000031823.14	0.11113	ENSG00000104853.16
ENSG00000119636.16	0.11113	ENSG00000141034.10
ENSG00000224498.1	0.11113	ENSG00000268058.1
ENSG00000180787.6	0.11113	ENSG00000283215.2
ENSG00000101843.19	0.111129	ENSG00000123595.8
ENSG00000147894.17	0.111129	ENSG00000158473.8
ENSG00000141582.15	0.111129	ENSG00000182872.16
ENSG00000100567.13	0.111128	ENSG00000123562.18
ENSG00000175329.13	0.111128	ENSG00000188674.11
ENSG00000235112.1	0.111128	ENSG00000259108.3
ENSG00000206932.1	0.111128	ENSG00000265996.1
ENSG00000132432.14	0.111127	ENSG00000197345.13
ENSG00000220871.1	0.111127	ENSG00000223513.1
ENSG00000151033.10	0.111127	ENSG00000249534.2
ENSG00000062194.16	0.111126	ENSG00000158411.11
ENSG00000187012.11	0.111126	ENSG00000248548.1
ENSG00000225657.2	0.111126	ENSG00000261636.2
ENSG00000136161.13	0.111126	ENSG00000283514.1
ENSG00000154316.16	0.111125	ENSG00000172432.19
ENSG00000217811.1	0.111125	ENSG00000232420.2
ENSG00000248408.1	0.111125	ENSG00000260598.1
ENSG00000260089.2	0.111125	ENSG00000283210.1
ENSG00000125676.20	0.111124	ENSG00000128594.8
ENSG00000125818.18	0.111124	ENSG00000171552.14
ENSG00000168496.4	0.111123	ENSG00000171241.9
ENSG00000143224.18	0.111123	ENSG00000185198.12
ENSG00000170310.15	0.111123	ENSG00000240489.1
ENSG00000103356.18	0.111122	ENSG00000132382.15
ENSG00000108602.18	0.111122	ENSG00000172137.19
ENSG00000105676.14	0.111121	ENSG00000130204.13
ENSG00000134690.11	0.111121	ENSG00000176619.13
ENSG00000107105.15	0.111121	ENSG00000251400.1
ENSG00000086967.10	0.11112	ENSG00000168216.13
ENSG00000236569.3	0.11112	ENSG00000248338.2
ENSG00000146223.16	0.111119	ENSG00000151239.14
ENSG00000084444.14	0.111117	ENSG00000131473.17
ENSG00000005194.15	0.111117	ENSG00000141456.16
ENSG00000249534.2	0.111117	ENSG00000266554.2
ENSG00000104356.11	0.111116	ENSG00000130695.16
ENSG00000087302.9	0.111115	ENSG00000100575.14
ENSG00000224851.2	0.111115	ENSG00000231814.3
ENSG00000121211.8	0.111114	ENSG00000213988.11
ENSG00000117625.14	0.111114	ENSG00000258441.1
ENSG00000135119.15	0.111113	ENSG00000158220.14
ENSG00000217791.4	0.111113	ENSG00000256937.1
ENSG00000130559.19	0.111112	ENSG00000198964.14
ENSG00000196605.7	0.111112	ENSG00000204713.11
ENSG00000186529.16	0.111112	ENSG00000214456.8
ENSG00000224851.2	0.111112	ENSG00000237552.1
ENSG00000160870.15	0.111112	ENSG00000259547.1
ENSG00000177455.15	0.111111	ENSG00000229992.1
ENSG00000165244.7	0.11111	ENSG00000174442.12
ENSG00000132912.13	0.11111	ENSG00000185262.9
ENSG00000001497.18	0.111109	ENSG00000198089.16
ENSG00000232437.1	0.111109	ENSG00000264653.1
ENSG00000225222.2	0.111109	ENSG00000270230.1
ENSG00000249830.1	0.111108	ENSG00000260450.2
ENSG00000185009.13	0.111107	ENSG00000235316.1
ENSG00000138246.17	0.111106	ENSG00000169598.17
ENSG00000138380.18	0.111106	ENSG00000175787.17
ENSG00000168411.14	0.111106	ENSG00000196678.14
ENSG00000127989.14	0.111105	ENSG00000186666.6
ENSG00000124313.18	0.111105	ENSG00000198858.10
ENSG00000158019.21	0.111105	ENSG00000243147.8
ENSG00000087842.11	0.111104	ENSG00000128274.17
ENSG00000113368.12	0.111104	ENSG00000142731.11
ENSG00000104760.17	0.111104	ENSG00000227000.2
ENSG00000243986.2	0.111104	ENSG00000251503.8
ENSG00000252361.1	0.111104	ENSG00000261359.2
ENSG00000080345.18	0.111103	ENSG00000165392.11
ENSG00000120094.9	0.111103	ENSG00000233549.2
ENSG00000146833.16	0.111102	ENSG00000203668.3
ENSG00000166152.4	0.111102	ENSG00000224944.2
ENSG00000228502.1	0.111102	ENSG00000235508.3
ENSG00000116830.12	0.111101	ENSG00000169679.15
ENSG00000099795.7	0.111101	ENSG00000174744.14
ENSG00000105993.15	0.111101	ENSG00000183684.8
ENSG00000167654.18	0.111101	ENSG00000236217.4
ENSG00000113569.16	0.1111	ENSG00000214078.13
ENSG00000074935.14	0.111099	ENSG00000176236.6
ENSG00000198284.9	0.111099	ENSG00000271723.5
ENSG00000177613.9	0.111098	ENSG00000181915.5
ENSG00000239282.8	0.111098	ENSG00000242114.6
ENSG00000250819.2	0.111098	ENSG00000261636.2
ENSG00000132382.15	0.111097	ENSG00000188976.11
ENSG00000111737.12	0.111096	ENSG00000163001.12
ENSG00000134153.10	0.111095	ENSG00000136146.15
ENSG00000165496.5	0.111095	ENSG00000250927.1
ENSG00000093009.11	0.111094	ENSG00000138160.7
ENSG00000116649.10	0.111094	ENSG00000155254.13
ENSG00000076003.5	0.111093	ENSG00000092853.14
ENSG00000106246.18	0.111093	ENSG00000163291.14
ENSG00000031691.7	0.111093	ENSG00000185085.2
ENSG00000152443.13	0.111093	ENSG00000247315.4
ENSG00000229910.1	0.111093	ENSG00000268736.1
ENSG00000143643.13	0.111092	ENSG00000145982.13
ENSG00000129691.16	0.11109	ENSG00000169231.13
ENSG00000079385.23	0.11109	ENSG00000186529.16
ENSG00000228740.3	0.11109	ENSG00000234060.1
ENSG00000140948.13	0.111089	ENSG00000171643.14
ENSG00000168887.11	0.111089	ENSG00000171649.12
ENSG00000188554.15	0.111089	ENSG00000206177.7
ENSG00000167705.12	0.111088	ENSG00000181638.20
ENSG00000158560.14	0.111088	ENSG00000188211.9
ENSG00000065491.8	0.111087	ENSG00000185838.14
ENSG00000032444.17	0.111086	ENSG00000167114.13
ENSG00000116039.13	0.111086	ENSG00000176194.18
ENSG00000230525.6	0.111086	ENSG00000274469.2
ENSG00000255082.1	0.111085	ENSG00000270313.1
ENSG00000082516.9	0.111084	ENSG00000105732.13
ENSG00000235857.1	0.111084	ENSG00000250897.2
ENSG00000237092.2	0.111084	ENSG00000253314.7
ENSG00000063854.13	0.111083	ENSG00000236320.4
ENSG00000231009.1	0.111083	ENSG00000249439.1
ENSG00000085840.13	0.111082	ENSG00000127586.17
ENSG00000080345.18	0.111081	ENSG00000101868.13
ENSG00000135241.17	0.11108	ENSG00000163617.11
ENSG00000145494.12	0.11108	ENSG00000177889.10
ENSG00000163510.14	0.11108	ENSG00000184432.11
ENSG00000197111.16	0.11108	ENSG00000265996.1
ENSG00000135845.10	0.111079	ENSG00000149357.10
ENSG00000172137.19	0.111079	ENSG00000186973.11
ENSG00000163600.13	0.111078	ENSG00000183813.7
ENSG00000119737.6	0.111078	ENSG00000235369.1
ENSG00000153498.12	0.111078	ENSG00000251027.2
ENSG00000179119.15	0.111077	ENSG00000184203.8
ENSG00000206780.1	0.111077	ENSG00000214835.3
ENSG00000213672.8	0.111077	ENSG00000236312.3
ENSG00000091732.17	0.111076	ENSG00000106554.13
ENSG00000131779.11	0.111076	ENSG00000169359.16
ENSG00000143363.17	0.111076	ENSG00000184432.11
ENSG00000049323.16	0.111075	ENSG00000080819.9
ENSG00000135414.10	0.111075	ENSG00000137449.17
ENSG00000020922.13	0.111075	ENSG00000176208.9
ENSG00000104899.8	0.111075	ENSG00000215612.8
ENSG00000086232.13	0.111074	ENSG00000172432.19
ENSG00000049245.13	0.111074	ENSG00000174276.7
ENSG00000119801.13	0.111073	ENSG00000157450.16
ENSG00000134779.15	0.111073	ENSG00000166035.11
ENSG00000166889.14	0.111073	ENSG00000215440.12
ENSG00000067334.14	0.111073	ENSG00000241933.1
ENSG00000182890.5	0.111073	ENSG00000250182.3
ENSG00000100721.11	0.111072	ENSG00000113100.10
ENSG00000136824.19	0.111072	ENSG00000136937.13
ENSG00000170315.14	0.111072	ENSG00000184481.17
ENSG00000125356.7	0.111072	ENSG00000187051.9
ENSG00000116161.18	0.111072	ENSG00000196998.19
ENSG00000077800.13	0.111072	ENSG00000227480.2
ENSG00000226412.1	0.111072	ENSG00000230645.2
ENSG00000119801.13	0.111071	ENSG00000196757.8
ENSG00000145780.8	0.111071	ENSG00000240288.8
ENSG00000075188.9	0.11107	ENSG00000179588.9
ENSG00000184047.20	0.11107	ENSG00000208028.1
ENSG00000181984.11	0.11107	ENSG00000225473.1
ENSG00000105732.13	0.11107	ENSG00000236017.8
ENSG00000105393.16	0.111069	ENSG00000215440.12
ENSG00000225825.1	0.111069	ENSG00000237281.1
ENSG00000084070.12	0.111068	ENSG00000112561.19
ENSG00000184601.11	0.111068	ENSG00000188373.5
ENSG00000217811.1	0.111066	ENSG00000225572.1
ENSG00000167526.14	0.111066	ENSG00000233927.5
ENSG00000004948.16	0.111066	ENSG00000238020.1
ENSG00000126549.11	0.111066	ENSG00000257467.6
ENSG00000197919.6	0.111066	ENSG00000264315.1
ENSG00000129084.18	0.111065	ENSG00000153975.10
ENSG00000143921.9	0.111065	ENSG00000220871.1
ENSG00000236407.1	0.111065	ENSG00000259944.1
ENSG00000108405.4	0.111064	ENSG00000197312.12
ENSG00000215054.3	0.111063	ENSG00000227000.2
ENSG00000173826.15	0.111063	ENSG00000259043.1
ENSG00000128059.8	0.111062	ENSG00000160214.13
ENSG00000163875.16	0.111062	ENSG00000170234.13
ENSG00000031823.14	0.111061	ENSG00000176095.12
ENSG00000222844.1	0.111061	ENSG00000227000.2
ENSG00000228482.2	0.111061	ENSG00000229243.2
ENSG00000131748.16	0.111061	ENSG00000242802.9
ENSG00000259043.1	0.111061	ENSG00000265934.1
ENSG00000224424.8	0.11106	ENSG00000234709.2
ENSG00000223358.5	0.11106	ENSG00000236012.2
ENSG00000112306.8	0.111059	ENSG00000173660.12
ENSG00000152455.16	0.111059	ENSG00000197472.15
ENSG00000245205.3	0.111059	ENSG00000255642.1
ENSG00000011454.18	0.111058	ENSG00000148335.15
ENSG00000115221.12	0.111058	ENSG00000184792.16
ENSG00000120129.6	0.111058	ENSG00000239419.3
ENSG00000163499.12	0.111058	ENSG00000242070.1
ENSG00000235587.2	0.111058	ENSG00000256167.1
ENSG00000167635.12	0.111057	ENSG00000179933.6
ENSG00000113272.14	0.111056	ENSG00000145715.15
ENSG00000104524.14	0.111056	ENSG00000152556.17
ENSG00000111247.15	0.111056	ENSG00000198830.11
ENSG00000070770.10	0.111056	ENSG00000214753.4
ENSG00000207067.1	0.111056	ENSG00000235917.1
ENSG00000024526.17	0.111055	ENSG00000116688.18
ENSG00000180370.10	0.111055	ENSG00000241399.7
ENSG00000136929.13	0.111054	ENSG00000183111.12
ENSG00000143793.13	0.111054	ENSG00000204564.12
ENSG00000261524.1	0.111054	ENSG00000266992.1
ENSG00000105675.9	0.111053	ENSG00000134216.19
ENSG00000101457.13	0.111053	ENSG00000170855.4
ENSG00000227233.1	0.111053	ENSG00000232610.1
ENSG00000117569.19	0.111052	ENSG00000154174.8
ENSG00000125775.15	0.111052	ENSG00000244710.3
ENSG00000105701.16	0.111051	ENSG00000142784.16
ENSG00000110244.7	0.111051	ENSG00000237159.6
ENSG00000233167.1	0.111051	ENSG00000268058.1
ENSG00000095002.15	0.11105	ENSG00000103995.14
ENSG00000168439.17	0.11105	ENSG00000179115.11
ENSG00000149503.13	0.11105	ENSG00000205208.5
ENSG00000123485.12	0.111049	ENSG00000164104.12
ENSG00000088205.13	0.111049	ENSG00000166881.10
ENSG00000111845.5	0.111049	ENSG00000181856.15
ENSG00000127423.11	0.111049	ENSG00000198554.12
ENSG00000177143.5	0.111049	ENSG00000229048.5
ENSG00000131153.9	0.111048	ENSG00000173207.13
ENSG00000119953.14	0.111047	ENSG00000127580.17
ENSG00000005189.20	0.111047	ENSG00000159259.8
ENSG00000216998.1	0.111047	ENSG00000221393.1
ENSG00000166589.13	0.111047	ENSG00000230539.1
ENSG00000068489.13	0.111046	ENSG00000094916.16
ENSG00000124789.12	0.111046	ENSG00000204574.14
ENSG00000225462.1	0.111046	ENSG00000234661.2
ENSG00000160446.19	0.111045	ENSG00000220744.1
ENSG00000105610.6	0.111044	ENSG00000143627.19
ENSG00000221063.3	0.111044	ENSG00000225423.1
ENSG00000187051.9	0.111044	ENSG00000241837.7
ENSG00000163626.17	0.111043	ENSG00000213433.5
ENSG00000198242.14	0.111043	ENSG00000236017.8
ENSG00000100441.10	0.111042	ENSG00000119684.16
ENSG00000114867.22	0.111042	ENSG00000154174.8
ENSG00000100897.18	0.111042	ENSG00000166272.18
ENSG00000104892.17	0.111042	ENSG00000166947.15
ENSG00000189377.9	0.111042	ENSG00000201428.1
ENSG00000177700.6	0.111041	ENSG00000179271.3
ENSG00000160714.10	0.11104	ENSG00000174606.14
ENSG00000141469.18	0.11104	ENSG00000188672.19
ENSG00000184857.8	0.11104	ENSG00000204209.13
ENSG00000144035.4	0.11104	ENSG00000215456.6
ENSG00000198768.11	0.11104	ENSG00000237380.7
ENSG00000162391.12	0.111039	ENSG00000269806.1
ENSG00000113734.18	0.111038	ENSG00000166200.15
ENSG00000154975.14	0.111038	ENSG00000181101.7
ENSG00000156253.7	0.111037	ENSG00000238228.1
ENSG00000207988.1	0.111037	ENSG00000254791.1
ENSG00000007062.12	0.111036	ENSG00000118523.6
ENSG00000134222.16	0.111035	ENSG00000267500.1
ENSG00000267041.6	0.111035	ENSG00000281344.1
ENSG00000008513.16	0.111034	ENSG00000121104.8
ENSG00000172289.3	0.111034	ENSG00000217684.2
ENSG00000121073.15	0.111033	ENSG00000140612.14
ENSG00000092201.10	0.111032	ENSG00000155561.15
ENSG00000161638.11	0.111032	ENSG00000168439.17
ENSG00000258112.1	0.111032	ENSG00000260094.1
ENSG00000250930.5	0.111032	ENSG00000260965.1
ENSG00000279020.1	0.111032	ENSG00000279873.2
ENSG00000111667.14	0.111031	ENSG00000139163.16
ENSG00000234706.1	0.111031	ENSG00000241146.1
ENSG00000049323.16	0.11103	ENSG00000106327.13
ENSG00000197591.3	0.11103	ENSG00000213787.3
ENSG00000167791.14	0.11103	ENSG00000225935.1
ENSG00000128228.5	0.111029	ENSG00000129128.13
ENSG00000127995.17	0.111029	ENSG00000135185.12
ENSG00000149480.7	0.111028	ENSG00000168569.8
ENSG00000169877.10	0.111027	ENSG00000198959.12
ENSG00000170967.5	0.111026	ENSG00000173810.9
ENSG00000106009.16	0.111025	ENSG00000136270.14
ENSG00000118894.15	0.111025	ENSG00000143942.5
ENSG00000100815.12	0.111025	ENSG00000163510.14
ENSG00000159398.16	0.111025	ENSG00000178645.13
ENSG00000112146.17	0.111025	ENSG00000198876.13
ENSG00000100567.13	0.111025	ENSG00000273611.5
ENSG00000105141.6	0.111024	ENSG00000185479.6
ENSG00000142784.16	0.111024	ENSG00000242485.6
ENSG00000108733.11	0.111023	ENSG00000182405.6
ENSG00000134333.14	0.111023	ENSG00000204977.10
ENSG00000227860.1	0.111023	ENSG00000243877.1
ENSG00000224519.1	0.111023	ENSG00000260726.2
ENSG00000088205.13	0.111022	ENSG00000163938.17
ENSG00000221393.1	0.111022	ENSG00000248528.1
ENSG00000119636.16	0.111021	ENSG00000158828.8
ENSG00000154174.8	0.111021	ENSG00000166855.9
ENSG00000169740.14	0.111021	ENSG00000198429.10
ENSG00000184148.4	0.111021	ENSG00000231103.2
ENSG00000196476.12	0.11102	ENSG00000236017.8
ENSG00000201264.1	0.11102	ENSG00000241112.1
ENSG00000085840.13	0.111019	ENSG00000097046.13
ENSG00000076513.17	0.111019	ENSG00000108826.16
ENSG00000007968.7	0.111019	ENSG00000113231.14
ENSG00000166508.18	0.111019	ENSG00000179958.10
ENSG00000102189.17	0.111018	ENSG00000162783.11
ENSG00000153767.10	0.111018	ENSG00000212125.2
ENSG00000225759.1	0.111018	ENSG00000249226.1
ENSG00000163331.12	0.111018	ENSG00000259779.1
ENSG00000170310.15	0.111017	ENSG00000197345.13
ENSG00000130175.10	0.111017	ENSG00000244038.11
ENSG00000225215.1	0.111017	ENSG00000250641.1
ENSG00000100784.12	0.111017	ENSG00000271614.1
ENSG00000108587.16	0.111017	ENSG00000276234.5
ENSG00000075303.13	0.111016	ENSG00000130150.12
ENSG00000008118.10	0.111016	ENSG00000206633.1
ENSG00000232610.1	0.111016	ENSG00000256643.1
ENSG00000087053.20	0.111015	ENSG00000168118.12
ENSG00000127184.13	0.111015	ENSG00000189043.10
ENSG00000214288.4	0.111015	ENSG00000217811.1
ENSG00000224707.1	0.111015	ENSG00000230081.2
ENSG00000149503.13	0.111014	ENSG00000213390.11
ENSG00000086827.9	0.111013	ENSG00000110107.9
ENSG00000112877.8	0.111013	ENSG00000133302.13
ENSG00000055147.19	0.111013	ENSG00000137171.15
ENSG00000174007.9	0.111013	ENSG00000174684.7
ENSG00000171643.14	0.111013	ENSG00000239855.1
ENSG00000240416.1	0.111013	ENSG00000258814.2
ENSG00000156970.13	0.111013	ENSG00000267041.6
ENSG00000005893.16	0.111012	ENSG00000050130.18
ENSG00000161179.14	0.111012	ENSG00000184162.15
ENSG00000100095.19	0.111012	ENSG00000204659.5
ENSG00000151655.19	0.111012	ENSG00000230970.4
ENSG00000211653.2	0.111012	ENSG00000239855.1
ENSG00000243658.1	0.111012	ENSG00000260762.1
ENSG00000215456.6	0.111011	ENSG00000233048.1
ENSG00000211846.1	0.11101	ENSG00000211877.1
ENSG00000069509.6	0.111009	ENSG00000172172.8
ENSG00000156140.10	0.111009	ENSG00000224650.2
ENSG00000134294.14	0.111008	ENSG00000175787.17
ENSG00000173335.5	0.111008	ENSG00000259944.1
ENSG00000121210.16	0.111007	ENSG00000156521.14
ENSG00000111897.7	0.111007	ENSG00000158828.8
ENSG00000169035.12	0.111007	ENSG00000237289.10
ENSG00000105726.17	0.111006	ENSG00000133422.14
ENSG00000121621.7	0.111006	ENSG00000147536.12
ENSG00000010295.20	0.111006	ENSG00000175662.18
ENSG00000142937.12	0.111006	ENSG00000178982.10
ENSG00000078902.16	0.111005	ENSG00000103966.11
ENSG00000200840.1	0.111005	ENSG00000251149.1
ENSG00000228350.1	0.111005	ENSG00000256287.1
ENSG00000075336.12	0.111005	ENSG00000266967.7
ENSG00000079999.14	0.111004	ENSG00000108344.15
ENSG00000115289.14	0.111004	ENSG00000168539.4
ENSG00000077274.9	0.111003	ENSG00000163331.12
ENSG00000076650.7	0.111003	ENSG00000164815.11
ENSG00000145386.11	0.111003	ENSG00000167325.15
ENSG00000140451.13	0.111003	ENSG00000178776.5
ENSG00000223904.2	0.111003	ENSG00000226059.2
ENSG00000107874.11	0.111003	ENSG00000231684.3
ENSG00000226917.6	0.111003	ENSG00000280081.4
ENSG00000105374.10	0.111002	ENSG00000160318.6
ENSG00000065328.17	0.111002	ENSG00000169679.15
ENSG00000169519.21	0.111002	ENSG00000248483.7
ENSG00000207821.1	0.111002	ENSG00000263593.1
ENSG00000072786.13	0.111001	ENSG00000104998.4
ENSG00000142655.13	0.111001	ENSG00000163866.9
ENSG00000186280.7	0.111001	ENSG00000237159.6
ENSG00000228482.2	0.111001	ENSG00000259527.2
ENSG00000013573.17	0.111	ENSG00000100162.15
ENSG00000163482.12	0.111	ENSG00000164440.15
ENSG00000228669.2	0.111	ENSG00000237880.2
ENSG00000014914.21	0.110999	ENSG00000204103.4
ENSG00000213218.11	0.110999	ENSG00000257636.6
ENSG00000224933.2	0.110999	ENSG00000261319.1
ENSG00000142632.17	0.110999	ENSG00000266913.1
ENSG00000120709.11	0.110998	ENSG00000159176.14
ENSG00000128683.14	0.110998	ENSG00000163554.15
ENSG00000206759.1	0.110998	ENSG00000214628.3
ENSG00000183822.3	0.110998	ENSG00000228135.1
ENSG00000005194.15	0.110997	ENSG00000130254.12
ENSG00000187012.11	0.110997	ENSG00000227862.1
ENSG00000248708.2	0.110997	ENSG00000249614.2
ENSG00000104231.11	0.110996	ENSG00000104689.10
ENSG00000077935.17	0.110996	ENSG00000161860.8
ENSG00000169154.7	0.110996	ENSG00000233003.4
ENSG00000219073.8	0.110996	ENSG00000261520.5
ENSG00000129195.16	0.110995	ENSG00000165891.16
ENSG00000110060.9	0.110995	ENSG00000171566.12
ENSG00000158828.8	0.110995	ENSG00000232587.1
ENSG00000132109.10	0.110994	ENSG00000196715.7
ENSG00000116857.17	0.110992	ENSG00000148840.11
ENSG00000121390.19	0.110992	ENSG00000154174.8
ENSG00000198189.11	0.110992	ENSG00000213740.2
ENSG00000163216.7	0.110992	ENSG00000229890.1
ENSG00000108344.15	0.110991	ENSG00000115806.13
ENSG00000197919.6	0.110991	ENSG00000235124.1
ENSG00000124479.11	0.110991	ENSG00000237880.2
ENSG00000136897.8	0.110989	ENSG00000164885.13
ENSG00000090061.17	0.110989	ENSG00000172007.7
ENSG00000119801.13	0.110989	ENSG00000212127.6
ENSG00000152443.13	0.110988	ENSG00000204519.11
ENSG00000188672.19	0.110988	ENSG00000224177.8
ENSG00000100151.16	0.110987	ENSG00000129657.16
ENSG00000116237.16	0.110987	ENSG00000131238.18
ENSG00000147457.14	0.110987	ENSG00000154767.15
ENSG00000114383.10	0.110987	ENSG00000170471.15
ENSG00000183684.8	0.110987	ENSG00000223584.1
ENSG00000231801.2	0.110987	ENSG00000251503.8
ENSG00000096093.16	0.110986	ENSG00000135446.17
ENSG00000121680.16	0.110986	ENSG00000142655.13
ENSG00000106009.16	0.110986	ENSG00000169718.18
ENSG00000228882.1	0.110986	ENSG00000249212.1
ENSG00000090512.12	0.110986	ENSG00000249338.1
ENSG00000230573.1	0.110986	ENSG00000270903.1
ENSG00000235550.1	0.110986	ENSG00000274355.1
ENSG00000040633.13	0.110985	ENSG00000113812.14
ENSG00000220749.4	0.110985	ENSG00000228929.1
ENSG00000181101.7	0.110984	ENSG00000219073.8
ENSG00000105401.9	0.110983	ENSG00000184076.13
ENSG00000239855.1	0.110983	ENSG00000242371.1
ENSG00000228135.1	0.110983	ENSG00000254656.3
ENSG00000103995.14	0.110982	ENSG00000137770.14
ENSG00000166860.3	0.110982	ENSG00000188167.9
ENSG00000136942.15	0.110982	ENSG00000198242.14
ENSG00000164616.16	0.110982	ENSG00000268916.6
ENSG00000185480.12	0.110981	ENSG00000203760.9
ENSG00000088035.18	0.110981	ENSG00000212127.6
ENSG00000232048.2	0.110981	ENSG00000235746.1
ENSG00000164109.14	0.11098	ENSG00000169607.13
ENSG00000143224.18	0.11098	ENSG00000175449.14
ENSG00000100316.16	0.11098	ENSG00000186854.11
ENSG00000224498.1	0.11098	ENSG00000226859.1
ENSG00000230573.1	0.11098	ENSG00000240412.1
ENSG00000167615.17	0.110979	ENSG00000180902.18
ENSG00000214889.3	0.110979	ENSG00000249226.1
ENSG00000066455.13	0.110978	ENSG00000196792.12
ENSG00000232685.5	0.110978	ENSG00000233642.1
ENSG00000216998.1	0.110978	ENSG00000235857.1
ENSG00000242070.1	0.110978	ENSG00000260928.2
ENSG00000100644.17	0.110977	ENSG00000144802.11
ENSG00000088812.18	0.110977	ENSG00000207741.1
ENSG00000229105.1	0.110977	ENSG00000239335.4
ENSG00000185947.15	0.110976	ENSG00000207741.1
ENSG00000200665.1	0.110976	ENSG00000214628.3
ENSG00000104859.15	0.110975	ENSG00000141258.13
ENSG00000163659.13	0.110975	ENSG00000172466.16
ENSG00000156162.16	0.110975	ENSG00000183309.12
ENSG00000164556.7	0.110975	ENSG00000183340.7
ENSG00000156875.14	0.110975	ENSG00000188177.14
ENSG00000185085.2	0.110975	ENSG00000196757.8
ENSG00000204460.3	0.110975	ENSG00000215881.3
ENSG00000248572.6	0.110973	ENSG00000249439.1
ENSG00000069206.15	0.110972	ENSG00000259691.2
ENSG00000260846.2	0.110972	ENSG00000264315.1
ENSG00000172289.3	0.110972	ENSG00000268736.1
ENSG00000223459.6	0.110971	ENSG00000257594.4
ENSG00000115368.10	0.11097	ENSG00000155438.12
ENSG00000199038.1	0.11097	ENSG00000234059.1
ENSG00000225999.1	0.11097	ENSG00000244402.3
ENSG00000135472.9	0.11097	ENSG00000248942.3
ENSG00000089723.10	0.11097	ENSG00000284138.1
ENSG00000111247.15	0.110969	ENSG00000149636.16
ENSG00000085871.9	0.110969	ENSG00000165502.7
ENSG00000167434.10	0.110969	ENSG00000204936.10
ENSG00000174672.16	0.110969	ENSG00000221887.6
ENSG00000225105.2	0.110969	ENSG00000235413.3
ENSG00000173335.5	0.110969	ENSG00000255075.1
ENSG00000109917.11	0.110968	ENSG00000198612.11
ENSG00000186407.7	0.110968	ENSG00000198848.13
ENSG00000230123.1	0.110968	ENSG00000233167.1
ENSG00000234176.1	0.110968	ENSG00000256167.1
ENSG00000071991.9	0.110968	ENSG00000258969.2
ENSG00000119973.6	0.110968	ENSG00000264519.2
ENSG00000258405.11	0.110968	ENSG00000272602.6
ENSG00000112996.11	0.110967	ENSG00000161328.11
ENSG00000124731.13	0.110967	ENSG00000173597.9
ENSG00000146858.8	0.110967	ENSG00000176476.9
ENSG00000101843.19	0.110966	ENSG00000147140.17
ENSG00000170260.9	0.110966	ENSG00000204859.13
ENSG00000206918.1	0.110966	ENSG00000236012.2
ENSG00000104866.11	0.110965	ENSG00000131408.15
ENSG00000221200.1	0.110963	ENSG00000224519.1
ENSG00000226703.1	0.110963	ENSG00000236027.3
ENSG00000196859.8	0.110963	ENSG00000248730.1
ENSG00000154478.4	0.110963	ENSG00000248958.2
ENSG00000145309.6	0.110962	ENSG00000223717.1
ENSG00000162551.14	0.110962	ENSG00000257335.8
ENSG00000154478.4	0.110962	ENSG00000259043.1
ENSG00000186376.15	0.110961	ENSG00000204220.12
ENSG00000249128.1	0.110961	ENSG00000250048.2
ENSG00000259783.6	0.110961	ENSG00000259944.1
ENSG00000134248.14	0.11096	ENSG00000174917.9
ENSG00000235141.1	0.11096	ENSG00000242296.2
ENSG00000090266.13	0.110959	ENSG00000116691.11
ENSG00000123219.13	0.110959	ENSG00000162607.13
ENSG00000175087.10	0.110959	ENSG00000183161.6
ENSG00000207392.1	0.110959	ENSG00000238363.1
ENSG00000227284.2	0.110959	ENSG00000248572.6
ENSG00000163050.18	0.110958	ENSG00000165609.13
ENSG00000136982.6	0.110958	ENSG00000176890.16
ENSG00000165841.11	0.110958	ENSG00000225657.2
ENSG00000128951.14	0.110958	ENSG00000266187.2
ENSG00000149658.18	0.110957	ENSG00000170471.15
ENSG00000163257.11	0.110957	ENSG00000239305.7
ENSG00000013523.11	0.110957	ENSG00000239722.1
ENSG00000155189.12	0.110956	ENSG00000259330.3
ENSG00000251223.1	0.110956	ENSG00000259462.3
ENSG00000100297.16	0.110955	ENSG00000129173.13
ENSG00000142230.13	0.110955	ENSG00000164087.8
ENSG00000124571.18	0.110955	ENSG00000164163.11
ENSG00000112029.10	0.110955	ENSG00000169607.13
ENSG00000100029.18	0.110954	ENSG00000116954.8
ENSG00000070785.17	0.110954	ENSG00000132541.11
ENSG00000148773.14	0.110954	ENSG00000186193.9
ENSG00000221214.1	0.110954	ENSG00000230081.2
ENSG00000254496.1	0.110954	ENSG00000269136.1
ENSG00000250488.2	0.110954	ENSG00000271395.2
ENSG00000168653.11	0.110953	ENSG00000170860.4
ENSG00000101331.17	0.110953	ENSG00000174325.6
ENSG00000257756.6	0.110953	ENSG00000259459.6
ENSG00000080986.13	0.110952	ENSG00000085999.13
ENSG00000172568.5	0.110952	ENSG00000174948.6
ENSG00000089154.11	0.110952	ENSG00000205155.8
ENSG00000211649.3	0.110951	ENSG00000211668.2
ENSG00000232650.6	0.110951	ENSG00000265374.1
ENSG00000231383.2	0.11095	ENSG00000231706.2
ENSG00000250814.3	0.11095	ENSG00000256971.2
ENSG00000073111.14	0.110949	ENSG00000138658.16
ENSG00000225401.2	0.110949	ENSG00000254842.6
ENSG00000234706.1	0.110949	ENSG00000270793.1
ENSG00000139613.12	0.110948	ENSG00000145996.11
ENSG00000059573.9	0.110948	ENSG00000160803.8
ENSG00000126247.11	0.110948	ENSG00000172757.13
ENSG00000214794.4	0.110948	ENSG00000215846.6
ENSG00000148840.11	0.110948	ENSG00000226823.1
ENSG00000105726.17	0.110947	ENSG00000127191.18
ENSG00000137947.12	0.110947	ENSG00000168894.10
ENSG00000207233.1	0.110947	ENSG00000207392.1
ENSG00000101868.13	0.110946	ENSG00000103995.14
ENSG00000104517.13	0.110946	ENSG00000119632.4
ENSG00000110104.13	0.110946	ENSG00000120800.5
ENSG00000049089.15	0.110945	ENSG00000156049.7
ENSG00000189139.6	0.110945	ENSG00000224403.1
ENSG00000226567.2	0.110945	ENSG00000238059.1
ENSG00000100330.16	0.110944	ENSG00000204120.16
ENSG00000107815.10	0.110942	ENSG00000160208.13
ENSG00000181284.3	0.110942	ENSG00000181656.7
ENSG00000147246.10	0.110942	ENSG00000256661.1
ENSG00000171490.13	0.110941	ENSG00000181163.14
ENSG00000081791.9	0.11094	ENSG00000108405.4
ENSG00000111875.8	0.11094	ENSG00000138069.18
ENSG00000168282.6	0.11094	ENSG00000186130.5
ENSG00000162344.4	0.11094	ENSG00000273819.1
ENSG00000047597.7	0.110939	ENSG00000100325.15
ENSG00000089195.15	0.110939	ENSG00000115561.16
ENSG00000075568.17	0.110939	ENSG00000197024.9
ENSG00000091651.9	0.110939	ENSG00000267500.1
ENSG00000135148.12	0.110938	ENSG00000149930.18
ENSG00000206605.1	0.110938	ENSG00000229623.1
ENSG00000164162.14	0.110937	ENSG00000164885.13
ENSG00000115084.15	0.110935	ENSG00000126226.22
ENSG00000249055.1	0.110935	ENSG00000266146.1
ENSG00000114405.11	0.110934	ENSG00000144724.20
ENSG00000117408.11	0.110934	ENSG00000164889.15
ENSG00000136011.15	0.110934	ENSG00000179869.15
ENSG00000069329.18	0.110934	ENSG00000245849.8
ENSG00000117650.13	0.110934	ENSG00000267500.1
ENSG00000143032.8	0.110934	ENSG00000268058.1
ENSG00000040275.17	0.110933	ENSG00000117650.13
ENSG00000185883.12	0.110933	ENSG00000241913.1
ENSG00000211967.3	0.110932	ENSG00000211972.2
ENSG00000166603.5	0.110932	ENSG00000223358.5
ENSG00000009954.11	0.110931	ENSG00000142230.13
ENSG00000234736.6	0.110931	ENSG00000254965.1
ENSG00000076003.5	0.11093	ENSG00000163808.17
ENSG00000166441.13	0.11093	ENSG00000173272.16
ENSG00000173826.15	0.11093	ENSG00000240002.1
ENSG00000198758.11	0.11093	ENSG00000251223.1
ENSG00000228966.2	0.11093	ENSG00000253294.1
ENSG00000185701.7	0.11093	ENSG00000253748.2
ENSG00000125999.11	0.110929	ENSG00000204687.4
ENSG00000230402.2	0.110929	ENSG00000285985.1
ENSG00000154511.12	0.110928	ENSG00000214827.11
ENSG00000006652.15	0.110928	ENSG00000232373.2
ENSG00000103197.18	0.110926	ENSG00000116198.14
ENSG00000236407.1	0.110926	ENSG00000249768.2
ENSG00000225105.2	0.110926	ENSG00000259836.1
ENSG00000141034.10	0.110925	ENSG00000186063.13
ENSG00000158246.8	0.110925	ENSG00000200534.1
ENSG00000120053.12	0.110925	ENSG00000204308.8
ENSG00000226221.1	0.110925	ENSG00000228502.1
ENSG00000115484.15	0.110924	ENSG00000169740.14
ENSG00000234435.3	0.110923	ENSG00000235690.2
ENSG00000231383.2	0.110923	ENSG00000243715.1
ENSG00000134333.14	0.110922	ENSG00000161395.14
ENSG00000147684.10	0.110922	ENSG00000170860.4
ENSG00000213568.4	0.110922	ENSG00000248492.1
ENSG00000170296.10	0.110921	ENSG00000182149.21
ENSG00000163075.13	0.11092	ENSG00000177993.3
ENSG00000138050.15	0.110919	ENSG00000141034.10
ENSG00000244247.2	0.110919	ENSG00000254656.3
ENSG00000223949.8	0.110917	ENSG00000236193.3
ENSG00000182533.7	0.110917	ENSG00000242251.3
ENSG00000101745.17	0.110917	ENSG00000248221.1
ENSG00000225944.1	0.110916	ENSG00000231022.1
ENSG00000114405.11	0.110915	ENSG00000221265.1
ENSG00000178449.9	0.110915	ENSG00000224877.4
ENSG00000163870.16	0.110913	ENSG00000196456.13
ENSG00000071539.14	0.110912	ENSG00000111665.12
ENSG00000124207.17	0.110912	ENSG00000137168.8
ENSG00000147130.14	0.110912	ENSG00000204209.13
ENSG00000175766.13	0.110912	ENSG00000213568.4
ENSG00000149654.11	0.110911	ENSG00000174325.6
ENSG00000159184.8	0.110911	ENSG00000232497.1
ENSG00000105771.14	0.110911	ENSG00000241839.10
ENSG00000197085.11	0.110911	ENSG00000253802.2
ENSG00000090447.12	0.11091	ENSG00000128050.9
ENSG00000140259.7	0.11091	ENSG00000166477.13
ENSG00000115514.12	0.110909	ENSG00000126070.20
ENSG00000162032.16	0.110909	ENSG00000182087.14
ENSG00000187889.13	0.110909	ENSG00000231009.1
ENSG00000128594.8	0.110909	ENSG00000242094.1
ENSG00000159398.16	0.110908	ENSG00000171931.13
ENSG00000179119.15	0.110908	ENSG00000197579.8
ENSG00000244389.3	0.110908	ENSG00000271532.1
ENSG00000134698.11	0.110908	ENSG00000273033.2
ENSG00000120696.9	0.110907	ENSG00000135185.12
ENSG00000109339.24	0.110907	ENSG00000138639.18
ENSG00000176095.12	0.110907	ENSG00000197249.14
ENSG00000183249.8	0.110907	ENSG00000214835.3
ENSG00000158220.14	0.110906	ENSG00000159166.15
ENSG00000159199.14	0.110906	ENSG00000172590.18
ENSG00000137054.16	0.110906	ENSG00000186575.19
ENSG00000201367.1	0.110906	ENSG00000240853.3
ENSG00000143032.8	0.110906	ENSG00000248958.2
ENSG00000014216.16	0.110905	ENSG00000112511.18
ENSG00000149294.17	0.110904	ENSG00000181036.14
ENSG00000243746.1	0.110904	ENSG00000280890.1
ENSG00000031823.14	0.110903	ENSG00000128016.7
ENSG00000234984.1	0.110903	ENSG00000241347.3
ENSG00000115844.11	0.110902	ENSG00000221539.1
ENSG00000217716.3	0.110902	ENSG00000242071.3
ENSG00000100804.19	0.110902	ENSG00000257365.8
ENSG00000130589.16	0.110902	ENSG00000265657.1
ENSG00000223584.1	0.110902	ENSG00000271614.1
ENSG00000205649.9	0.110901	ENSG00000233681.1
ENSG00000230434.3	0.110901	ENSG00000273423.1
ENSG00000070610.14	0.1109	ENSG00000100162.15
ENSG00000053770.12	0.110899	ENSG00000176018.13
ENSG00000127184.13	0.110898	ENSG00000198918.8
ENSG00000145996.11	0.110898	ENSG00000234127.9
ENSG00000113492.14	0.110898	ENSG00000235955.1
ENSG00000071794.16	0.110897	ENSG00000136824.19
ENSG00000091136.15	0.110896	ENSG00000162813.18
ENSG00000102172.16	0.110896	ENSG00000164168.8
ENSG00000259572.7	0.110896	ENSG00000261154.1
ENSG00000100225.18	0.110895	ENSG00000133606.11
ENSG00000163866.9	0.110895	ENSG00000186666.6
ENSG00000113569.16	0.110894	ENSG00000117266.16
ENSG00000013561.18	0.110894	ENSG00000161914.10
ENSG00000167671.12	0.110894	ENSG00000179526.17
ENSG00000004142.12	0.110894	ENSG00000213888.3
ENSG00000238059.1	0.110894	ENSG00000271070.1
ENSG00000152192.8	0.110892	ENSG00000186009.5
ENSG00000010295.20	0.110891	ENSG00000114491.14
ENSG00000148773.14	0.110891	ENSG00000165480.16
ENSG00000152454.4	0.110891	ENSG00000176293.20
ENSG00000082458.12	0.110891	ENSG00000203667.10
ENSG00000051180.17	0.11089	ENSG00000167325.15
ENSG00000231009.1	0.11089	ENSG00000260598.1
ENSG00000130803.15	0.110889	ENSG00000152240.13
ENSG00000130382.9	0.110889	ENSG00000178764.8
ENSG00000070047.13	0.110889	ENSG00000185122.11
ENSG00000217811.1	0.110889	ENSG00000240152.2
ENSG00000105483.18	0.110888	ENSG00000173436.15
ENSG00000041357.16	0.110888	ENSG00000185963.14
ENSG00000250048.2	0.110888	ENSG00000254344.3
ENSG00000106927.12	0.110888	ENSG00000256061.7
ENSG00000156853.13	0.110888	ENSG00000259956.2
ENSG00000245384.2	0.110888	ENSG00000260680.1
ENSG00000254930.1	0.110888	ENSG00000261348.2
ENSG00000007202.15	0.110887	ENSG00000089154.11
ENSG00000166888.12	0.110887	ENSG00000235173.7
ENSG00000103994.18	0.110886	ENSG00000138629.16
ENSG00000227964.1	0.110886	ENSG00000270652.1
ENSG00000085999.13	0.110885	ENSG00000112877.8
ENSG00000109685.19	0.110885	ENSG00000166881.10
ENSG00000134905.17	0.110885	ENSG00000167881.15
ENSG00000090061.17	0.110885	ENSG00000196850.6
ENSG00000199831.1	0.110885	ENSG00000201955.1
ENSG00000120563.10	0.110885	ENSG00000230866.2
ENSG00000229688.8	0.110885	ENSG00000240303.8
ENSG00000185787.15	0.110885	ENSG00000270379.6
ENSG00000101138.12	0.110884	ENSG00000101191.17
ENSG00000089775.12	0.110884	ENSG00000106070.20
ENSG00000161921.17	0.110884	ENSG00000186407.7
ENSG00000214389.2	0.110884	ENSG00000241081.1
ENSG00000135472.9	0.110883	ENSG00000233324.1
ENSG00000126581.13	0.110883	ENSG00000242802.9
ENSG00000237140.2	0.110883	ENSG00000260762.1
ENSG00000118412.13	0.110882	ENSG00000149308.17
ENSG00000163156.12	0.110882	ENSG00000207322.1
ENSG00000169490.17	0.110881	ENSG00000214727.2
ENSG00000206759.1	0.110881	ENSG00000241907.1
ENSG00000164794.9	0.110881	ENSG00000248730.1
ENSG00000109132.7	0.110881	ENSG00000256750.2
ENSG00000136404.16	0.11088	ENSG00000189127.8
ENSG00000171848.16	0.110879	ENSG00000178295.15
ENSG00000184117.12	0.110879	ENSG00000196262.15
ENSG00000219582.3	0.110879	ENSG00000254103.1
ENSG00000133250.14	0.110879	ENSG00000269352.1
ENSG00000149136.9	0.110877	ENSG00000161395.14
ENSG00000177736.4	0.110877	ENSG00000182533.7
ENSG00000134758.14	0.110877	ENSG00000182872.16
ENSG00000136518.17	0.110876	ENSG00000163808.17
ENSG00000110244.7	0.110876	ENSG00000204140.10
ENSG00000188674.11	0.110876	ENSG00000219738.2
ENSG00000143498.18	0.110875	ENSG00000168818.10
ENSG00000149313.11	0.110875	ENSG00000214727.2
ENSG00000226859.1	0.110875	ENSG00000235892.1
ENSG00000249616.1	0.110875	ENSG00000259786.7
ENSG00000103534.17	0.110874	ENSG00000158578.21
ENSG00000227510.4	0.110874	ENSG00000259361.7
ENSG00000229175.2	0.110873	ENSG00000232685.5
ENSG00000216938.3	0.110873	ENSG00000243658.1
ENSG00000223587.2	0.110873	ENSG00000259944.1
ENSG00000106648.14	0.110872	ENSG00000184856.7
ENSG00000178395.7	0.110872	ENSG00000186543.7
ENSG00000140259.7	0.110871	ENSG00000164252.13
ENSG00000175906.5	0.110871	ENSG00000187676.8
ENSG00000029363.17	0.110871	ENSG00000197971.16
ENSG00000113763.12	0.11087	ENSG00000249160.4
ENSG00000108733.11	0.11087	ENSG00000254017.1
ENSG00000076242.16	0.110869	ENSG00000149636.16
ENSG00000213003.3	0.110869	ENSG00000237159.6
ENSG00000100105.18	0.110868	ENSG00000110851.12
ENSG00000095370.20	0.110868	ENSG00000121775.18
ENSG00000111665.12	0.110867	ENSG00000138092.11
ENSG00000125652.8	0.110867	ENSG00000142065.14
ENSG00000127191.18	0.110867	ENSG00000166454.10
ENSG00000176125.7	0.110867	ENSG00000230317.2
ENSG00000237806.1	0.110867	ENSG00000238059.1
ENSG00000128519.3	0.110867	ENSG00000259836.1
ENSG00000106648.14	0.110867	ENSG00000264315.1
ENSG00000107560.12	0.110866	ENSG00000117748.10
ENSG00000091732.17	0.110865	ENSG00000094916.16
ENSG00000129691.16	0.110865	ENSG00000130758.8
ENSG00000066084.13	0.110865	ENSG00000144802.11
ENSG00000165516.11	0.110865	ENSG00000213613.2
ENSG00000173826.15	0.110865	ENSG00000229910.1
ENSG00000185479.6	0.110864	ENSG00000188508.11
ENSG00000112742.10	0.110864	ENSG00000198554.12
ENSG00000012211.13	0.110863	ENSG00000120053.12
ENSG00000139620.13	0.110863	ENSG00000163291.14
ENSG00000162600.12	0.110863	ENSG00000197362.15
ENSG00000152454.4	0.110863	ENSG00000204519.11
ENSG00000153107.13	0.110863	ENSG00000212493.1
ENSG00000225179.2	0.110863	ENSG00000235690.2
ENSG00000136718.10	0.110862	ENSG00000170855.4
ENSG00000187942.12	0.110862	ENSG00000188732.11
ENSG00000109536.12	0.110861	ENSG00000154001.14
ENSG00000232610.1	0.110861	ENSG00000251350.2
ENSG00000172482.5	0.110861	ENSG00000268964.3
ENSG00000164109.14	0.11086	ENSG00000166508.18
ENSG00000125870.11	0.11086	ENSG00000181610.13
ENSG00000232439.1	0.11086	ENSG00000240522.1
ENSG00000211460.12	0.11086	ENSG00000261485.1
ENSG00000196263.8	0.110859	ENSG00000221923.9
ENSG00000231929.2	0.110859	ENSG00000250826.2
ENSG00000115694.15	0.110858	ENSG00000163482.12
ENSG00000111790.14	0.110858	ENSG00000175137.11
ENSG00000172421.10	0.110858	ENSG00000197273.4
ENSG00000104859.15	0.110856	ENSG00000105321.14
ENSG00000072501.19	0.110856	ENSG00000162607.13
ENSG00000115155.19	0.110856	ENSG00000173193.15
ENSG00000126432.14	0.110856	ENSG00000196072.12
ENSG00000226481.3	0.110856	ENSG00000240236.1
ENSG00000104760.17	0.110856	ENSG00000259836.1
ENSG00000241367.1	0.110856	ENSG00000261319.1
ENSG00000169100.14	0.110855	ENSG00000188846.14
ENSG00000114933.16	0.110854	ENSG00000115568.16
ENSG00000034510.6	0.110854	ENSG00000115993.13
ENSG00000213917.2	0.110854	ENSG00000252297.1
ENSG00000180150.5	0.110854	ENSG00000264315.1
ENSG00000147905.18	0.110854	ENSG00000265879.1
ENSG00000010244.19	0.110853	ENSG00000103490.14
ENSG00000152942.19	0.110853	ENSG00000160298.18
ENSG00000140678.17	0.110853	ENSG00000167850.4
ENSG00000171843.17	0.110853	ENSG00000186854.11
ENSG00000102531.16	0.110852	ENSG00000133789.15
ENSG00000125740.14	0.110852	ENSG00000158246.8
ENSG00000221200.1	0.110852	ENSG00000244556.1
ENSG00000112312.10	0.110851	ENSG00000166881.10
ENSG00000224498.1	0.110851	ENSG00000260965.1
ENSG00000266992.1	0.11085	ENSG00000276318.1
ENSG00000223608.1	0.110848	ENSG00000237618.1
ENSG00000163499.12	0.110848	ENSG00000259897.2
ENSG00000120802.14	0.110847	ENSG00000143228.13
ENSG00000135241.17	0.110847	ENSG00000152944.9
ENSG00000100292.18	0.110847	ENSG00000160781.17
ENSG00000113387.12	0.110847	ENSG00000169188.5
ENSG00000125630.16	0.110847	ENSG00000278619.5
ENSG00000111445.14	0.110846	ENSG00000198885.10
ENSG00000088205.13	0.110845	ENSG00000129691.16
ENSG00000198739.11	0.110845	ENSG00000271687.1
ENSG00000052749.14	0.110844	ENSG00000231508.1
ENSG00000218089.1	0.110844	ENSG00000249616.1
ENSG00000196214.11	0.110843	ENSG00000271852.1
ENSG00000100354.21	0.110842	ENSG00000106948.17
ENSG00000214288.4	0.110842	ENSG00000231706.2
ENSG00000227063.5	0.110842	ENSG00000234664.1
ENSG00000233613.5	0.110842	ENSG00000249767.1
ENSG00000100991.12	0.110841	ENSG00000101126.18
ENSG00000074964.17	0.110841	ENSG00000132514.14
ENSG00000115540.15	0.110841	ENSG00000145545.12
ENSG00000058729.11	0.110841	ENSG00000196182.11
ENSG00000166333.14	0.110841	ENSG00000201793.1
ENSG00000187889.13	0.110841	ENSG00000244321.1
ENSG00000123416.15	0.11084	ENSG00000162073.14
ENSG00000116675.16	0.11084	ENSG00000164398.15
ENSG00000145354.12	0.11084	ENSG00000168036.18
ENSG00000134324.12	0.11084	ENSG00000199627.1
ENSG00000235587.2	0.11084	ENSG00000249855.1
ENSG00000100815.12	0.110839	ENSG00000119231.11
ENSG00000029993.15	0.110839	ENSG00000127452.9
ENSG00000102189.17	0.110839	ENSG00000165417.12
ENSG00000013563.14	0.110839	ENSG00000169499.15
ENSG00000159166.15	0.110839	ENSG00000189433.7
ENSG00000169385.3	0.110839	ENSG00000197249.14
ENSG00000159882.13	0.110839	ENSG00000241127.8
ENSG00000224933.2	0.110839	ENSG00000251433.1
ENSG00000259108.3	0.110839	ENSG00000261340.1
ENSG00000215881.3	0.110839	ENSG00000280081.4
ENSG00000116489.13	0.110838	ENSG00000129083.13
ENSG00000110887.8	0.110838	ENSG00000173826.15
ENSG00000121152.10	0.110838	ENSG00000213551.7
ENSG00000228730.2	0.110838	ENSG00000243347.2
ENSG00000120833.14	0.110837	ENSG00000133818.14
ENSG00000120094.9	0.110837	ENSG00000175329.13
ENSG00000167700.9	0.110837	ENSG00000187791.13
ENSG00000206835.1	0.110837	ENSG00000240870.2
ENSG00000105993.15	0.110836	ENSG00000119801.13
ENSG00000047315.17	0.110836	ENSG00000198551.10
ENSG00000224514.3	0.110836	ENSG00000233048.1
ENSG00000201183.1	0.110836	ENSG00000234772.2
ENSG00000168135.4	0.110835	ENSG00000179008.9
ENSG00000004961.15	0.110833	ENSG00000173436.15
ENSG00000126756.12	0.110833	ENSG00000183648.11
ENSG00000113763.12	0.110833	ENSG00000215881.3
ENSG00000199364.1	0.110833	ENSG00000249785.3
ENSG00000214929.4	0.110833	ENSG00000267513.3
ENSG00000258766.1	0.110833	ENSG00000283514.1
ENSG00000118894.15	0.110832	ENSG00000132768.14
ENSG00000099994.11	0.110832	ENSG00000143320.9
ENSG00000104881.16	0.110832	ENSG00000148384.14
ENSG00000207821.1	0.110832	ENSG00000219085.1
ENSG00000196859.8	0.110832	ENSG00000224209.8
ENSG00000172732.12	0.110832	ENSG00000252498.1
ENSG00000086475.15	0.110831	ENSG00000112658.8
ENSG00000105258.9	0.110831	ENSG00000176101.12
ENSG00000224416.2	0.110831	ENSG00000241367.1
ENSG00000145309.6	0.110831	ENSG00000250219.2
ENSG00000067596.12	0.11083	ENSG00000121671.12
ENSG00000107105.15	0.11083	ENSG00000147246.10
ENSG00000120068.7	0.110829	ENSG00000267170.1
ENSG00000227284.2	0.110828	ENSG00000269228.1
ENSG00000091127.14	0.110827	ENSG00000105821.15
ENSG00000049449.10	0.110827	ENSG00000135521.9
ENSG00000037637.11	0.110827	ENSG00000136159.4
ENSG00000140307.11	0.110827	ENSG00000177700.6
ENSG00000196458.11	0.110827	ENSG00000196757.8
ENSG00000197465.14	0.110827	ENSG00000205413.8
ENSG00000220184.2	0.110827	ENSG00000230573.1
ENSG00000130821.17	0.110826	ENSG00000244703.3
ENSG00000065183.16	0.110826	ENSG00000245849.8
ENSG00000214535.3	0.110826	ENSG00000268222.1
ENSG00000147113.17	0.110825	ENSG00000150636.17
ENSG00000123091.5	0.110824	ENSG00000243317.8
ENSG00000234293.1	0.110824	ENSG00000244753.2
ENSG00000206875.1	0.110824	ENSG00000265527.1
ENSG00000094841.14	0.110823	ENSG00000131269.19
ENSG00000085563.15	0.110823	ENSG00000178234.13
ENSG00000117425.14	0.110823	ENSG00000184207.9
ENSG00000230223.8	0.110823	ENSG00000233324.1
ENSG00000207967.1	0.110823	ENSG00000240853.3
ENSG00000178573.7	0.110823	ENSG00000271503.6
ENSG00000149743.14	0.110822	ENSG00000150787.8
ENSG00000126259.20	0.110822	ENSG00000171621.14
ENSG00000116199.12	0.110821	ENSG00000176619.13
ENSG00000107771.17	0.110821	ENSG00000200455.1
ENSG00000174672.16	0.110821	ENSG00000214629.3
ENSG00000161265.15	0.11082	ENSG00000165782.11
ENSG00000143653.10	0.11082	ENSG00000186666.6
ENSG00000065923.10	0.11082	ENSG00000196092.14
ENSG00000075188.9	0.110819	ENSG00000121766.16
ENSG00000174547.13	0.110819	ENSG00000188459.4
ENSG00000158427.15	0.110819	ENSG00000198934.5
ENSG00000072571.20	0.110818	ENSG00000140451.13
ENSG00000074071.15	0.110818	ENSG00000174903.16
ENSG00000100304.13	0.110818	ENSG00000197451.12
ENSG00000198758.11	0.110818	ENSG00000231839.1
ENSG00000170310.15	0.110818	ENSG00000253251.3
ENSG00000183747.12	0.110817	ENSG00000221200.1
ENSG00000114904.13	0.110817	ENSG00000227541.1
ENSG00000230611.1	0.110817	ENSG00000234765.1
ENSG00000119326.15	0.110817	ENSG00000253580.1
ENSG00000087263.17	0.110816	ENSG00000144589.22
ENSG00000128274.17	0.110816	ENSG00000171401.15
ENSG00000207144.1	0.110816	ENSG00000214835.3
ENSG00000216998.1	0.110816	ENSG00000229716.2
ENSG00000054118.15	0.110814	ENSG00000204713.11
ENSG00000270751.1	0.110814	ENSG00000277870.5
ENSG00000000457.14	0.110813	ENSG00000125386.16
ENSG00000128266.9	0.110813	ENSG00000144395.18
ENSG00000113638.14	0.110812	ENSG00000164366.4
ENSG00000211849.1	0.110812	ENSG00000211884.1
ENSG00000204669.11	0.110812	ENSG00000236467.8
ENSG00000128016.7	0.110811	ENSG00000196235.14
ENSG00000113638.14	0.11081	ENSG00000204209.13
ENSG00000135686.13	0.110809	ENSG00000166822.13
ENSG00000156804.7	0.110808	ENSG00000196781.16
ENSG00000114739.14	0.110807	ENSG00000198642.7
ENSG00000123416.15	0.110807	ENSG00000198830.11
ENSG00000010295.20	0.110806	ENSG00000023697.13
ENSG00000114503.11	0.110806	ENSG00000134077.16
ENSG00000090889.12	0.110806	ENSG00000171241.9
ENSG00000126218.12	0.110806	ENSG00000227471.9
ENSG00000211789.2	0.110806	ENSG00000230099.2
ENSG00000227382.1	0.110806	ENSG00000258626.2
ENSG00000002330.14	0.110805	ENSG00000162337.12
ENSG00000181171.5	0.110805	ENSG00000207585.1
ENSG00000226053.1	0.110805	ENSG00000260492.3
ENSG00000101457.13	0.110804	ENSG00000143093.15
ENSG00000090889.12	0.110804	ENSG00000167325.15
ENSG00000130821.17	0.110804	ENSG00000206172.8
ENSG00000211648.2	0.110804	ENSG00000211669.3
ENSG00000185736.16	0.110804	ENSG00000277942.1
ENSG00000119537.18	0.110803	ENSG00000137947.12
ENSG00000119487.17	0.110803	ENSG00000166295.9
ENSG00000126264.10	0.110803	ENSG00000170310.15
ENSG00000254658.3	0.110803	ENSG00000260726.2
ENSG00000198858.10	0.110803	ENSG00000278311.5
ENSG00000125997.5	0.110802	ENSG00000178591.7
ENSG00000223717.1	0.110802	ENSG00000236420.1
ENSG00000034713.8	0.110802	ENSG00000243317.8
ENSG00000085231.14	0.110801	ENSG00000165502.7
ENSG00000155438.12	0.110801	ENSG00000172172.8
ENSG00000099968.18	0.110801	ENSG00000184481.17
ENSG00000141582.15	0.110801	ENSG00000185950.9
ENSG00000110148.10	0.110801	ENSG00000248197.1
ENSG00000260726.2	0.110801	ENSG00000261319.1
ENSG00000137876.11	0.1108	ENSG00000173660.12
ENSG00000245384.2	0.1108	ENSG00000259043.1
ENSG00000108878.5	0.110799	ENSG00000231047.1
ENSG00000134001.15	0.110799	ENSG00000248019.3
ENSG00000173812.11	0.110798	ENSG00000266853.1
ENSG00000068745.15	0.110797	ENSG00000125977.7
ENSG00000148773.14	0.110797	ENSG00000149136.9
ENSG00000087053.20	0.110797	ENSG00000215105.4
ENSG00000211746.3	0.110797	ENSG00000230099.2
ENSG00000105058.12	0.110796	ENSG00000144746.7
ENSG00000141424.13	0.110796	ENSG00000205352.11
ENSG00000240250.3	0.110796	ENSG00000263616.2
ENSG00000010539.12	0.110795	ENSG00000140259.7
ENSG00000108587.16	0.110794	ENSG00000175455.16
ENSG00000135446.17	0.110793	ENSG00000146731.11
ENSG00000243347.2	0.110793	ENSG00000244247.2
ENSG00000229243.2	0.110793	ENSG00000262085.2
ENSG00000227353.1	0.110792	ENSG00000250730.2
ENSG00000164073.11	0.110792	ENSG00000261326.4
ENSG00000059728.11	0.110791	ENSG00000173597.9
ENSG00000135900.4	0.110791	ENSG00000176994.11
ENSG00000166532.16	0.11079	ENSG00000243279.4
ENSG00000249439.1	0.11079	ENSG00000260598.1
ENSG00000107815.10	0.110789	ENSG00000137947.12
ENSG00000010810.17	0.110789	ENSG00000198482.14
ENSG00000173674.11	0.110789	ENSG00000232634.1
ENSG00000254486.1	0.110789	ENSG00000258098.2
ENSG00000122692.9	0.110788	ENSG00000165283.16
ENSG00000206759.1	0.110788	ENSG00000214062.5
ENSG00000006712.15	0.110787	ENSG00000119669.5
ENSG00000166183.16	0.110787	ENSG00000167311.14
ENSG00000232307.1	0.110787	ENSG00000241347.3
ENSG00000014216.16	0.110786	ENSG00000123143.13
ENSG00000211662.2	0.110786	ENSG00000278196.3
ENSG00000176340.4	0.110785	ENSG00000197756.10
ENSG00000156006.5	0.110785	ENSG00000217811.1
ENSG00000175319.3	0.110785	ENSG00000258814.2
ENSG00000082196.21	0.110784	ENSG00000151239.14
ENSG00000117614.10	0.110784	ENSG00000173327.8
ENSG00000167755.15	0.110784	ENSG00000178394.5
ENSG00000129221.16	0.110784	ENSG00000261333.2
ENSG00000172421.10	0.110784	ENSG00000265933.5
ENSG00000118508.5	0.110783	ENSG00000148411.8
ENSG00000125676.20	0.110783	ENSG00000165917.10
ENSG00000087586.18	0.110783	ENSG00000186185.14
ENSG00000226262.1	0.110783	ENSG00000226703.1
ENSG00000197296.6	0.110783	ENSG00000269743.3
ENSG00000230611.1	0.110782	ENSG00000256852.1
ENSG00000005194.15	0.110781	ENSG00000135148.12
ENSG00000176182.6	0.110781	ENSG00000234788.1
ENSG00000087263.17	0.110781	ENSG00000245849.8
ENSG00000161217.12	0.11078	ENSG00000196268.12
ENSG00000169442.9	0.11078	ENSG00000198546.15
ENSG00000100288.20	0.11078	ENSG00000235001.3
ENSG00000128683.14	0.110779	ENSG00000173597.9
ENSG00000120318.16	0.110779	ENSG00000237636.3
ENSG00000138780.15	0.110778	ENSG00000164118.13
ENSG00000138592.14	0.110778	ENSG00000174851.16
ENSG00000181984.11	0.110777	ENSG00000238087.3
ENSG00000058804.12	0.110776	ENSG00000112312.10
ENSG00000154001.14	0.110776	ENSG00000228097.1
ENSG00000113492.14	0.110776	ENSG00000259462.3
ENSG00000006652.15	0.110775	ENSG00000252361.1
ENSG00000213538.5	0.110775	ENSG00000257636.6
ENSG00000254934.5	0.110774	ENSG00000258981.1
ENSG00000261326.4	0.110774	ENSG00000278598.1
ENSG00000111726.13	0.110773	ENSG00000164010.15
ENSG00000127554.13	0.110773	ENSG00000168894.10
ENSG00000232685.5	0.110773	ENSG00000242703.1
ENSG00000129173.13	0.110771	ENSG00000178295.15
ENSG00000101457.13	0.110771	ENSG00000213782.7
ENSG00000189043.10	0.11077	ENSG00000198856.13
ENSG00000187889.13	0.11077	ENSG00000218089.1
ENSG00000005981.13	0.11077	ENSG00000243715.1
ENSG00000143416.21	0.11077	ENSG00000248283.2
ENSG00000229091.3	0.11077	ENSG00000268222.1
ENSG00000199436.1	0.110769	ENSG00000221716.1
ENSG00000214825.2	0.110769	ENSG00000224403.1
ENSG00000197408.10	0.110769	ENSG00000233324.1
ENSG00000250456.1	0.110768	ENSG00000258036.2
ENSG00000148572.16	0.110766	ENSG00000171806.12
ENSG00000160445.11	0.110766	ENSG00000172831.14
ENSG00000084463.8	0.110765	ENSG00000090061.17
ENSG00000231929.2	0.110765	ENSG00000237556.1
ENSG00000167791.14	0.110765	ENSG00000237799.2
ENSG00000064115.11	0.110764	ENSG00000172239.14
ENSG00000136518.17	0.110764	ENSG00000186871.7
ENSG00000087269.16	0.110763	ENSG00000100029.18
ENSG00000087586.18	0.110763	ENSG00000101447.15
ENSG00000101132.10	0.110763	ENSG00000145649.8
ENSG00000111602.12	0.110763	ENSG00000214826.5
ENSG00000100726.15	0.110762	ENSG00000101367.9
ENSG00000089050.16	0.110762	ENSG00000166260.13
ENSG00000061936.10	0.110762	ENSG00000168827.15
ENSG00000211652.2	0.110762	ENSG00000239855.1
ENSG00000225650.2	0.110762	ENSG00000249613.2
ENSG00000163481.8	0.110761	ENSG00000207741.1
ENSG00000120158.12	0.110761	ENSG00000255082.1
ENSG00000172421.10	0.110761	ENSG00000259691.2
ENSG00000184163.3	0.110761	ENSG00000278916.1
ENSG00000204897.7	0.11076	ENSG00000250846.6
ENSG00000225944.1	0.11076	ENSG00000260762.1
ENSG00000089195.15	0.110759	ENSG00000113460.13
ENSG00000213921.8	0.110759	ENSG00000214607.2
ENSG00000250456.1	0.110759	ENSG00000261206.1
ENSG00000197019.5	0.110758	ENSG00000221500.1
ENSG00000230645.2	0.110758	ENSG00000261217.2
ENSG00000107771.17	0.110757	ENSG00000175470.20
ENSG00000024862.18	0.110756	ENSG00000104412.8
ENSG00000118454.13	0.110756	ENSG00000128016.7
ENSG00000122952.17	0.110755	ENSG00000149929.16
ENSG00000206780.1	0.110755	ENSG00000214604.3
ENSG00000134001.15	0.110754	ENSG00000245849.8
ENSG00000233549.2	0.110754	ENSG00000259108.3
ENSG00000084774.14	0.110753	ENSG00000123349.15
ENSG00000100105.18	0.110753	ENSG00000131174.7
ENSG00000149516.14	0.110753	ENSG00000164821.5
ENSG00000100503.26	0.110752	ENSG00000133424.22
ENSG00000115539.14	0.110752	ENSG00000147140.17
ENSG00000136514.3	0.110752	ENSG00000156587.16
ENSG00000039123.16	0.110752	ENSG00000157895.11
ENSG00000106588.12	0.110752	ENSG00000160908.15
ENSG00000084733.11	0.110751	ENSG00000116675.16
ENSG00000173467.9	0.11075	ENSG00000231706.2
ENSG00000134216.19	0.11075	ENSG00000251433.1
ENSG00000165891.16	0.110749	ENSG00000171320.15
ENSG00000229975.1	0.110749	ENSG00000256925.3
ENSG00000088812.18	0.110748	ENSG00000142784.16
ENSG00000116459.11	0.110747	ENSG00000163479.14
ENSG00000163795.14	0.110747	ENSG00000168556.7
ENSG00000111880.16	0.110747	ENSG00000197498.13
ENSG00000111845.5	0.110746	ENSG00000140464.20
ENSG00000188419.14	0.110746	ENSG00000197779.15
ENSG00000154174.8	0.110745	ENSG00000163938.17
ENSG00000114166.8	0.110745	ENSG00000166902.5
ENSG00000154478.4	0.110744	ENSG00000231706.2
ENSG00000107020.10	0.110743	ENSG00000147854.17
ENSG00000101132.10	0.110742	ENSG00000127184.13
ENSG00000187012.11	0.110742	ENSG00000230223.8
ENSG00000211966.2	0.11074	ENSG00000224373.3
ENSG00000168619.16	0.11074	ENSG00000234766.2
ENSG00000225999.1	0.11074	ENSG00000255075.1
ENSG00000040275.17	0.110739	ENSG00000118193.12
ENSG00000082516.9	0.110739	ENSG00000244005.13
ENSG00000149260.18	0.110739	ENSG00000266533.1
ENSG00000147378.11	0.110738	ENSG00000163884.4
ENSG00000146926.11	0.110738	ENSG00000242107.2
ENSG00000257636.6	0.110738	ENSG00000270714.1
ENSG00000117408.11	0.110737	ENSG00000134308.14
ENSG00000232610.1	0.110737	ENSG00000251587.1
ENSG00000249352.4	0.110737	ENSG00000258979.3
ENSG00000185803.12	0.110737	ENSG00000261236.8
ENSG00000197934.8	0.110737	ENSG00000268388.6
ENSG00000086232.13	0.110736	ENSG00000157212.19
ENSG00000011600.12	0.110736	ENSG00000171777.16
ENSG00000112855.17	0.110735	ENSG00000168826.16
ENSG00000235262.1	0.110735	ENSG00000236535.1
ENSG00000171987.3	0.110734	ENSG00000187003.7
ENSG00000070814.22	0.110734	ENSG00000188372.15
ENSG00000201367.1	0.110734	ENSG00000207967.1
ENSG00000179412.11	0.110734	ENSG00000237442.3
ENSG00000254220.1	0.110734	ENSG00000275811.1
ENSG00000167670.16	0.110734	ENSG00000281344.1
ENSG00000128915.12	0.110733	ENSG00000148985.20
ENSG00000088832.18	0.110733	ENSG00000230359.5
ENSG00000234435.3	0.110733	ENSG00000237523.2
ENSG00000185610.6	0.110733	ENSG00000260596.5
ENSG00000160051.12	0.110732	ENSG00000163348.4
ENSG00000121879.6	0.110731	ENSG00000161638.11
ENSG00000106541.12	0.110731	ENSG00000215545.1
ENSG00000088205.13	0.11073	ENSG00000100304.13
ENSG00000131981.16	0.11073	ENSG00000136929.13
ENSG00000189114.8	0.11073	ENSG00000197024.9
ENSG00000227262.3	0.110729	ENSG00000231130.1
ENSG00000055070.17	0.110728	ENSG00000117984.15
ENSG00000148153.14	0.110728	ENSG00000148296.7
ENSG00000239699.1	0.110728	ENSG00000261340.1
ENSG00000143543.15	0.110727	ENSG00000164405.11
ENSG00000225031.1	0.110727	ENSG00000279800.2
ENSG00000136888.8	0.110726	ENSG00000136930.13
ENSG00000059573.9	0.110726	ENSG00000137124.8
ENSG00000119950.21	0.110726	ENSG00000173868.12
ENSG00000105698.16	0.110726	ENSG00000185896.11
ENSG00000180432.6	0.110726	ENSG00000230231.1
ENSG00000176920.13	0.110725	ENSG00000227096.1
ENSG00000103472.10	0.110725	ENSG00000237159.6
ENSG00000232788.1	0.110725	ENSG00000267065.2
ENSG00000143476.18	0.110724	ENSG00000173992.9
ENSG00000101365.21	0.110724	ENSG00000213619.11
ENSG00000141560.15	0.110723	ENSG00000166046.11
ENSG00000142864.15	0.110723	ENSG00000197451.12
ENSG00000034713.8	0.110722	ENSG00000137216.19
ENSG00000158246.8	0.110722	ENSG00000163795.14
ENSG00000171320.15	0.110721	ENSG00000186871.7
ENSG00000105063.19	0.11072	ENSG00000240288.8
ENSG00000145332.14	0.110719	ENSG00000163312.11
ENSG00000159388.6	0.110719	ENSG00000188785.12
ENSG00000254560.6	0.110719	ENSG00000259288.7
ENSG00000201581.1	0.110719	ENSG00000263628.1
ENSG00000139352.4	0.110718	ENSG00000249882.2
ENSG00000145920.15	0.110718	ENSG00000253008.2
ENSG00000078804.13	0.110717	ENSG00000107372.13
ENSG00000078403.17	0.110717	ENSG00000123124.14
ENSG00000144959.11	0.110717	ENSG00000164879.7
ENSG00000011260.14	0.110717	ENSG00000176024.18
ENSG00000228097.1	0.110717	ENSG00000232792.2
ENSG00000187545.5	0.110717	ENSG00000249226.1
ENSG00000123977.10	0.110717	ENSG00000261704.2
ENSG00000124164.16	0.110716	ENSG00000125977.7
ENSG00000199436.1	0.110716	ENSG00000206838.1
ENSG00000227284.2	0.110714	ENSG00000243321.3
ENSG00000109814.12	0.110713	ENSG00000138468.16
ENSG00000156127.8	0.110713	ENSG00000168404.13
ENSG00000162062.15	0.110713	ENSG00000185347.18
ENSG00000126261.13	0.110712	ENSG00000198056.15
ENSG00000182533.7	0.110712	ENSG00000221214.1
ENSG00000224498.1	0.110712	ENSG00000228219.1
ENSG00000055147.19	0.110712	ENSG00000251149.1
ENSG00000234752.1	0.110712	ENSG00000260598.1
ENSG00000159166.15	0.110711	ENSG00000170423.13
ENSG00000184517.12	0.110711	ENSG00000198128.4
ENSG00000121766.16	0.11071	ENSG00000132704.16
ENSG00000168243.11	0.11071	ENSG00000169258.7
ENSG00000159261.12	0.110709	ENSG00000198643.7
ENSG00000040608.14	0.110709	ENSG00000221039.3
ENSG00000196273.8	0.110709	ENSG00000233324.1
ENSG00000115414.21	0.110708	ENSG00000133110.15
ENSG00000144802.11	0.110708	ENSG00000162772.17
ENSG00000002330.14	0.110708	ENSG00000174276.7
ENSG00000108651.10	0.110707	ENSG00000170734.12
ENSG00000138180.16	0.110707	ENSG00000188610.12
ENSG00000136048.14	0.110706	ENSG00000145147.20
ENSG00000151093.8	0.110706	ENSG00000176054.6
ENSG00000099901.17	0.110705	ENSG00000109084.14
ENSG00000117400.18	0.110705	ENSG00000123485.12
ENSG00000132773.12	0.110705	ENSG00000136158.12
ENSG00000174749.6	0.110705	ENSG00000174788.10
ENSG00000170743.17	0.110705	ENSG00000187258.14
ENSG00000225759.1	0.110705	ENSG00000256750.2
ENSG00000248228.2	0.110705	ENSG00000278615.5
ENSG00000104356.11	0.110704	ENSG00000124279.12
ENSG00000101850.13	0.110704	ENSG00000149124.11
ENSG00000186090.11	0.110704	ENSG00000231706.2
ENSG00000104765.16	0.110703	ENSG00000130810.20
ENSG00000010256.11	0.110703	ENSG00000215021.10
ENSG00000233167.1	0.110703	ENSG00000249367.1
ENSG00000094841.14	0.110702	ENSG00000140153.18
ENSG00000135913.11	0.110702	ENSG00000142945.13
ENSG00000123091.5	0.110702	ENSG00000188554.15
ENSG00000124217.5	0.110702	ENSG00000204315.4
ENSG00000115919.15	0.110701	ENSG00000134827.8
ENSG00000105141.6	0.110701	ENSG00000169035.12
ENSG00000100056.12	0.110701	ENSG00000170260.9
ENSG00000211668.2	0.110701	ENSG00000211962.2
ENSG00000136842.14	0.110701	ENSG00000224177.8
ENSG00000178171.11	0.1107	ENSG00000228158.2
ENSG00000088986.11	0.110699	ENSG00000143436.11
ENSG00000152464.15	0.110699	ENSG00000161179.14
ENSG00000166181.13	0.110699	ENSG00000197771.13
ENSG00000231839.1	0.110699	ENSG00000260846.2
ENSG00000203601.3	0.110699	ENSG00000261348.2
ENSG00000254965.1	0.110699	ENSG00000265213.1
ENSG00000123131.13	0.110698	ENSG00000172590.18
ENSG00000207468.1	0.110698	ENSG00000213593.10
ENSG00000224714.3	0.110698	ENSG00000242573.1
ENSG00000225999.1	0.110698	ENSG00000254658.3
ENSG00000101412.13	0.110698	ENSG00000276043.5
ENSG00000186432.10	0.110697	ENSG00000261221.4
ENSG00000119640.9	0.110696	ENSG00000165660.8
ENSG00000214389.2	0.110696	ENSG00000214541.3
ENSG00000134146.12	0.110696	ENSG00000254995.4
ENSG00000248958.2	0.110696	ENSG00000259470.2
ENSG00000238210.4	0.110696	ENSG00000283755.2
ENSG00000111725.11	0.110695	ENSG00000148090.12
ENSG00000072818.12	0.110695	ENSG00000198113.3
ENSG00000119616.11	0.110695	ENSG00000204220.12
ENSG00000136999.5	0.110695	ENSG00000242810.1
ENSG00000259517.3	0.110695	ENSG00000261348.2
ENSG00000065328.17	0.110694	ENSG00000121621.7
ENSG00000156976.17	0.110694	ENSG00000169045.17
ENSG00000120137.7	0.110694	ENSG00000217716.3
ENSG00000231470.1	0.110694	ENSG00000231706.2
ENSG00000047932.14	0.110693	ENSG00000101138.12
ENSG00000148600.15	0.110693	ENSG00000152953.13
ENSG00000120963.12	0.110693	ENSG00000181274.7
ENSG00000223358.5	0.110693	ENSG00000227659.1
ENSG00000101945.17	0.110692	ENSG00000147536.12
ENSG00000143006.7	0.110692	ENSG00000181984.11
ENSG00000079387.14	0.110692	ENSG00000212296.1
ENSG00000259284.2	0.110692	ENSG00000259428.1
ENSG00000207344.1	0.110691	ENSG00000251869.1
ENSG00000099783.12	0.11069	ENSG00000108829.10
ENSG00000107223.13	0.11069	ENSG00000188612.12
ENSG00000100239.16	0.11069	ENSG00000207973.1
ENSG00000145321.13	0.11069	ENSG00000275747.1
ENSG00000173540.14	0.110689	ENSG00000177082.13
ENSG00000140575.13	0.110689	ENSG00000214078.13
ENSG00000232610.1	0.110689	ENSG00000260268.6
ENSG00000235967.1	0.110689	ENSG00000263593.1
ENSG00000001084.13	0.110688	ENSG00000103342.13
ENSG00000126457.22	0.110688	ENSG00000130706.13
ENSG00000127586.17	0.110688	ENSG00000136982.6
ENSG00000100100.13	0.110688	ENSG00000164105.4
ENSG00000162391.12	0.110688	ENSG00000258531.2
ENSG00000197045.13	0.110687	ENSG00000198796.7
ENSG00000177432.8	0.110687	ENSG00000218283.2
ENSG00000083099.11	0.110686	ENSG00000113558.19
ENSG00000146232.17	0.110686	ENSG00000188295.15
ENSG00000221932.6	0.110686	ENSG00000260846.2
ENSG00000135638.14	0.110686	ENSG00000269806.1
ENSG00000153044.10	0.110684	ENSG00000163281.12
ENSG00000005194.15	0.110684	ENSG00000163872.16
ENSG00000011426.11	0.110683	ENSG00000040275.17
ENSG00000006625.18	0.110683	ENSG00000115993.13
ENSG00000080345.18	0.110683	ENSG00000158578.21
ENSG00000162702.8	0.110683	ENSG00000165572.8
ENSG00000082516.9	0.110683	ENSG00000285410.1
ENSG00000042832.12	0.110682	ENSG00000131697.18
ENSG00000110245.12	0.110682	ENSG00000138109.11
ENSG00000120925.16	0.110681	ENSG00000135414.10
ENSG00000100395.15	0.110681	ENSG00000187778.14
ENSG00000206612.1	0.110681	ENSG00000212607.1
ENSG00000116586.12	0.11068	ENSG00000143314.12
ENSG00000223749.11	0.11068	ENSG00000281358.1
ENSG00000050130.18	0.110678	ENSG00000145592.14
ENSG00000170871.12	0.110678	ENSG00000214626.2
ENSG00000142945.13	0.110678	ENSG00000259581.3
ENSG00000100239.16	0.110677	ENSG00000165819.12
ENSG00000108883.13	0.110677	ENSG00000166295.9
ENSG00000111247.15	0.110677	ENSG00000188312.14
ENSG00000173930.9	0.110677	ENSG00000189157.14
ENSG00000186792.17	0.110677	ENSG00000196663.16
ENSG00000179526.17	0.110676	ENSG00000198858.10
ENSG00000110243.12	0.110676	ENSG00000223358.5
ENSG00000106511.6	0.110676	ENSG00000233608.4
ENSG00000011114.15	0.110675	ENSG00000136986.10
ENSG00000112658.8	0.110675	ENSG00000149136.9
ENSG00000166881.10	0.110675	ENSG00000176225.15
ENSG00000078246.17	0.110675	ENSG00000214517.10
ENSG00000068489.13	0.110674	ENSG00000111247.15
ENSG00000131686.15	0.110674	ENSG00000132465.12
ENSG00000166987.15	0.110674	ENSG00000179899.8
ENSG00000250372.1	0.110674	ENSG00000253580.1
ENSG00000070193.5	0.110673	ENSG00000152137.8
ENSG00000184056.15	0.110673	ENSG00000184575.12
ENSG00000108592.17	0.110673	ENSG00000198000.12
ENSG00000147160.9	0.110673	ENSG00000230247.2
ENSG00000187889.13	0.110673	ENSG00000235690.2
ENSG00000108344.15	0.110672	ENSG00000131042.15
ENSG00000165244.7	0.110672	ENSG00000198830.11
ENSG00000008324.12	0.110671	ENSG00000144034.16
ENSG00000139620.13	0.110671	ENSG00000165526.9
ENSG00000207067.1	0.110671	ENSG00000264616.1
ENSG00000123595.8	0.110669	ENSG00000126254.12
ENSG00000115661.14	0.110669	ENSG00000155926.14
ENSG00000113734.18	0.110669	ENSG00000196961.13
ENSG00000100441.10	0.110668	ENSG00000134248.14
ENSG00000211973.2	0.110668	ENSG00000211974.3
ENSG00000146223.16	0.110668	ENSG00000248643.5
ENSG00000182898.4	0.110668	ENSG00000260965.1
ENSG00000105993.15	0.110667	ENSG00000143363.17
ENSG00000183747.12	0.110667	ENSG00000230573.1
ENSG00000259462.3	0.110667	ENSG00000267513.3
ENSG00000111726.13	0.110666	ENSG00000141469.18
ENSG00000127564.17	0.110666	ENSG00000154839.10
ENSG00000166793.13	0.110666	ENSG00000171488.15
ENSG00000234118.1	0.110666	ENSG00000237991.3
ENSG00000136824.19	0.110665	ENSG00000165304.8
ENSG00000187481.2	0.110665	ENSG00000233576.1
ENSG00000143368.10	0.110664	ENSG00000162734.13
ENSG00000168505.7	0.110664	ENSG00000170465.10
ENSG00000115289.14	0.110664	ENSG00000172977.13
ENSG00000115109.14	0.110664	ENSG00000182979.18
ENSG00000089902.10	0.110663	ENSG00000114735.10
ENSG00000065559.15	0.110663	ENSG00000156298.13
ENSG00000173674.11	0.110663	ENSG00000184368.16
ENSG00000142655.13	0.110663	ENSG00000235106.10
ENSG00000175329.13	0.110663	ENSG00000249367.1
ENSG00000100304.13	0.110662	ENSG00000157212.19
ENSG00000163933.10	0.110662	ENSG00000175054.16
ENSG00000131100.13	0.110662	ENSG00000202392.1
ENSG00000169020.10	0.110661	ENSG00000183617.5
ENSG00000121211.8	0.110661	ENSG00000184445.12
ENSG00000162191.14	0.110661	ENSG00000198258.11
ENSG00000162399.9	0.110661	ENSG00000243877.1
ENSG00000214825.2	0.110661	ENSG00000261520.5
ENSG00000169679.15	0.110661	ENSG00000281344.1
ENSG00000122550.18	0.11066	ENSG00000128534.8
ENSG00000203896.10	0.11066	ENSG00000226200.7
ENSG00000177338.14	0.11066	ENSG00000231019.1
ENSG00000130675.15	0.110659	ENSG00000271850.2
ENSG00000102786.15	0.110658	ENSG00000163472.19
ENSG00000112218.9	0.110658	ENSG00000172638.13
ENSG00000065491.8	0.110658	ENSG00000186591.13
ENSG00000174917.9	0.110658	ENSG00000206754.1
ENSG00000149930.18	0.110658	ENSG00000224051.7
ENSG00000163704.12	0.110658	ENSG00000248099.4
ENSG00000113525.10	0.110657	ENSG00000175336.10
ENSG00000163499.12	0.110657	ENSG00000248408.1
ENSG00000187942.12	0.110656	ENSG00000269404.7
ENSG00000170967.5	0.110655	ENSG00000217165.1
ENSG00000163915.7	0.110655	ENSG00000229688.8
ENSG00000185069.2	0.110655	ENSG00000235289.1
ENSG00000241622.1	0.110655	ENSG00000282511.1
ENSG00000080839.12	0.110654	ENSG00000184635.16
ENSG00000224892.6	0.110654	ENSG00000242028.8
ENSG00000223717.1	0.110654	ENSG00000259108.3
ENSG00000078967.13	0.110653	ENSG00000123965.13
ENSG00000139624.14	0.110653	ENSG00000164088.18
ENSG00000143228.13	0.110653	ENSG00000173436.15
ENSG00000051180.17	0.110652	ENSG00000123219.13
ENSG00000196678.14	0.110652	ENSG00000198826.11
ENSG00000180150.5	0.110652	ENSG00000226059.2
ENSG00000183822.3	0.110652	ENSG00000250888.1
ENSG00000147160.9	0.110652	ENSG00000265934.1
ENSG00000062194.16	0.110651	ENSG00000103496.15
ENSG00000005339.15	0.110651	ENSG00000115568.16
ENSG00000123144.11	0.110651	ENSG00000148229.13
ENSG00000075785.14	0.110651	ENSG00000168439.17
ENSG00000136448.13	0.110651	ENSG00000171401.15
ENSG00000172977.13	0.11065	ENSG00000187778.14
ENSG00000005238.20	0.11065	ENSG00000214517.10
ENSG00000013561.18	0.11065	ENSG00000238269.9
ENSG00000248338.2	0.11065	ENSG00000260726.2
ENSG00000037897.17	0.110649	ENSG00000149927.18
ENSG00000007080.11	0.110649	ENSG00000179085.8
ENSG00000125520.14	0.110649	ENSG00000241399.7
ENSG00000153044.10	0.110648	ENSG00000165480.16
ENSG00000126107.15	0.110647	ENSG00000163328.14
ENSG00000234277.3	0.110647	ENSG00000236311.6
ENSG00000136003.16	0.110647	ENSG00000283409.1
ENSG00000100220.12	0.110646	ENSG00000136270.14
ENSG00000078898.7	0.110646	ENSG00000169067.4
ENSG00000135823.14	0.110646	ENSG00000205639.12
ENSG00000222808.1	0.110646	ENSG00000235211.4
ENSG00000233347.1	0.110646	ENSG00000240392.1
ENSG00000234766.2	0.110646	ENSG00000271850.2
ENSG00000065183.16	0.110645	ENSG00000141295.14
ENSG00000137770.14	0.110645	ENSG00000176208.9
ENSG00000168393.13	0.110645	ENSG00000178999.13
ENSG00000137574.11	0.110644	ENSG00000148843.15
ENSG00000115307.17	0.110644	ENSG00000162722.9
ENSG00000106803.10	0.110643	ENSG00000111775.3
ENSG00000117906.14	0.110643	ENSG00000140391.15
ENSG00000131408.15	0.110643	ENSG00000145050.19
ENSG00000211645.2	0.110643	ENSG00000225724.1
ENSG00000053254.16	0.110642	ENSG00000070770.10
ENSG00000032444.17	0.110642	ENSG00000119487.17
ENSG00000089597.18	0.110642	ENSG00000175115.13
ENSG00000143297.19	0.110642	ENSG00000211595.2
ENSG00000227860.1	0.110642	ENSG00000261319.1
ENSG00000235602.5	0.110642	ENSG00000264315.1
ENSG00000100297.16	0.110641	ENSG00000149929.16
ENSG00000159261.12	0.110641	ENSG00000163288.14
ENSG00000006756.16	0.110641	ENSG00000185753.13
ENSG00000138363.15	0.110641	ENSG00000188493.15
ENSG00000054803.4	0.110641	ENSG00000257126.6
ENSG00000013561.18	0.11064	ENSG00000146223.16
ENSG00000175329.13	0.11064	ENSG00000230223.8
ENSG00000123836.15	0.11064	ENSG00000233916.1
ENSG00000237880.2	0.11064	ENSG00000254930.1
ENSG00000187608.10	0.110639	ENSG00000188157.15
ENSG00000177731.16	0.110639	ENSG00000257594.4
ENSG00000165322.18	0.110638	ENSG00000181938.14
ENSG00000114268.12	0.110638	ENSG00000251692.8
ENSG00000232307.1	0.110638	ENSG00000260680.1
ENSG00000099624.8	0.110637	ENSG00000133112.17
ENSG00000111875.8	0.110637	ENSG00000160908.15
ENSG00000140534.14	0.110637	ENSG00000174442.12
ENSG00000248338.2	0.110637	ENSG00000249439.1
ENSG00000229243.2	0.110637	ENSG00000249768.2
ENSG00000166333.14	0.110637	ENSG00000269343.9
ENSG00000123219.13	0.110636	ENSG00000163781.14
ENSG00000129810.15	0.110636	ENSG00000167325.15
ENSG00000176018.13	0.110636	ENSG00000198961.10
ENSG00000183249.8	0.110636	ENSG00000231516.3
ENSG00000214288.4	0.110636	ENSG00000250787.1
ENSG00000172171.11	0.110635	ENSG00000197045.13
ENSG00000118412.13	0.110635	ENSG00000198887.9
ENSG00000225169.1	0.110635	ENSG00000229376.3
ENSG00000013561.18	0.110634	ENSG00000088992.18
ENSG00000180008.9	0.110634	ENSG00000204172.12
ENSG00000226917.6	0.110634	ENSG00000231422.2
ENSG00000231373.1	0.110634	ENSG00000253315.1
ENSG00000164332.8	0.110634	ENSG00000254087.8
ENSG00000001497.18	0.110633	ENSG00000196235.14
ENSG00000227510.4	0.110633	ENSG00000236052.2
ENSG00000075188.9	0.110632	ENSG00000151239.14
ENSG00000080839.12	0.110631	ENSG00000120802.14
ENSG00000083544.16	0.110631	ENSG00000138615.6
ENSG00000141076.18	0.110631	ENSG00000198522.14
ENSG00000227802.1	0.110631	ENSG00000260492.3
ENSG00000031691.7	0.11063	ENSG00000104442.10
ENSG00000010017.13	0.11063	ENSG00000124535.16
ENSG00000168542.16	0.11063	ENSG00000213442.5
ENSG00000174672.16	0.110628	ENSG00000218991.1
ENSG00000147475.17	0.110627	ENSG00000187187.14
ENSG00000211626.2	0.110627	ENSG00000234706.1
ENSG00000227862.1	0.110627	ENSG00000254622.1
ENSG00000081665.14	0.110626	ENSG00000197372.10
ENSG00000090989.18	0.110625	ENSG00000171853.16
ENSG00000136381.13	0.110625	ENSG00000249264.1
ENSG00000073737.17	0.110625	ENSG00000281106.4
ENSG00000115998.8	0.110624	ENSG00000132780.17
ENSG00000077514.9	0.110624	ENSG00000171763.20
ENSG00000025800.14	0.110624	ENSG00000186575.19
ENSG00000116489.13	0.110623	ENSG00000171960.12
ENSG00000131871.15	0.110623	ENSG00000174446.13
ENSG00000135632.12	0.110623	ENSG00000198746.13
ENSG00000204897.7	0.110622	ENSG00000227471.9
ENSG00000199364.1	0.110621	ENSG00000260689.2
ENSG00000227000.2	0.110621	ENSG00000271687.1
ENSG00000141504.12	0.11062	ENSG00000187607.16
ENSG00000254930.1	0.11062	ENSG00000265758.1
ENSG00000076650.7	0.110619	ENSG00000115368.10
ENSG00000137133.11	0.110619	ENSG00000149761.9
ENSG00000188674.11	0.110618	ENSG00000231839.1
ENSG00000240412.1	0.110618	ENSG00000259284.2
ENSG00000134602.16	0.110617	ENSG00000162694.14
ENSG00000222439.1	0.110617	ENSG00000242070.1
ENSG00000261082.1	0.110617	ENSG00000266554.2
ENSG00000121406.9	0.110616	ENSG00000134982.17
ENSG00000151725.12	0.110616	ENSG00000183763.9
ENSG00000157954.15	0.110616	ENSG00000184863.11
ENSG00000114491.14	0.110616	ENSG00000197658.9
ENSG00000178394.5	0.110616	ENSG00000251223.1
ENSG00000181171.5	0.110616	ENSG00000268469.1
ENSG00000006831.10	0.110615	ENSG00000009335.18
ENSG00000105516.11	0.110615	ENSG00000112651.12
ENSG00000106511.6	0.110615	ENSG00000143196.5
ENSG00000169403.12	0.110615	ENSG00000258469.1
ENSG00000070501.12	0.110614	ENSG00000089818.18
ENSG00000006625.18	0.110614	ENSG00000112146.17
ENSG00000037241.7	0.110614	ENSG00000113387.12
ENSG00000174943.11	0.110614	ENSG00000180376.17
ENSG00000105519.18	0.110613	ENSG00000110958.16
ENSG00000235289.1	0.110613	ENSG00000254146.1
ENSG00000146285.14	0.110612	ENSG00000183762.13
ENSG00000127589.4	0.110612	ENSG00000235750.10
ENSG00000008018.9	0.110611	ENSG00000138495.7
ENSG00000080608.10	0.11061	ENSG00000146909.8
ENSG00000215054.3	0.11061	ENSG00000219738.2
ENSG00000225158.2	0.11061	ENSG00000237556.1
ENSG00000075388.4	0.11061	ENSG00000253748.2
ENSG00000024526.17	0.110609	ENSG00000136122.18
ENSG00000231839.1	0.110609	ENSG00000235289.1
ENSG00000189077.11	0.110608	ENSG00000247315.4
ENSG00000222844.1	0.110608	ENSG00000280580.1
ENSG00000125686.12	0.110607	ENSG00000163867.17
ENSG00000168883.20	0.110607	ENSG00000176407.18
ENSG00000125740.14	0.110606	ENSG00000173933.21
ENSG00000140854.13	0.110606	ENSG00000189091.13
ENSG00000225226.2	0.110606	ENSG00000227421.2
ENSG00000066405.13	0.110606	ENSG00000227440.1
ENSG00000225455.3	0.110606	ENSG00000228453.1
ENSG00000226158.1	0.110606	ENSG00000237522.1
ENSG00000214288.4	0.110606	ENSG00000259108.3
ENSG00000250641.1	0.110606	ENSG00000259572.7
ENSG00000025770.19	0.110605	ENSG00000092470.12
ENSG00000069329.18	0.110605	ENSG00000123213.23
ENSG00000126107.15	0.110605	ENSG00000135999.12
ENSG00000136250.12	0.110605	ENSG00000143185.4
ENSG00000143373.18	0.110605	ENSG00000165025.15
ENSG00000111665.12	0.110605	ENSG00000281344.1
ENSG00000111802.14	0.110604	ENSG00000131051.24
ENSG00000136448.13	0.110603	ENSG00000165832.6
ENSG00000211660.3	0.110603	ENSG00000211976.2
ENSG00000067334.14	0.110602	ENSG00000168090.10
ENSG00000023330.15	0.110602	ENSG00000204209.13
ENSG00000122565.19	0.110601	ENSG00000126698.11
ENSG00000121152.10	0.110601	ENSG00000142230.13
ENSG00000134265.13	0.110601	ENSG00000150787.8
ENSG00000131475.7	0.110601	ENSG00000177352.10
ENSG00000162598.13	0.110601	ENSG00000197692.5
ENSG00000170310.15	0.110601	ENSG00000224861.1
ENSG00000258036.2	0.110601	ENSG00000259550.2
ENSG00000188095.6	0.1106	ENSG00000249534.2
ENSG00000101986.12	0.110599	ENSG00000139197.11
ENSG00000085491.17	0.110598	ENSG00000143157.12
ENSG00000154478.4	0.110598	ENSG00000197919.6
ENSG00000133069.17	0.110596	ENSG00000172428.11
ENSG00000204697.3	0.110596	ENSG00000223904.2
ENSG00000136149.6	0.110596	ENSG00000233476.3
ENSG00000235166.8	0.110596	ENSG00000259841.6
ENSG00000136869.16	0.110595	ENSG00000151353.15
ENSG00000111206.13	0.110595	ENSG00000165244.7
ENSG00000207633.3	0.110595	ENSG00000241278.1
ENSG00000181927.4	0.110595	ENSG00000251223.1
ENSG00000138463.9	0.110595	ENSG00000253669.4
ENSG00000037241.7	0.110594	ENSG00000165775.18
ENSG00000170264.13	0.110594	ENSG00000184163.3
ENSG00000147912.13	0.110594	ENSG00000225455.3
ENSG00000167757.14	0.110593	ENSG00000178171.11
ENSG00000159202.18	0.110593	ENSG00000242616.4
ENSG00000183747.12	0.110593	ENSG00000260427.1
ENSG00000143977.14	0.110592	ENSG00000150779.12
ENSG00000106785.15	0.110592	ENSG00000152642.11
ENSG00000229910.1	0.110592	ENSG00000231929.2
ENSG00000226482.1	0.110591	ENSG00000259043.1
ENSG00000126756.12	0.11059	ENSG00000158526.8
ENSG00000217684.2	0.11059	ENSG00000234706.1
ENSG00000239539.1	0.11059	ENSG00000258036.2
ENSG00000113638.14	0.110589	ENSG00000172005.11
ENSG00000138385.16	0.110588	ENSG00000142784.16
ENSG00000124541.7	0.110588	ENSG00000165660.8
ENSG00000147601.15	0.110588	ENSG00000177666.17
ENSG00000130803.15	0.110587	ENSG00000156232.7
ENSG00000168795.5	0.110587	ENSG00000171448.9
ENSG00000117560.8	0.110587	ENSG00000172215.6
ENSG00000134452.20	0.110587	ENSG00000214078.13
ENSG00000251223.1	0.110587	ENSG00000259836.1
ENSG00000100330.16	0.110586	ENSG00000143368.10
ENSG00000133059.17	0.110586	ENSG00000169018.6
ENSG00000134248.14	0.110585	ENSG00000175193.14
ENSG00000143512.13	0.110585	ENSG00000207052.1
ENSG00000259108.3	0.110585	ENSG00000270313.1
ENSG00000090621.15	0.110584	ENSG00000138363.15
ENSG00000047621.12	0.110584	ENSG00000139324.12
ENSG00000006007.12	0.110584	ENSG00000141469.18
ENSG00000004766.17	0.110584	ENSG00000164815.11
ENSG00000137210.14	0.110584	ENSG00000168906.13
ENSG00000008710.20	0.110584	ENSG00000173660.12
ENSG00000086589.12	0.110584	ENSG00000213782.7
ENSG00000214288.4	0.110584	ENSG00000267170.1
ENSG00000150316.12	0.110583	ENSG00000174547.13
ENSG00000162391.12	0.110583	ENSG00000224142.1
ENSG00000162399.9	0.110583	ENSG00000228219.1
ENSG00000011376.12	0.110582	ENSG00000164961.16
ENSG00000127419.17	0.110581	ENSG00000136718.10
ENSG00000166441.13	0.110581	ENSG00000231500.7
ENSG00000153498.12	0.110581	ENSG00000235202.2
ENSG00000204697.3	0.110581	ENSG00000256752.1
ENSG00000151239.14	0.11058	ENSG00000184432.11
ENSG00000010539.12	0.11058	ENSG00000213983.12
ENSG00000205858.10	0.11058	ENSG00000250888.1
ENSG00000248528.1	0.11058	ENSG00000258994.1
ENSG00000080986.13	0.110579	ENSG00000112339.15
ENSG00000005022.6	0.110578	ENSG00000005448.17
ENSG00000129158.11	0.110578	ENSG00000131242.18
ENSG00000179460.5	0.110578	ENSG00000186090.11
ENSG00000236193.3	0.110578	ENSG00000283436.1
ENSG00000225630.1	0.110577	ENSG00000225972.1
ENSG00000241367.1	0.110577	ENSG00000261206.1
ENSG00000171649.12	0.110576	ENSG00000213762.12
ENSG00000047315.17	0.110575	ENSG00000132313.15
ENSG00000160714.10	0.110575	ENSG00000167632.18
ENSG00000124098.10	0.110574	ENSG00000159346.13
ENSG00000223717.1	0.110574	ENSG00000232497.1
ENSG00000250488.2	0.110574	ENSG00000258998.2
ENSG00000135763.10	0.110573	ENSG00000143319.17
ENSG00000130176.8	0.110573	ENSG00000198074.10
ENSG00000161970.15	0.110571	ENSG00000163584.18
ENSG00000223850.1	0.110571	ENSG00000235470.5
ENSG00000249367.1	0.110571	ENSG00000259691.2
ENSG00000047249.18	0.11057	ENSG00000102900.13
ENSG00000065559.15	0.11057	ENSG00000116898.12
ENSG00000116663.11	0.11057	ENSG00000178685.14
ENSG00000129993.15	0.11057	ENSG00000185753.13
ENSG00000181524.6	0.11057	ENSG00000223803.1
ENSG00000241098.1	0.11057	ENSG00000250048.2
ENSG00000082516.9	0.110569	ENSG00000119185.13
ENSG00000181315.11	0.110569	ENSG00000213137.3
ENSG00000163751.4	0.110568	ENSG00000198795.11
ENSG00000224519.1	0.110568	ENSG00000233549.2
ENSG00000145335.17	0.110567	ENSG00000166848.7
ENSG00000198758.11	0.110567	ENSG00000216998.1
ENSG00000229910.1	0.110567	ENSG00000230247.2
ENSG00000163428.4	0.110567	ENSG00000243770.3
ENSG00000232192.1	0.110567	ENSG00000266729.5
ENSG00000189403.15	0.110566	ENSG00000213763.4
ENSG00000213652.3	0.110566	ENSG00000215846.6
ENSG00000105675.9	0.110566	ENSG00000244437.1
ENSG00000110107.9	0.110565	ENSG00000124216.4
ENSG00000131470.15	0.110565	ENSG00000156970.13
ENSG00000084774.14	0.110562	ENSG00000138074.15
ENSG00000168367.11	0.110562	ENSG00000175766.13
ENSG00000100395.15	0.110561	ENSG00000123992.20
ENSG00000082146.13	0.110561	ENSG00000136819.15
ENSG00000100815.12	0.110561	ENSG00000143363.17
ENSG00000131351.15	0.110561	ENSG00000156970.13
ENSG00000110243.12	0.110561	ENSG00000180872.7
ENSG00000179933.6	0.110561	ENSG00000204560.10
ENSG00000171530.15	0.110561	ENSG00000227063.5
ENSG00000250693.2	0.11056	ENSG00000259284.2
ENSG00000250927.1	0.11056	ENSG00000267132.1
ENSG00000073111.14	0.110559	ENSG00000142945.13
ENSG00000113734.18	0.110559	ENSG00000184047.20
ENSG00000235173.7	0.110559	ENSG00000238227.8
ENSG00000083844.10	0.110557	ENSG00000179918.19
ENSG00000086232.13	0.110557	ENSG00000188554.15
ENSG00000109445.11	0.110557	ENSG00000219200.12
ENSG00000250456.1	0.110557	ENSG00000260598.1
ENSG00000232048.2	0.110557	ENSG00000271687.1
ENSG00000004059.11	0.110556	ENSG00000116171.19
ENSG00000144136.11	0.110556	ENSG00000167550.11
ENSG00000229944.3	0.110556	ENSG00000241506.1
ENSG00000226703.1	0.110556	ENSG00000243368.2
ENSG00000198074.10	0.110556	ENSG00000256453.2
ENSG00000004897.12	0.110555	ENSG00000187266.14
ENSG00000105810.10	0.110554	ENSG00000106367.15
ENSG00000005189.20	0.110554	ENSG00000138160.7
ENSG00000133639.6	0.110554	ENSG00000175309.15
ENSG00000005238.20	0.110554	ENSG00000188672.19
ENSG00000113300.13	0.110554	ENSG00000196507.11
ENSG00000197176.7	0.110554	ENSG00000237806.1
ENSG00000074181.9	0.110553	ENSG00000182575.8
ENSG00000143401.15	0.110553	ENSG00000182578.14
ENSG00000181984.11	0.110552	ENSG00000223564.1
ENSG00000103194.16	0.110551	ENSG00000134644.16
ENSG00000012660.14	0.110551	ENSG00000137270.11
ENSG00000224051.7	0.110551	ENSG00000237940.3
ENSG00000106245.11	0.11055	ENSG00000147155.11
ENSG00000206448.3	0.110549	ENSG00000235183.3
ENSG00000187094.12	0.110549	ENSG00000260492.3
ENSG00000221325.1	0.110549	ENSG00000283755.2
ENSG00000138166.6	0.110548	ENSG00000165097.16
ENSG00000119471.15	0.110547	ENSG00000139651.11
ENSG00000163050.18	0.110547	ENSG00000175334.8
ENSG00000130755.13	0.110547	ENSG00000213654.10
ENSG00000033050.9	0.110546	ENSG00000145191.15
ENSG00000084774.14	0.110546	ENSG00000170515.14
ENSG00000121406.9	0.110546	ENSG00000181894.15
ENSG00000172487.4	0.110546	ENSG00000186543.7
ENSG00000215811.6	0.110546	ENSG00000235169.11
ENSG00000167114.13	0.110545	ENSG00000177542.11
ENSG00000172590.18	0.110545	ENSG00000198242.14
ENSG00000180150.5	0.110545	ENSG00000227927.2
ENSG00000104388.15	0.110544	ENSG00000115540.15
ENSG00000105771.14	0.110544	ENSG00000142252.11
ENSG00000110243.12	0.110544	ENSG00000228769.1
ENSG00000008083.14	0.110543	ENSG00000178074.6
ENSG00000150783.10	0.110543	ENSG00000235214.1
ENSG00000137210.14	0.110542	ENSG00000161847.14
ENSG00000047410.14	0.110542	ENSG00000164219.10
ENSG00000165244.7	0.110542	ENSG00000167900.12
ENSG00000186468.13	0.110542	ENSG00000230002.3
ENSG00000180150.5	0.110542	ENSG00000254496.1
ENSG00000127564.17	0.110541	ENSG00000169679.15
ENSG00000164616.16	0.110541	ENSG00000176884.16
ENSG00000186367.7	0.110541	ENSG00000197085.11
ENSG00000059378.13	0.11054	ENSG00000116663.11
ENSG00000143228.13	0.11054	ENSG00000151725.12
ENSG00000138395.17	0.11054	ENSG00000169224.13
ENSG00000205649.9	0.110539	ENSG00000288642.1
ENSG00000145860.12	0.110538	ENSG00000165029.17
ENSG00000064102.15	0.110537	ENSG00000087269.16
ENSG00000116198.14	0.110537	ENSG00000159259.8
ENSG00000143493.13	0.110537	ENSG00000166707.12
ENSG00000147535.17	0.110537	ENSG00000242247.11
ENSG00000234187.1	0.110537	ENSG00000248548.1
ENSG00000089220.5	0.110536	ENSG00000111605.18
ENSG00000151360.10	0.110536	ENSG00000256061.7
ENSG00000188674.11	0.110536	ENSG00000258870.1
ENSG00000170382.12	0.110535	ENSG00000198089.16
ENSG00000006652.15	0.110535	ENSG00000207508.1
ENSG00000256223.6	0.110535	ENSG00000271856.1
ENSG00000113638.14	0.110534	ENSG00000157881.16
ENSG00000123405.14	0.110534	ENSG00000182512.5
ENSG00000161021.13	0.110533	ENSG00000185838.14
ENSG00000104312.8	0.110532	ENSG00000110848.8
ENSG00000109971.14	0.110532	ENSG00000120694.20
ENSG00000111247.15	0.110532	ENSG00000167325.15
ENSG00000102984.15	0.110531	ENSG00000124784.9
ENSG00000090512.12	0.110531	ENSG00000244321.1
ENSG00000123552.18	0.110531	ENSG00000279170.3
ENSG00000078804.13	0.11053	ENSG00000140941.14
ENSG00000160888.7	0.11053	ENSG00000175592.9
ENSG00000197362.15	0.11053	ENSG00000204947.9
ENSG00000074696.13	0.11053	ENSG00000213842.2
ENSG00000225546.6	0.11053	ENSG00000250488.2
ENSG00000140526.18	0.110529	ENSG00000143546.10
ENSG00000175785.13	0.110529	ENSG00000224851.2
ENSG00000182405.6	0.110529	ENSG00000259642.2
ENSG00000206935.1	0.110529	ENSG00000261089.1
ENSG00000123815.13	0.110528	ENSG00000163110.15
ENSG00000087263.17	0.110527	ENSG00000106367.15
ENSG00000111339.12	0.110527	ENSG00000114698.15
ENSG00000138463.9	0.110527	ENSG00000151148.14
ENSG00000119574.13	0.110526	ENSG00000139190.17
ENSG00000131116.12	0.110526	ENSG00000148481.14
ENSG00000224771.2	0.110526	ENSG00000243658.1
ENSG00000163348.4	0.110525	ENSG00000170310.15
ENSG00000157766.19	0.110525	ENSG00000228309.7
ENSG00000204669.11	0.110525	ENSG00000233756.5
ENSG00000165496.5	0.110525	ENSG00000260347.1
ENSG00000114735.10	0.110524	ENSG00000124279.12
ENSG00000104267.10	0.110524	ENSG00000145423.5
ENSG00000176658.17	0.110524	ENSG00000183111.12
ENSG00000024526.17	0.110524	ENSG00000215784.6
ENSG00000153498.12	0.110524	ENSG00000248995.2
ENSG00000121621.7	0.110523	ENSG00000162062.15
ENSG00000138772.13	0.110523	ENSG00000164821.5
ENSG00000147642.17	0.110523	ENSG00000184601.11
ENSG00000105677.12	0.110522	ENSG00000138069.18
ENSG00000107447.8	0.110522	ENSG00000162772.17
ENSG00000251258.2	0.110522	ENSG00000251533.2
ENSG00000178449.9	0.110521	ENSG00000232112.3
ENSG00000180613.11	0.11052	ENSG00000213892.12
ENSG00000197037.11	0.110519	ENSG00000213799.13
ENSG00000159214.13	0.110519	ENSG00000224051.7
ENSG00000240250.3	0.110519	ENSG00000244402.3
ENSG00000229565.2	0.110519	ENSG00000257523.3
ENSG00000127337.7	0.110518	ENSG00000174442.12
ENSG00000259944.1	0.110518	ENSG00000261014.2
ENSG00000219669.1	0.110518	ENSG00000263878.2
ENSG00000168843.14	0.110518	ENSG00000266964.6
ENSG00000156831.8	0.110517	ENSG00000185721.13
ENSG00000229716.2	0.110517	ENSG00000250456.1
ENSG00000116918.15	0.110516	ENSG00000223803.1
ENSG00000084733.11	0.110516	ENSG00000232859.10
ENSG00000135378.4	0.110515	ENSG00000146592.17
ENSG00000083223.18	0.110515	ENSG00000172159.16
ENSG00000216560.4	0.110514	ENSG00000230156.3
ENSG00000120563.10	0.110514	ENSG00000249279.6
ENSG00000184903.10	0.110513	ENSG00000198113.3
ENSG00000225944.1	0.110513	ENSG00000232048.2
ENSG00000148773.14	0.110512	ENSG00000156509.14
ENSG00000117697.15	0.110512	ENSG00000177888.8
ENSG00000109220.11	0.110512	ENSG00000205339.10
ENSG00000100450.13	0.110511	ENSG00000149294.17
ENSG00000163508.13	0.110511	ENSG00000197540.8
ENSG00000136051.15	0.110511	ENSG00000211456.13
ENSG00000130522.6	0.110511	ENSG00000217527.1
ENSG00000009844.16	0.11051	ENSG00000140259.7
ENSG00000138346.15	0.11051	ENSG00000143228.13
ENSG00000112130.17	0.11051	ENSG00000197771.13
ENSG00000205412.5	0.11051	ENSG00000225944.1
ENSG00000225623.1	0.11051	ENSG00000229875.1
ENSG00000163121.10	0.110509	ENSG00000167994.13
ENSG00000135374.11	0.110509	ENSG00000198937.9
ENSG00000211835.1	0.110509	ENSG00000211848.1
ENSG00000225552.1	0.110509	ENSG00000226262.1
ENSG00000141428.17	0.110509	ENSG00000232388.5
ENSG00000179477.11	0.110509	ENSG00000237289.10
ENSG00000007944.15	0.110508	ENSG00000078804.13
ENSG00000100804.19	0.110508	ENSG00000105258.9
ENSG00000123405.14	0.110508	ENSG00000147454.14
ENSG00000112578.10	0.110508	ENSG00000163291.14
ENSG00000118689.15	0.110508	ENSG00000172331.12
ENSG00000176884.16	0.110508	ENSG00000207633.3
ENSG00000236420.1	0.110508	ENSG00000249338.1
ENSG00000241258.7	0.110508	ENSG00000265491.5
ENSG00000229280.1	0.110507	ENSG00000239539.1
ENSG00000166947.15	0.110506	ENSG00000248283.2
ENSG00000090889.12	0.110505	ENSG00000146670.10
ENSG00000122966.17	0.110503	ENSG00000149929.16
ENSG00000196470.12	0.110503	ENSG00000207468.1
ENSG00000235112.1	0.110503	ENSG00000260762.1
ENSG00000089639.11	0.110502	ENSG00000163701.19
ENSG00000138363.15	0.110502	ENSG00000197111.16
ENSG00000261348.2	0.110502	ENSG00000267777.2
ENSG00000054392.13	0.110501	ENSG00000175309.15
ENSG00000156639.12	0.110501	ENSG00000198792.13
ENSG00000130669.17	0.1105	ENSG00000197483.10
ENSG00000175104.15	0.1105	ENSG00000248302.3
ENSG00000186543.7	0.110499	ENSG00000233003.4
ENSG00000090273.14	0.110497	ENSG00000163166.15
ENSG00000132485.14	0.110497	ENSG00000163728.11
ENSG00000100908.14	0.110497	ENSG00000174485.16
ENSG00000232701.1	0.110497	ENSG00000254103.1
ENSG00000130711.5	0.110496	ENSG00000224519.1
ENSG00000232610.1	0.110496	ENSG00000234984.1
ENSG00000187889.13	0.110496	ENSG00000278143.1
ENSG00000063761.16	0.110495	ENSG00000100991.12
ENSG00000047597.7	0.110495	ENSG00000105701.16
ENSG00000131470.15	0.110495	ENSG00000136824.19
ENSG00000156521.14	0.110495	ENSG00000178665.16
ENSG00000198856.13	0.110495	ENSG00000235313.1
ENSG00000248958.2	0.110495	ENSG00000250427.1
ENSG00000071243.16	0.110495	ENSG00000273559.5
ENSG00000133488.15	0.110494	ENSG00000141699.11
ENSG00000049245.13	0.110494	ENSG00000147679.12
ENSG00000120533.13	0.110494	ENSG00000156802.13
ENSG00000081189.16	0.110494	ENSG00000162222.14
ENSG00000092853.14	0.110494	ENSG00000171703.17
ENSG00000118707.11	0.110494	ENSG00000178381.12
ENSG00000105738.11	0.110493	ENSG00000172534.14
ENSG00000227480.2	0.110493	ENSG00000234303.3
ENSG00000225944.1	0.110493	ENSG00000250324.2
ENSG00000187942.12	0.110492	ENSG00000205581.11
ENSG00000171557.17	0.110492	ENSG00000231009.1
ENSG00000075336.12	0.110491	ENSG00000171453.20
ENSG00000160932.11	0.110491	ENSG00000177409.12
ENSG00000115641.19	0.110491	ENSG00000184792.16
ENSG00000249279.6	0.110491	ENSG00000257756.6
ENSG00000225759.1	0.110491	ENSG00000270793.1
ENSG00000121152.10	0.11049	ENSG00000178691.11
ENSG00000214794.4	0.11049	ENSG00000249338.1
ENSG00000014919.13	0.110489	ENSG00000115446.12
ENSG00000059377.18	0.110489	ENSG00000115641.19
ENSG00000114520.11	0.110489	ENSG00000137547.9
ENSG00000006744.19	0.110489	ENSG00000173801.17
ENSG00000111011.18	0.110489	ENSG00000196470.12
ENSG00000172425.12	0.110489	ENSG00000254996.5
ENSG00000023839.12	0.110488	ENSG00000122477.13
ENSG00000105821.15	0.110488	ENSG00000125901.6
ENSG00000075856.12	0.110488	ENSG00000148290.10
ENSG00000075975.17	0.110488	ENSG00000173436.15
ENSG00000169021.6	0.110488	ENSG00000196470.12
ENSG00000241622.1	0.110488	ENSG00000249767.1
ENSG00000072571.20	0.110487	ENSG00000112742.10
ENSG00000123219.13	0.110487	ENSG00000178966.17
ENSG00000229414.2	0.110487	ENSG00000261217.2
ENSG00000233771.2	0.110487	ENSG00000283514.1
ENSG00000167972.14	0.110486	ENSG00000177697.19
ENSG00000181524.6	0.110486	ENSG00000227694.1
ENSG00000231169.4	0.110486	ENSG00000243824.1
ENSG00000174529.7	0.110486	ENSG00000245849.8
ENSG00000006007.12	0.110485	ENSG00000013561.18
ENSG00000113638.14	0.110485	ENSG00000159873.10
ENSG00000137266.15	0.110484	ENSG00000198663.17
ENSG00000228304.1	0.110484	ENSG00000248572.6
ENSG00000129173.13	0.110483	ENSG00000161996.19
ENSG00000101958.14	0.110483	ENSG00000225900.1
ENSG00000196850.6	0.110483	ENSG00000237711.1
ENSG00000113578.18	0.110482	ENSG00000146267.12
ENSG00000068383.19	0.110482	ENSG00000174276.7
ENSG00000075914.13	0.110482	ENSG00000178038.17
ENSG00000130544.12	0.110482	ENSG00000196417.13
ENSG00000229890.1	0.110482	ENSG00000250456.1
ENSG00000232610.1	0.110482	ENSG00000260347.1
ENSG00000175309.15	0.110481	ENSG00000185324.22
ENSG00000144035.4	0.110481	ENSG00000225585.1
ENSG00000084734.9	0.110481	ENSG00000233532.6
ENSG00000225552.1	0.110481	ENSG00000261319.1
ENSG00000105948.13	0.11048	ENSG00000134107.5
ENSG00000001084.13	0.11048	ENSG00000136929.13
ENSG00000102900.13	0.11048	ENSG00000253352.10
ENSG00000100304.13	0.110479	ENSG00000132768.14
ENSG00000065970.9	0.110479	ENSG00000165417.12
ENSG00000111716.14	0.110479	ENSG00000188229.6
ENSG00000214604.3	0.110479	ENSG00000231009.1
ENSG00000204250.3	0.110479	ENSG00000249279.6
ENSG00000135902.10	0.110478	ENSG00000148677.7
ENSG00000145919.11	0.110478	ENSG00000243910.8
ENSG00000231821.1	0.110478	ENSG00000249066.2
ENSG00000213301.2	0.110478	ENSG00000287148.1
ENSG00000134371.14	0.110477	ENSG00000148308.18
ENSG00000135698.10	0.110477	ENSG00000160058.19
ENSG00000117242.7	0.110477	ENSG00000175592.9
ENSG00000165861.14	0.110477	ENSG00000176095.12
ENSG00000163923.10	0.110477	ENSG00000198851.10
ENSG00000185774.16	0.110477	ENSG00000249035.7
ENSG00000140612.14	0.110476	ENSG00000173660.12
ENSG00000006210.7	0.110476	ENSG00000221818.9
ENSG00000073111.14	0.110476	ENSG00000281344.1
ENSG00000073050.12	0.110474	ENSG00000185838.14
ENSG00000183260.7	0.110474	ENSG00000225573.4
ENSG00000225573.4	0.110474	ENSG00000227694.1
ENSG00000171863.15	0.110474	ENSG00000233927.5
ENSG00000140750.17	0.110473	ENSG00000154001.14
ENSG00000006125.18	0.110472	ENSG00000165724.6
ENSG00000230207.1	0.110472	ENSG00000234825.3
ENSG00000241146.1	0.110472	ENSG00000256750.2
ENSG00000206627.1	0.110471	ENSG00000206650.1
ENSG00000179142.2	0.110471	ENSG00000250827.1
ENSG00000118113.12	0.11047	ENSG00000134198.10
ENSG00000166037.11	0.11047	ENSG00000180008.9
ENSG00000128609.16	0.11047	ENSG00000189043.10
ENSG00000217811.1	0.11047	ENSG00000221393.1
ENSG00000096060.15	0.110469	ENSG00000105227.16
ENSG00000087263.17	0.110469	ENSG00000135913.11
ENSG00000147536.12	0.110469	ENSG00000167900.12
ENSG00000159840.16	0.110469	ENSG00000264678.1
ENSG00000099804.9	0.110468	ENSG00000170315.14
ENSG00000114982.19	0.110467	ENSG00000205155.8
ENSG00000239306.5	0.110467	ENSG00000242259.9
ENSG00000078804.13	0.110466	ENSG00000100220.12
ENSG00000100354.21	0.110466	ENSG00000170653.19
ENSG00000167755.15	0.110466	ENSG00000231009.1
ENSG00000229457.1	0.110466	ENSG00000231382.1
ENSG00000083845.9	0.110465	ENSG00000108298.12
ENSG00000075131.10	0.110465	ENSG00000164045.12
ENSG00000114166.8	0.110465	ENSG00000171552.14
ENSG00000146192.15	0.110465	ENSG00000174123.11
ENSG00000181927.4	0.110465	ENSG00000221393.1
ENSG00000148481.14	0.110464	ENSG00000171103.11
ENSG00000232610.1	0.110464	ENSG00000235086.1
ENSG00000187481.2	0.110464	ENSG00000238087.3
ENSG00000104081.14	0.110463	ENSG00000164818.16
ENSG00000230611.1	0.110463	ENSG00000249745.1
ENSG00000136213.10	0.110463	ENSG00000264610.1
ENSG00000075131.10	0.110462	ENSG00000126215.14
ENSG00000037897.17	0.110462	ENSG00000144381.18
ENSG00000174672.16	0.110462	ENSG00000229249.7
ENSG00000233608.4	0.110462	ENSG00000233681.1
ENSG00000238164.6	0.110462	ENSG00000259196.1
ENSG00000121211.8	0.110461	ENSG00000146963.18
ENSG00000116809.12	0.110461	ENSG00000161526.15
ENSG00000118412.13	0.110461	ENSG00000177556.12
ENSG00000230247.2	0.110461	ENSG00000230573.1
ENSG00000081842.18	0.110461	ENSG00000230645.2
ENSG00000102078.16	0.11046	ENSG00000215440.12
ENSG00000211669.3	0.11046	ENSG00000240864.3
ENSG00000235587.2	0.11046	ENSG00000240914.1
ENSG00000183111.12	0.110459	ENSG00000215811.6
ENSG00000249352.4	0.110459	ENSG00000250921.2
ENSG00000116586.12	0.110458	ENSG00000175550.8
ENSG00000197591.3	0.110457	ENSG00000231022.1
ENSG00000076382.17	0.110456	ENSG00000131153.9
ENSG00000168876.9	0.110455	ENSG00000221944.9
ENSG00000237054.9	0.110455	ENSG00000265134.1
ENSG00000172428.11	0.110454	ENSG00000178982.10
ENSG00000172336.5	0.110454	ENSG00000197024.9
ENSG00000144035.4	0.110454	ENSG00000250324.2
ENSG00000147536.12	0.110454	ENSG00000281344.1
ENSG00000226059.2	0.110453	ENSG00000258552.1
ENSG00000186297.12	0.110453	ENSG00000259490.2
ENSG00000164494.12	0.110452	ENSG00000184530.9
ENSG00000166930.7	0.110452	ENSG00000248371.5
ENSG00000214288.4	0.110452	ENSG00000258616.5
ENSG00000229534.1	0.110452	ENSG00000282851.2
ENSG00000056050.7	0.110451	ENSG00000091542.9
ENSG00000126254.12	0.110451	ENSG00000127837.10
ENSG00000127419.17	0.110451	ENSG00000133275.16
ENSG00000095485.18	0.110451	ENSG00000136816.16
ENSG00000175489.10	0.110451	ENSG00000187116.14
ENSG00000213371.4	0.11045	ENSG00000261557.1
ENSG00000038427.16	0.110449	ENSG00000197405.8
ENSG00000211955.2	0.110449	ENSG00000211970.3
ENSG00000230068.2	0.110449	ENSG00000282977.1
ENSG00000249167.2	0.110449	ENSG00000283971.1
ENSG00000182645.6	0.110448	ENSG00000233316.4
ENSG00000228437.5	0.110448	ENSG00000283304.1
ENSG00000049245.13	0.110447	ENSG00000174574.16
ENSG00000154438.8	0.110447	ENSG00000233324.1
ENSG00000090512.12	0.110447	ENSG00000248958.2
ENSG00000250107.1	0.110447	ENSG00000256704.3
ENSG00000236704.1	0.110447	ENSG00000261520.5
ENSG00000173728.11	0.110446	ENSG00000200156.1
ENSG00000225552.1	0.110446	ENSG00000237642.1
ENSG00000224189.8	0.110446	ENSG00000254399.2
ENSG00000101425.14	0.110445	ENSG00000162551.14
ENSG00000165660.8	0.110445	ENSG00000176268.5
ENSG00000146223.16	0.110445	ENSG00000213782.7
ENSG00000131238.18	0.110445	ENSG00000241399.7
ENSG00000211887.2	0.110445	ENSG00000248366.1
ENSG00000232192.1	0.110445	ENSG00000273963.1
ENSG00000115816.15	0.110444	ENSG00000144597.14
ENSG00000176018.13	0.110444	ENSG00000186130.5
ENSG00000207952.1	0.110443	ENSG00000225900.1
ENSG00000251350.2	0.110443	ENSG00000259836.1
ENSG00000249439.1	0.110443	ENSG00000260151.1
ENSG00000188674.11	0.110442	ENSG00000265293.2
ENSG00000099968.18	0.110441	ENSG00000148175.13
ENSG00000164398.15	0.110441	ENSG00000197993.9
ENSG00000223717.1	0.110441	ENSG00000236121.1
ENSG00000070182.21	0.11044	ENSG00000155962.13
ENSG00000153767.10	0.11044	ENSG00000166189.8
ENSG00000136159.4	0.11044	ENSG00000168818.10
ENSG00000169087.11	0.11044	ENSG00000175931.13
ENSG00000211638.2	0.11044	ENSG00000211651.3
ENSG00000011009.11	0.110439	ENSG00000198689.13
ENSG00000180150.5	0.110438	ENSG00000232610.1
ENSG00000230661.1	0.110437	ENSG00000235112.1
ENSG00000169902.15	0.110436	ENSG00000181638.20
ENSG00000130725.8	0.110436	ENSG00000252361.1
ENSG00000240303.8	0.110436	ENSG00000259196.1
ENSG00000223358.5	0.110436	ENSG00000270793.1
ENSG00000058804.12	0.110435	ENSG00000162607.13
ENSG00000085511.20	0.110435	ENSG00000204120.16
ENSG00000099783.12	0.110434	ENSG00000120705.13
ENSG00000202297.1	0.110434	ENSG00000274380.1
ENSG00000013364.19	0.110432	ENSG00000132286.12
ENSG00000158109.15	0.110432	ENSG00000197312.12
ENSG00000119574.13	0.110431	ENSG00000136448.13
ENSG00000149532.16	0.110429	ENSG00000167635.12
ENSG00000178573.7	0.110429	ENSG00000181847.12
ENSG00000135451.13	0.110428	ENSG00000215784.6
ENSG00000083817.9	0.110427	ENSG00000181894.15
ENSG00000235289.1	0.110427	ENSG00000238059.1
ENSG00000211595.2	0.110427	ENSG00000240671.4
ENSG00000172671.20	0.110426	ENSG00000198162.12
ENSG00000174996.12	0.110426	ENSG00000215041.10
ENSG00000224318.6	0.110426	ENSG00000238278.3
ENSG00000199545.1	0.110425	ENSG00000252914.1
ENSG00000231422.2	0.110425	ENSG00000285294.1
ENSG00000102393.14	0.110423	ENSG00000119685.20
ENSG00000108602.18	0.110423	ENSG00000136040.9
ENSG00000144771.8	0.110423	ENSG00000150051.14
ENSG00000101413.12	0.110423	ENSG00000160551.12
ENSG00000103121.9	0.110423	ENSG00000177889.10
ENSG00000137200.13	0.110423	ENSG00000184381.20
ENSG00000061936.10	0.110423	ENSG00000215458.8
ENSG00000175785.13	0.110423	ENSG00000228437.5
ENSG00000225158.2	0.110423	ENSG00000236420.1
ENSG00000174917.9	0.110423	ENSG00000265112.1
ENSG00000082212.13	0.110422	ENSG00000141627.14
ENSG00000233476.3	0.110422	ENSG00000237506.3
ENSG00000101445.10	0.110421	ENSG00000151092.18
ENSG00000100246.13	0.110421	ENSG00000237190.4
ENSG00000214686.7	0.110421	ENSG00000250827.1
ENSG00000120437.9	0.11042	ENSG00000139624.14
ENSG00000106009.16	0.11042	ENSG00000163050.18
ENSG00000214533.3	0.11042	ENSG00000248531.3
ENSG00000120526.12	0.11042	ENSG00000285410.1
ENSG00000127588.5	0.110419	ENSG00000148308.18
ENSG00000141543.12	0.110419	ENSG00000168556.7
ENSG00000122912.15	0.110418	ENSG00000139624.14
ENSG00000126261.13	0.110418	ENSG00000167325.15
ENSG00000145423.5	0.110418	ENSG00000184481.17
ENSG00000111726.13	0.110417	ENSG00000121691.7
ENSG00000094804.12	0.110417	ENSG00000159259.8
ENSG00000162399.9	0.110416	ENSG00000237159.6
ENSG00000130731.16	0.110416	ENSG00000249055.1
ENSG00000187545.5	0.110415	ENSG00000233167.1
ENSG00000206937.1	0.110415	ENSG00000237300.2
ENSG00000147081.15	0.110415	ENSG00000258828.2
ENSG00000129559.13	0.110414	ENSG00000134825.16
ENSG00000107731.12	0.110414	ENSG00000146285.14
ENSG00000143520.6	0.110414	ENSG00000159166.15
ENSG00000180787.6	0.110414	ENSG00000180900.20
ENSG00000080839.12	0.110413	ENSG00000149929.16
ENSG00000058804.12	0.11041	ENSG00000137310.12
ENSG00000135211.6	0.11041	ENSG00000137547.9
ENSG00000105610.6	0.11041	ENSG00000145423.5
ENSG00000169154.7	0.11041	ENSG00000233549.2
ENSG00000106299.8	0.110409	ENSG00000126522.17
ENSG00000149480.7	0.110409	ENSG00000173692.14
ENSG00000126254.12	0.110409	ENSG00000185753.13
ENSG00000177885.15	0.110409	ENSG00000187801.15
ENSG00000073536.18	0.110409	ENSG00000228775.8
ENSG00000231019.1	0.110409	ENSG00000254934.5
ENSG00000214819.2	0.110409	ENSG00000260785.2
ENSG00000153485.6	0.110408	ENSG00000226360.5
ENSG00000224445.3	0.110407	ENSG00000237128.1
ENSG00000225226.2	0.110407	ENSG00000256614.1
ENSG00000063322.15	0.110406	ENSG00000163348.4
ENSG00000116685.16	0.110406	ENSG00000171823.7
ENSG00000105821.15	0.110406	ENSG00000188522.15
ENSG00000225572.1	0.110406	ENSG00000238008.1
ENSG00000103187.8	0.110405	ENSG00000109861.17
ENSG00000155438.12	0.110405	ENSG00000164902.14
ENSG00000105171.10	0.110404	ENSG00000143633.13
ENSG00000114771.14	0.110404	ENSG00000145681.11
ENSG00000128534.8	0.110404	ENSG00000146856.14
ENSG00000130038.10	0.110404	ENSG00000206687.1
ENSG00000130985.17	0.110404	ENSG00000229236.3
ENSG00000063046.18	0.110403	ENSG00000135900.4
ENSG00000079785.16	0.110403	ENSG00000169251.13
ENSG00000203601.3	0.110403	ENSG00000222030.1
ENSG00000229175.2	0.110403	ENSG00000248942.3
ENSG00000127184.13	0.110402	ENSG00000219665.8
ENSG00000214604.3	0.110402	ENSG00000230434.3
ENSG00000168280.18	0.110402	ENSG00000259581.3
ENSG00000154813.10	0.110401	ENSG00000178381.12
ENSG00000168439.17	0.110401	ENSG00000204209.13
ENSG00000214794.4	0.1104	ENSG00000231821.1
ENSG00000163026.12	0.110399	ENSG00000197050.11
ENSG00000181315.11	0.110399	ENSG00000258872.2
ENSG00000271723.5	0.110399	ENSG00000274469.2
ENSG00000080839.12	0.110398	ENSG00000165490.13
ENSG00000151033.10	0.110398	ENSG00000228437.5
ENSG00000237556.1	0.110398	ENSG00000252553.1
ENSG00000123349.15	0.110397	ENSG00000204370.13
ENSG00000229240.9	0.110396	ENSG00000261683.2
ENSG00000007541.17	0.110395	ENSG00000143224.18
ENSG00000100804.19	0.110393	ENSG00000180992.7
ENSG00000204140.10	0.110393	ENSG00000258036.2
ENSG00000249400.1	0.110392	ENSG00000254146.1
ENSG00000243877.1	0.110392	ENSG00000259897.2
ENSG00000141371.13	0.110391	ENSG00000196236.13
ENSG00000217228.1	0.110391	ENSG00000229091.3
ENSG00000240412.1	0.110391	ENSG00000243022.1
ENSG00000169683.8	0.110391	ENSG00000263528.8
ENSG00000136842.14	0.11039	ENSG00000198959.12
ENSG00000067334.14	0.110389	ENSG00000144655.15
ENSG00000105708.9	0.110389	ENSG00000157181.16
ENSG00000243658.1	0.110388	ENSG00000271026.1
ENSG00000099901.17	0.110387	ENSG00000112118.20
ENSG00000100142.16	0.110387	ENSG00000142546.14
ENSG00000096093.16	0.110387	ENSG00000182628.13
ENSG00000113384.14	0.110386	ENSG00000269343.9
ENSG00000111665.12	0.110385	ENSG00000117399.14
ENSG00000163877.11	0.110385	ENSG00000166747.13
ENSG00000134697.13	0.110385	ENSG00000171453.20
ENSG00000145975.15	0.110385	ENSG00000228237.5
ENSG00000175329.13	0.110385	ENSG00000260268.6
ENSG00000104853.16	0.110384	ENSG00000167657.14
ENSG00000214727.2	0.110384	ENSG00000226761.3
ENSG00000013288.9	0.110383	ENSG00000138698.15
ENSG00000142207.7	0.110383	ENSG00000278619.5
ENSG00000103995.14	0.110382	ENSG00000156876.10
ENSG00000174917.9	0.110382	ENSG00000235508.3
ENSG00000132912.13	0.110381	ENSG00000173598.14
ENSG00000204923.4	0.110381	ENSG00000223692.1
ENSG00000089053.13	0.11038	ENSG00000204576.12
ENSG00000211789.2	0.11038	ENSG00000211801.3
ENSG00000179142.2	0.11038	ENSG00000221888.4
ENSG00000114346.14	0.110379	ENSG00000156802.13
ENSG00000157350.13	0.110379	ENSG00000164221.13
ENSG00000076382.17	0.110379	ENSG00000214826.5
ENSG00000227862.1	0.110379	ENSG00000234984.1
ENSG00000057757.10	0.110378	ENSG00000125818.18
ENSG00000143319.17	0.110378	ENSG00000149657.20
ENSG00000237159.6	0.110378	ENSG00000258969.2
ENSG00000124209.4	0.110377	ENSG00000166233.15
ENSG00000119899.13	0.110376	ENSG00000168818.10
ENSG00000146232.17	0.110376	ENSG00000172602.11
ENSG00000266729.5	0.110376	ENSG00000278672.1
ENSG00000103145.11	0.110375	ENSG00000108107.15
ENSG00000178645.13	0.110374	ENSG00000179142.2
ENSG00000188910.8	0.110374	ENSG00000249751.4
ENSG00000135218.19	0.110373	ENSG00000147642.17
ENSG00000222844.1	0.110373	ENSG00000229716.2
ENSG00000196456.13	0.110373	ENSG00000285410.1
ENSG00000122406.14	0.110371	ENSG00000138430.16
ENSG00000011426.11	0.11037	ENSG00000104147.9
ENSG00000137947.12	0.11037	ENSG00000170734.12
ENSG00000186834.4	0.11037	ENSG00000237054.9
ENSG00000188674.11	0.11037	ENSG00000265933.5
ENSG00000066583.12	0.110369	ENSG00000155621.15
ENSG00000136147.18	0.110368	ENSG00000185745.10
ENSG00000125352.6	0.110368	ENSG00000213538.5
ENSG00000204574.14	0.110367	ENSG00000239819.2
ENSG00000184047.20	0.110367	ENSG00000252620.1
ENSG00000235199.1	0.110367	ENSG00000253748.2
ENSG00000132471.12	0.110366	ENSG00000204308.8
ENSG00000188765.7	0.110366	ENSG00000243964.1
ENSG00000137806.10	0.110365	ENSG00000144381.18
ENSG00000099968.18	0.110364	ENSG00000104805.16
ENSG00000133606.11	0.110364	ENSG00000153574.9
ENSG00000119705.10	0.110364	ENSG00000236312.3
ENSG00000197934.8	0.110364	ENSG00000239265.5
ENSG00000197953.6	0.110364	ENSG00000249641.2
ENSG00000237159.6	0.110364	ENSG00000260450.2
ENSG00000051180.17	0.110362	ENSG00000171848.16
ENSG00000133739.16	0.110362	ENSG00000184182.19
ENSG00000114933.16	0.110362	ENSG00000198646.14
ENSG00000198336.9	0.110362	ENSG00000206675.1
ENSG00000171606.18	0.110361	ENSG00000178229.8
ENSG00000183864.5	0.110361	ENSG00000200534.1
ENSG00000214381.6	0.110361	ENSG00000227947.2
ENSG00000183822.3	0.110361	ENSG00000234277.3
ENSG00000248408.1	0.110361	ENSG00000267332.1
ENSG00000101882.10	0.11036	ENSG00000149313.11
ENSG00000057757.10	0.11036	ENSG00000175931.13
ENSG00000248572.6	0.11036	ENSG00000267170.1
ENSG00000205213.14	0.11036	ENSG00000269343.9
ENSG00000066455.13	0.110359	ENSG00000100883.13
ENSG00000059573.9	0.110359	ENSG00000174851.16
ENSG00000136944.19	0.110359	ENSG00000237523.2
ENSG00000188674.11	0.110359	ENSG00000237556.1
ENSG00000170231.16	0.110359	ENSG00000256937.1
ENSG00000100364.19	0.110358	ENSG00000100412.17
ENSG00000159398.16	0.110358	ENSG00000237136.8
ENSG00000197776.8	0.110356	ENSG00000263327.6
ENSG00000089916.18	0.110355	ENSG00000176563.10
ENSG00000115896.16	0.110355	ENSG00000186854.11
ENSG00000119705.10	0.110355	ENSG00000197170.10
ENSG00000185019.17	0.110355	ENSG00000206848.1
ENSG00000134121.10	0.110355	ENSG00000224318.6
ENSG00000234300.1	0.110355	ENSG00000260785.2
ENSG00000213741.11	0.110354	ENSG00000240509.1
ENSG00000100147.14	0.110352	ENSG00000101104.13
ENSG00000020633.19	0.110352	ENSG00000104951.16
ENSG00000123933.17	0.110352	ENSG00000160818.17
ENSG00000175329.13	0.110352	ENSG00000225723.1
ENSG00000144820.8	0.110352	ENSG00000236307.2
ENSG00000236407.1	0.110352	ENSG00000271237.1
ENSG00000111641.12	0.110351	ENSG00000175592.9
ENSG00000172289.3	0.110351	ENSG00000203523.3
ENSG00000101444.13	0.11035	ENSG00000130204.13
ENSG00000105372.8	0.11035	ENSG00000168906.13
ENSG00000141873.11	0.11035	ENSG00000198466.12
ENSG00000223993.2	0.11035	ENSG00000257756.6
ENSG00000182898.4	0.11035	ENSG00000271395.2
ENSG00000231839.1	0.110349	ENSG00000234187.1
ENSG00000233497.4	0.110348	ENSG00000238059.1
ENSG00000229890.1	0.110348	ENSG00000258969.2
ENSG00000232610.1	0.110348	ENSG00000260598.1
ENSG00000146918.20	0.110347	ENSG00000165891.16
ENSG00000059728.11	0.110347	ENSG00000167261.14
ENSG00000050130.18	0.110347	ENSG00000226950.8
ENSG00000173467.9	0.110347	ENSG00000241158.7
ENSG00000214825.2	0.110347	ENSG00000241347.3
ENSG00000169016.17	0.110346	ENSG00000264444.1
ENSG00000134001.15	0.110345	ENSG00000159131.17
ENSG00000158473.8	0.110345	ENSG00000172243.18
ENSG00000187257.16	0.110345	ENSG00000206848.1
ENSG00000011454.18	0.110344	ENSG00000121775.18
ENSG00000163499.12	0.110344	ENSG00000167791.14
ENSG00000201121.1	0.110344	ENSG00000251072.2
ENSG00000231839.1	0.110343	ENSG00000251990.1
ENSG00000067334.14	0.110342	ENSG00000221491.2
ENSG00000101266.19	0.110341	ENSG00000182307.14
ENSG00000142655.13	0.110341	ENSG00000184208.12
ENSG00000133561.15	0.110341	ENSG00000198846.6
ENSG00000213301.2	0.110341	ENSG00000250427.1
ENSG00000207508.1	0.110341	ENSG00000258872.2
ENSG00000018625.15	0.110339	ENSG00000113578.18
ENSG00000125818.18	0.110339	ENSG00000135845.10
ENSG00000115524.17	0.110339	ENSG00000145337.5
ENSG00000139719.11	0.110339	ENSG00000204316.13
ENSG00000085871.9	0.110339	ENSG00000240489.1
ENSG00000234706.1	0.110339	ENSG00000250693.2
ENSG00000107372.13	0.110338	ENSG00000138443.17
ENSG00000259517.3	0.110338	ENSG00000260019.2
ENSG00000065328.17	0.110337	ENSG00000174442.12
ENSG00000119729.12	0.110337	ENSG00000225422.4
ENSG00000178394.5	0.110337	ENSG00000265934.1
ENSG00000233980.1	0.110336	ENSG00000270222.1
ENSG00000233997.5	0.110336	ENSG00000280776.2
ENSG00000103266.11	0.110335	ENSG00000128185.10
ENSG00000082516.9	0.110335	ENSG00000140319.11
ENSG00000013016.16	0.110335	ENSG00000152455.16
ENSG00000117394.24	0.110335	ENSG00000170180.22
ENSG00000134827.8	0.110335	ENSG00000214727.2
ENSG00000100991.12	0.110334	ENSG00000136280.17
ENSG00000136936.11	0.110334	ENSG00000158161.16
ENSG00000160703.16	0.110334	ENSG00000163348.4
ENSG00000187889.13	0.110334	ENSG00000204140.10
ENSG00000248371.5	0.110334	ENSG00000264026.2
ENSG00000083814.13	0.110333	ENSG00000130164.14
ENSG00000104356.11	0.110333	ENSG00000166226.13
ENSG00000086666.19	0.110332	ENSG00000087157.19
ENSG00000100288.20	0.110332	ENSG00000178171.11
ENSG00000224083.1	0.110332	ENSG00000264801.1
ENSG00000101079.21	0.110331	ENSG00000181090.21
ENSG00000181789.14	0.110331	ENSG00000204366.4
ENSG00000109814.12	0.11033	ENSG00000136280.17
ENSG00000134453.16	0.11033	ENSG00000165169.11
ENSG00000141034.10	0.11033	ENSG00000196517.13
ENSG00000223776.5	0.11033	ENSG00000227925.2
ENSG00000224121.1	0.11033	ENSG00000243609.1
ENSG00000099860.9	0.11033	ENSG00000265917.1
ENSG00000085872.15	0.110329	ENSG00000134697.13
ENSG00000116001.17	0.110329	ENSG00000174721.10
ENSG00000109132.7	0.110329	ENSG00000267252.6
ENSG00000114120.14	0.110328	ENSG00000206612.1
ENSG00000136875.13	0.110328	ENSG00000230359.5
ENSG00000164045.12	0.110327	ENSG00000248979.2
ENSG00000143006.7	0.110327	ENSG00000268964.3
ENSG00000075388.4	0.110326	ENSG00000236420.1
ENSG00000197587.11	0.110326	ENSG00000250833.1
ENSG00000258036.2	0.110326	ENSG00000260598.1
ENSG00000120802.14	0.110325	ENSG00000267041.6
ENSG00000059378.13	0.110324	ENSG00000106785.15
ENSG00000119231.11	0.110324	ENSG00000125386.16
ENSG00000162073.14	0.110324	ENSG00000165891.16
ENSG00000128519.3	0.110324	ENSG00000176970.8
ENSG00000245849.8	0.110324	ENSG00000268438.1
ENSG00000119953.14	0.110323	ENSG00000133318.14
ENSG00000136940.14	0.110323	ENSG00000167397.15
ENSG00000213892.12	0.110322	ENSG00000243955.6
ENSG00000112078.14	0.110321	ENSG00000133250.14
ENSG00000072849.11	0.110321	ENSG00000135469.14
ENSG00000013275.8	0.110321	ENSG00000196365.12
ENSG00000151366.13	0.110321	ENSG00000215769.8
ENSG00000109511.12	0.110321	ENSG00000224101.1
ENSG00000237205.1	0.110321	ENSG00000257332.1
ENSG00000145309.6	0.11032	ENSG00000219582.3
ENSG00000010295.20	0.110319	ENSG00000087263.17
ENSG00000138303.18	0.110319	ENSG00000142546.14
ENSG00000146223.16	0.110318	ENSG00000147457.14
ENSG00000232100.1	0.110318	ENSG00000233997.5
ENSG00000008197.5	0.110318	ENSG00000243130.8
ENSG00000137054.16	0.110317	ENSG00000162408.11
ENSG00000176208.9	0.110317	ENSG00000189057.11
ENSG00000167755.15	0.110317	ENSG00000229226.3
ENSG00000227284.2	0.110317	ENSG00000260726.2
ENSG00000080608.10	0.110315	ENSG00000124571.18
ENSG00000053900.11	0.110315	ENSG00000130177.16
ENSG00000090263.16	0.110315	ENSG00000131174.7
ENSG00000138182.15	0.110315	ENSG00000138658.16
ENSG00000105732.13	0.110315	ENSG00000167394.13
ENSG00000105131.8	0.110315	ENSG00000229276.1
ENSG00000108417.4	0.110314	ENSG00000171360.4
ENSG00000152455.16	0.110314	ENSG00000198885.10
ENSG00000237618.1	0.110313	ENSG00000261319.1
ENSG00000114805.18	0.110312	ENSG00000168918.14
ENSG00000120885.22	0.110312	ENSG00000173210.20
ENSG00000204010.3	0.110312	ENSG00000238269.9
ENSG00000167755.15	0.110312	ENSG00000242573.1
ENSG00000230081.2	0.110312	ENSG00000252906.1
ENSG00000071539.14	0.110311	ENSG00000109805.10
ENSG00000200243.1	0.110311	ENSG00000261557.1
ENSG00000109911.19	0.11031	ENSG00000173846.13
ENSG00000152443.13	0.11031	ENSG00000178502.6
ENSG00000136997.21	0.11031	ENSG00000179041.4
ENSG00000114098.18	0.110309	ENSG00000159459.12
ENSG00000134955.12	0.110309	ENSG00000166927.13
ENSG00000102547.19	0.110309	ENSG00000183684.8
ENSG00000187889.13	0.110309	ENSG00000213778.2
ENSG00000214324.5	0.110309	ENSG00000231749.3
ENSG00000222844.1	0.110309	ENSG00000260846.2
ENSG00000120539.15	0.110308	ENSG00000163781.14
ENSG00000179676.7	0.110308	ENSG00000221819.6
ENSG00000167791.14	0.110308	ENSG00000227128.5
ENSG00000232857.2	0.110308	ENSG00000270793.1
ENSG00000162063.13	0.110307	ENSG00000169679.15
ENSG00000065518.8	0.110307	ENSG00000181830.9
ENSG00000085721.13	0.110306	ENSG00000130935.10
ENSG00000211843.1	0.110306	ENSG00000211884.1
ENSG00000075568.17	0.110306	ENSG00000233719.4
ENSG00000225630.1	0.110305	ENSG00000261221.4
ENSG00000105447.13	0.110304	ENSG00000114867.22
ENSG00000131747.15	0.110304	ENSG00000138658.16
ENSG00000131495.9	0.110304	ENSG00000186468.13
ENSG00000231706.2	0.110304	ENSG00000235199.1
ENSG00000105373.19	0.110303	ENSG00000105640.13
ENSG00000100994.12	0.110303	ENSG00000169607.13
ENSG00000123595.8	0.110303	ENSG00000172081.14
ENSG00000216938.3	0.110302	ENSG00000229626.1
ENSG00000227860.1	0.110302	ENSG00000234485.5
ENSG00000231047.1	0.110301	ENSG00000261326.4
ENSG00000173467.9	0.110301	ENSG00000268058.1
ENSG00000110321.19	0.1103	ENSG00000140264.21
ENSG00000204437.7	0.1103	ENSG00000252161.1
ENSG00000085871.9	0.110299	ENSG00000125356.7
ENSG00000166189.8	0.110299	ENSG00000183161.6
ENSG00000085224.23	0.110299	ENSG00000188021.9
ENSG00000108684.15	0.110299	ENSG00000188523.9
ENSG00000121152.10	0.110299	ENSG00000203760.9
ENSG00000163121.10	0.110299	ENSG00000206178.2
ENSG00000243055.1	0.110299	ENSG00000276168.1
ENSG00000110108.10	0.110298	ENSG00000149792.9
ENSG00000151692.15	0.110298	ENSG00000236871.7
ENSG00000166589.13	0.110298	ENSG00000243188.1
ENSG00000173826.15	0.110297	ENSG00000175329.13
ENSG00000126107.15	0.110297	ENSG00000185880.13
ENSG00000222030.1	0.110297	ENSG00000231031.6
ENSG00000102547.19	0.110297	ENSG00000249115.9
ENSG00000113638.14	0.110296	ENSG00000134001.15
ENSG00000170231.16	0.110296	ENSG00000174672.16
ENSG00000173391.9	0.110296	ENSG00000186431.19
ENSG00000155629.15	0.110295	ENSG00000165476.14
ENSG00000110958.16	0.110295	ENSG00000219608.3
ENSG00000229184.2	0.110295	ENSG00000269136.1
ENSG00000136448.13	0.110294	ENSG00000161533.12
ENSG00000104979.9	0.110294	ENSG00000162385.11
ENSG00000162604.12	0.110294	ENSG00000162664.17
ENSG00000139620.13	0.110293	ENSG00000156639.12
ENSG00000065325.13	0.110293	ENSG00000162391.12
ENSG00000141510.18	0.110293	ENSG00000175602.4
ENSG00000130227.17	0.110292	ENSG00000184432.11
ENSG00000066117.15	0.110291	ENSG00000196365.12
ENSG00000161526.15	0.11029	ENSG00000186020.13
ENSG00000219669.1	0.11029	ENSG00000249616.1
ENSG00000214819.2	0.11029	ENSG00000275356.5
ENSG00000170779.11	0.110289	ENSG00000205208.5
ENSG00000132254.13	0.110288	ENSG00000172466.16
ENSG00000013561.18	0.110288	ENSG00000266320.1
ENSG00000235550.1	0.110287	ENSG00000248528.1
ENSG00000134762.17	0.110286	ENSG00000152767.17
ENSG00000204011.5	0.110286	ENSG00000214141.4
ENSG00000213275.2	0.110286	ENSG00000229954.1
ENSG00000088992.18	0.110285	ENSG00000141469.18
ENSG00000106524.9	0.110285	ENSG00000146729.10
ENSG00000168899.5	0.110285	ENSG00000172336.5
ENSG00000071189.21	0.110285	ENSG00000197114.12
ENSG00000100410.8	0.110284	ENSG00000108826.16
ENSG00000111269.3	0.110284	ENSG00000197019.5
ENSG00000102900.13	0.110283	ENSG00000113716.13
ENSG00000135426.16	0.110283	ENSG00000154310.17
ENSG00000136802.12	0.110282	ENSG00000140941.14
ENSG00000111530.13	0.110282	ENSG00000198743.7
ENSG00000173612.10	0.110282	ENSG00000253895.1
ENSG00000111701.7	0.110282	ENSG00000260133.1
ENSG00000139445.18	0.110282	ENSG00000261082.1
ENSG00000138172.11	0.110281	ENSG00000156521.14
ENSG00000125445.11	0.110281	ENSG00000168827.15
ENSG00000181826.10	0.11028	ENSG00000197312.12
ENSG00000228045.1	0.11028	ENSG00000234625.1
ENSG00000066294.15	0.110279	ENSG00000137880.6
ENSG00000112110.10	0.110279	ENSG00000204315.4
ENSG00000182533.7	0.110279	ENSG00000283755.2
ENSG00000130755.13	0.110278	ENSG00000163207.7
ENSG00000225215.1	0.110278	ENSG00000234059.1
ENSG00000212402.1	0.110278	ENSG00000255474.1
ENSG00000239539.1	0.110278	ENSG00000260492.3
ENSG00000092201.10	0.110277	ENSG00000167325.15
ENSG00000166855.9	0.110277	ENSG00000202017.1
ENSG00000006283.18	0.110277	ENSG00000238059.1
ENSG00000106278.12	0.110276	ENSG00000168309.18
ENSG00000087365.16	0.110276	ENSG00000179262.10
ENSG00000237552.1	0.110276	ENSG00000264345.2
ENSG00000243167.1	0.110275	ENSG00000263593.1
ENSG00000132275.11	0.110274	ENSG00000162377.6
ENSG00000114942.14	0.110274	ENSG00000182512.5
ENSG00000171960.12	0.110274	ENSG00000204613.11
ENSG00000213568.4	0.110274	ENSG00000228020.2
ENSG00000085563.15	0.110273	ENSG00000088543.15
ENSG00000104147.9	0.110273	ENSG00000188536.13
ENSG00000201121.1	0.110273	ENSG00000232437.1
ENSG00000148153.14	0.110272	ENSG00000170310.15
ENSG00000163874.11	0.110272	ENSG00000175564.13
ENSG00000211651.3	0.110272	ENSG00000211951.2
ENSG00000172289.3	0.110272	ENSG00000223358.5
ENSG00000133422.14	0.110271	ENSG00000188976.11
ENSG00000250693.2	0.110271	ENSG00000254658.3
ENSG00000126070.20	0.110271	ENSG00000257365.8
ENSG00000240152.2	0.110271	ENSG00000259836.1
ENSG00000115875.19	0.11027	ENSG00000124216.4
ENSG00000259691.2	0.11027	ENSG00000282872.2
ENSG00000229622.1	0.110269	ENSG00000232931.6
ENSG00000028137.19	0.110268	ENSG00000065618.21
ENSG00000005469.12	0.110268	ENSG00000171421.13
ENSG00000081154.12	0.110268	ENSG00000224531.6
ENSG00000063854.13	0.110267	ENSG00000147454.14
ENSG00000172421.10	0.110267	ENSG00000223470.3
ENSG00000223656.1	0.110267	ENSG00000231470.1
ENSG00000207741.1	0.110267	ENSG00000252782.1
ENSG00000107186.17	0.110266	ENSG00000121454.6
ENSG00000088986.11	0.110266	ENSG00000166167.18
ENSG00000110429.14	0.110265	ENSG00000115216.14
ENSG00000165501.17	0.110265	ENSG00000170191.5
ENSG00000010295.20	0.110265	ENSG00000204576.12
ENSG00000166197.17	0.110265	ENSG00000227057.10
ENSG00000068394.11	0.110261	ENSG00000121766.16
ENSG00000134245.18	0.110261	ENSG00000143079.15
ENSG00000136720.7	0.110261	ENSG00000165195.16
ENSG00000164122.9	0.110261	ENSG00000236420.1
ENSG00000198758.11	0.110261	ENSG00000253748.2
ENSG00000183741.12	0.11026	ENSG00000205549.10
ENSG00000204054.14	0.11026	ENSG00000213983.12
ENSG00000224944.2	0.11026	ENSG00000233681.1
ENSG00000243124.3	0.11026	ENSG00000264315.1
ENSG00000103423.14	0.110259	ENSG00000134001.15
ENSG00000183747.12	0.110259	ENSG00000186543.7
ENSG00000105726.17	0.110258	ENSG00000108771.13
ENSG00000121057.13	0.110257	ENSG00000144040.13
ENSG00000117751.18	0.110257	ENSG00000166579.16
ENSG00000159884.12	0.110257	ENSG00000169951.10
ENSG00000211938.2	0.110257	ENSG00000239855.1
ENSG00000250219.2	0.110257	ENSG00000260726.2
ENSG00000152463.15	0.110256	ENSG00000157343.9
ENSG00000101346.14	0.110256	ENSG00000219665.8
ENSG00000225882.1	0.110256	ENSG00000228669.2
ENSG00000169139.12	0.110255	ENSG00000187650.4
ENSG00000105821.15	0.110254	ENSG00000106348.18
ENSG00000189139.6	0.110254	ENSG00000228482.2
ENSG00000130312.7	0.110253	ENSG00000147576.17
ENSG00000100325.15	0.110253	ENSG00000148175.13
ENSG00000188873.4	0.110253	ENSG00000242208.1
ENSG00000232160.7	0.110253	ENSG00000245060.8
ENSG00000207052.1	0.110253	ENSG00000271096.1
ENSG00000061936.10	0.110252	ENSG00000113638.14
ENSG00000108846.16	0.110252	ENSG00000172243.18
ENSG00000197953.6	0.110252	ENSG00000232885.2
ENSG00000215124.2	0.110252	ENSG00000283247.2
ENSG00000230109.1	0.110251	ENSG00000258098.2
ENSG00000126226.22	0.110251	ENSG00000278505.5
ENSG00000120709.11	0.11025	ENSG00000172007.7
ENSG00000149308.17	0.11025	ENSG00000204209.13
ENSG00000211938.2	0.11025	ENSG00000223609.11
ENSG00000181927.4	0.11025	ENSG00000231022.1
ENSG00000232307.1	0.11025	ENSG00000261082.1
ENSG00000232307.1	0.11025	ENSG00000267332.1
ENSG00000151239.14	0.110249	ENSG00000164162.14
ENSG00000188674.11	0.110249	ENSG00000242320.2
ENSG00000069667.16	0.110248	ENSG00000107485.18
ENSG00000097021.20	0.110248	ENSG00000116586.12
ENSG00000110696.10	0.110248	ENSG00000131791.8
ENSG00000124787.14	0.110248	ENSG00000166197.17
ENSG00000177409.12	0.110248	ENSG00000196684.12
ENSG00000072501.19	0.110248	ENSG00000198554.12
ENSG00000140481.15	0.110248	ENSG00000233771.2
ENSG00000127483.19	0.110247	ENSG00000138594.14
ENSG00000078804.13	0.110247	ENSG00000181873.13
ENSG00000140379.9	0.110246	ENSG00000141293.16
ENSG00000162692.12	0.110246	ENSG00000173320.12
ENSG00000123091.5	0.110246	ENSG00000182512.5
ENSG00000219257.2	0.110246	ENSG00000230434.3
ENSG00000165512.5	0.110244	ENSG00000198551.10
ENSG00000214541.3	0.110244	ENSG00000248626.1
ENSG00000082516.9	0.110243	ENSG00000124207.17
ENSG00000151065.14	0.110243	ENSG00000176244.7
ENSG00000165304.8	0.110243	ENSG00000183763.9
ENSG00000137218.10	0.110242	ENSG00000232015.2
ENSG00000204954.10	0.110242	ENSG00000235106.10
ENSG00000008197.5	0.110242	ENSG00000248300.1
ENSG00000259459.6	0.110242	ENSG00000285985.1
ENSG00000077984.6	0.110241	ENSG00000105374.10
ENSG00000104760.17	0.110241	ENSG00000214288.4
ENSG00000180626.10	0.11024	ENSG00000184619.8
ENSG00000196072.12	0.11024	ENSG00000204564.12
ENSG00000163499.12	0.11024	ENSG00000232857.2
ENSG00000186543.7	0.11024	ENSG00000243658.1
ENSG00000216998.1	0.11024	ENSG00000253748.2
ENSG00000080822.17	0.110239	ENSG00000114902.14
ENSG00000010030.14	0.110239	ENSG00000177409.12
ENSG00000101892.12	0.110239	ENSG00000216998.1
ENSG00000145826.9	0.110239	ENSG00000251350.2
ENSG00000184068.2	0.110238	ENSG00000201121.1
ENSG00000155304.6	0.110237	ENSG00000165660.8
ENSG00000110921.14	0.110236	ENSG00000121073.15
ENSG00000149346.15	0.110236	ENSG00000196152.10
ENSG00000198758.11	0.110236	ENSG00000227000.2
ENSG00000197951.10	0.110236	ENSG00000256294.8
ENSG00000250819.2	0.110236	ENSG00000264444.1
ENSG00000075188.9	0.110235	ENSG00000116704.8
ENSG00000100823.12	0.110235	ENSG00000124615.20
ENSG00000112212.12	0.110235	ENSG00000178752.16
ENSG00000075790.12	0.110235	ENSG00000181061.14
ENSG00000231163.6	0.110235	ENSG00000237437.1
ENSG00000108506.13	0.110234	ENSG00000173145.11
ENSG00000231031.6	0.110234	ENSG00000261348.2
ENSG00000133997.12	0.110233	ENSG00000204923.4
ENSG00000232701.1	0.110233	ENSG00000253895.1
ENSG00000129562.11	0.110232	ENSG00000166189.8
ENSG00000178694.10	0.110232	ENSG00000185344.15
ENSG00000165841.11	0.110231	ENSG00000188508.11
ENSG00000113387.12	0.11023	ENSG00000116752.6
ENSG00000117748.10	0.11023	ENSG00000142230.13
ENSG00000108773.11	0.110229	ENSG00000114735.10
ENSG00000114166.8	0.110228	ENSG00000130811.12
ENSG00000162244.12	0.110228	ENSG00000168894.10
ENSG00000083814.13	0.110228	ENSG00000181007.9
ENSG00000168763.16	0.110228	ENSG00000197296.6
ENSG00000090382.7	0.110228	ENSG00000232931.6
ENSG00000117305.15	0.110227	ENSG00000140990.15
ENSG00000147419.19	0.110227	ENSG00000174669.12
ENSG00000167601.12	0.110227	ENSG00000177575.13
ENSG00000101331.17	0.110227	ENSG00000256061.7
ENSG00000131408.15	0.110226	ENSG00000141985.9
ENSG00000059573.9	0.110226	ENSG00000207821.1
ENSG00000125815.9	0.110226	ENSG00000248942.3
ENSG00000162073.14	0.110225	ENSG00000176890.16
ENSG00000225128.1	0.110225	ENSG00000257636.6
ENSG00000111445.14	0.110224	ENSG00000117632.23
ENSG00000106009.16	0.110224	ENSG00000155561.15
ENSG00000223656.1	0.110224	ENSG00000233277.1
ENSG00000249226.1	0.110224	ENSG00000259691.2
ENSG00000076003.5	0.110223	ENSG00000164109.14
ENSG00000131584.19	0.110223	ENSG00000167967.16
ENSG00000127184.13	0.110223	ENSG00000172590.18
ENSG00000154478.4	0.110223	ENSG00000218725.2
ENSG00000128585.18	0.110222	ENSG00000128607.14
ENSG00000005981.13	0.110221	ENSG00000153266.13
ENSG00000061273.18	0.110221	ENSG00000174106.3
ENSG00000198276.16	0.110221	ENSG00000283379.1
ENSG00000134461.16	0.11022	ENSG00000157911.11
ENSG00000228882.1	0.11022	ENSG00000236170.1
ENSG00000258316.1	0.11022	ENSG00000259557.2
ENSG00000113231.14	0.110219	ENSG00000135913.11
ENSG00000127564.17	0.110219	ENSG00000152253.9
ENSG00000212534.1	0.110219	ENSG00000241112.1
ENSG00000212961.4	0.110219	ENSG00000268058.1
ENSG00000199730.1	0.110218	ENSG00000206228.4
ENSG00000133027.18	0.110218	ENSG00000213885.4
ENSG00000230645.2	0.110218	ENSG00000237128.1
ENSG00000161970.15	0.110217	ENSG00000236312.3
ENSG00000135446.17	0.110216	ENSG00000164687.11
ENSG00000122952.17	0.110216	ENSG00000175063.17
ENSG00000187481.2	0.110216	ENSG00000236651.1
ENSG00000226186.1	0.110216	ENSG00000254225.1
ENSG00000248801.7	0.110216	ENSG00000260427.1
ENSG00000198160.15	0.110216	ENSG00000278311.5
ENSG00000070182.21	0.110215	ENSG00000100897.18
ENSG00000005700.15	0.110215	ENSG00000137177.20
ENSG00000071539.14	0.110215	ENSG00000154839.10
ENSG00000148773.14	0.110215	ENSG00000178691.11
ENSG00000135535.17	0.110215	ENSG00000196449.4
ENSG00000173391.9	0.110215	ENSG00000220517.2
ENSG00000146678.10	0.110215	ENSG00000233655.1
ENSG00000199364.1	0.110215	ENSG00000256750.2
ENSG00000259836.1	0.110215	ENSG00000260965.1
ENSG00000132286.12	0.110214	ENSG00000198612.11
ENSG00000211640.4	0.110214	ENSG00000244575.3
ENSG00000108829.10	0.110213	ENSG00000138674.17
ENSG00000121634.6	0.110213	ENSG00000234661.2
ENSG00000077514.9	0.110212	ENSG00000161800.13
ENSG00000232048.2	0.110212	ENSG00000259108.3
ENSG00000251433.1	0.110212	ENSG00000260680.1
ENSG00000211771.1	0.110212	ENSG00000280543.1
ENSG00000160013.9	0.110211	ENSG00000261371.6
ENSG00000105429.13	0.11021	ENSG00000121766.16
ENSG00000256394.3	0.11021	ENSG00000267332.1
ENSG00000219722.1	0.110209	ENSG00000230573.1
ENSG00000125363.14	0.110208	ENSG00000205667.3
ENSG00000223358.5	0.110208	ENSG00000248998.2
ENSG00000122952.17	0.110207	ENSG00000127423.11
ENSG00000105429.13	0.110206	ENSG00000167930.17
ENSG00000223603.1	0.110206	ENSG00000233259.4
ENSG00000243593.1	0.110206	ENSG00000257332.1
ENSG00000037897.17	0.110205	ENSG00000115368.10
ENSG00000111897.7	0.110205	ENSG00000153560.12
ENSG00000100429.18	0.110205	ENSG00000184719.12
ENSG00000147081.15	0.110205	ENSG00000241045.1
ENSG00000006652.15	0.110204	ENSG00000153147.6
ENSG00000143418.20	0.110204	ENSG00000184743.13
ENSG00000179240.13	0.110204	ENSG00000197162.10
ENSG00000082146.13	0.110203	ENSG00000111726.13
ENSG00000197841.15	0.110203	ENSG00000198551.10
ENSG00000117616.18	0.110203	ENSG00000256238.1
ENSG00000112118.20	0.110202	ENSG00000120437.9
ENSG00000226185.2	0.110202	ENSG00000268964.3
ENSG00000110696.10	0.110201	ENSG00000127125.9
ENSG00000065665.21	0.110201	ENSG00000173933.21
ENSG00000135211.6	0.110199	ENSG00000152464.15
ENSG00000123689.6	0.110199	ENSG00000204713.11
ENSG00000118181.11	0.110198	ENSG00000197345.13
ENSG00000162592.10	0.110198	ENSG00000227610.1
ENSG00000225573.4	0.110198	ENSG00000233873.1
ENSG00000224519.1	0.110198	ENSG00000236407.1
ENSG00000198765.12	0.110198	ENSG00000237992.3
ENSG00000108344.15	0.110196	ENSG00000187024.15
ENSG00000113387.12	0.110196	ENSG00000198612.11
ENSG00000213638.6	0.110196	ENSG00000261408.7
ENSG00000171557.17	0.110196	ENSG00000270652.1
ENSG00000007944.15	0.110195	ENSG00000070269.14
ENSG00000213917.2	0.110195	ENSG00000236036.2
ENSG00000113368.12	0.110194	ENSG00000146918.20
ENSG00000172171.11	0.110194	ENSG00000181135.16
ENSG00000181894.15	0.110194	ENSG00000197566.10
ENSG00000236497.2	0.110194	ENSG00000237281.1
ENSG00000125999.11	0.110193	ENSG00000159184.8
ENSG00000104626.15	0.110193	ENSG00000174371.17
ENSG00000134419.15	0.110193	ENSG00000174547.13
ENSG00000155090.15	0.110193	ENSG00000258872.2
ENSG00000256750.2	0.110193	ENSG00000259897.2
ENSG00000176890.16	0.110192	ENSG00000204472.13
ENSG00000215612.8	0.110192	ENSG00000226450.2
ENSG00000038358.15	0.110191	ENSG00000166004.15
ENSG00000240250.3	0.110191	ENSG00000252556.1
ENSG00000196652.12	0.11019	ENSG00000197024.9
ENSG00000226912.1	0.11019	ENSG00000232217.1
ENSG00000100239.16	0.110189	ENSG00000111271.15
ENSG00000136897.8	0.110189	ENSG00000143507.18
ENSG00000171823.7	0.110189	ENSG00000172590.18
ENSG00000142541.18	0.110189	ENSG00000233927.5
ENSG00000065328.17	0.110188	ENSG00000122507.21
ENSG00000225999.1	0.110188	ENSG00000230611.1
ENSG00000154975.14	0.110188	ENSG00000265469.1
ENSG00000063176.16	0.110187	ENSG00000198618.5
ENSG00000207633.3	0.110187	ENSG00000221819.6
ENSG00000214835.3	0.110187	ENSG00000253580.1
ENSG00000181562.5	0.110187	ENSG00000260338.2
ENSG00000229890.1	0.110187	ENSG00000271237.1
ENSG00000081923.15	0.110186	ENSG00000212766.9
ENSG00000230099.2	0.110186	ENSG00000237702.2
ENSG00000088970.16	0.110185	ENSG00000124786.12
ENSG00000173110.8	0.110185	ENSG00000204389.10
ENSG00000227353.1	0.110185	ENSG00000242070.1
ENSG00000164303.11	0.110185	ENSG00000255679.1
ENSG00000137975.8	0.110183	ENSG00000188910.8
ENSG00000105185.12	0.110183	ENSG00000275066.5
ENSG00000164331.10	0.110182	ENSG00000170222.12
ENSG00000221393.1	0.110182	ENSG00000238059.1
ENSG00000100883.13	0.110181	ENSG00000114316.13
ENSG00000149547.15	0.110181	ENSG00000197223.12
ENSG00000125944.21	0.110181	ENSG00000224324.1
ENSG00000104147.9	0.110181	ENSG00000251027.2
ENSG00000112276.14	0.11018	ENSG00000176697.20
ENSG00000076003.5	0.110179	ENSG00000096093.16
ENSG00000131042.15	0.110179	ENSG00000148411.8
ENSG00000070540.13	0.110178	ENSG00000168081.9
ENSG00000120802.14	0.110178	ENSG00000183856.11
ENSG00000180370.10	0.110178	ENSG00000204120.16
ENSG00000174607.11	0.110177	ENSG00000182985.18
ENSG00000011600.12	0.110177	ENSG00000186431.19
ENSG00000091732.17	0.110177	ENSG00000242802.9
ENSG00000230231.1	0.110176	ENSG00000258981.1
ENSG00000109084.14	0.110175	ENSG00000135446.17
ENSG00000128578.10	0.110175	ENSG00000148218.16
ENSG00000008118.10	0.110175	ENSG00000231373.1
ENSG00000225121.2	0.110175	ENSG00000260965.1
ENSG00000077235.18	0.110174	ENSG00000100888.15
ENSG00000224514.3	0.110174	ENSG00000226917.6
ENSG00000111713.3	0.110174	ENSG00000229228.1
ENSG00000158411.11	0.110173	ENSG00000166478.10
ENSG00000111445.14	0.110172	ENSG00000138346.15
ENSG00000112282.18	0.110172	ENSG00000147548.17
ENSG00000167778.9	0.110172	ENSG00000167881.15
ENSG00000123444.14	0.110172	ENSG00000175283.8
ENSG00000093000.19	0.110172	ENSG00000176619.13
ENSG00000136448.13	0.110172	ENSG00000196757.8
ENSG00000170214.5	0.110172	ENSG00000235849.1
ENSG00000188095.6	0.110172	ENSG00000258979.3
ENSG00000216938.3	0.110172	ENSG00000283740.1
ENSG00000080345.18	0.110171	ENSG00000097046.13
ENSG00000028310.18	0.110171	ENSG00000101246.20
ENSG00000006712.15	0.110171	ENSG00000108106.14
ENSG00000079785.16	0.110171	ENSG00000118246.14
ENSG00000110958.16	0.11017	ENSG00000146457.16
ENSG00000213051.3	0.11017	ENSG00000234782.3
ENSG00000187258.14	0.11017	ENSG00000249128.1
ENSG00000229376.3	0.11017	ENSG00000250261.1
ENSG00000167671.12	0.110169	ENSG00000173868.12
ENSG00000047315.17	0.110169	ENSG00000204310.13
ENSG00000164010.15	0.110168	ENSG00000187010.21
ENSG00000171928.14	0.110168	ENSG00000196417.13
ENSG00000227862.1	0.110167	ENSG00000251291.2
ENSG00000235289.1	0.110167	ENSG00000260680.1
ENSG00000259836.1	0.110167	ENSG00000260680.1
ENSG00000149503.13	0.110165	ENSG00000168411.14
ENSG00000110243.12	0.110165	ENSG00000226703.1
ENSG00000173467.9	0.110165	ENSG00000249338.1
ENSG00000144589.22	0.110164	ENSG00000215305.10
ENSG00000213253.5	0.110164	ENSG00000238103.4
ENSG00000071462.12	0.110163	ENSG00000160908.15
ENSG00000199364.1	0.110163	ENSG00000213568.4
ENSG00000157191.20	0.110163	ENSG00000225808.1
ENSG00000221676.1	0.110163	ENSG00000252316.1
ENSG00000114933.16	0.110161	ENSG00000224083.1
ENSG00000162598.13	0.110161	ENSG00000260994.1
ENSG00000115107.20	0.11016	ENSG00000144959.11
ENSG00000112312.10	0.110159	ENSG00000168411.14
ENSG00000124731.13	0.110158	ENSG00000169826.8
ENSG00000224209.8	0.110158	ENSG00000233167.1
ENSG00000136944.19	0.110158	ENSG00000236052.2
ENSG00000168818.10	0.110157	ENSG00000188342.12
ENSG00000186543.7	0.110157	ENSG00000230434.3
ENSG00000173335.5	0.110156	ENSG00000244556.1
ENSG00000230247.2	0.110156	ENSG00000259836.1
ENSG00000169612.4	0.110155	ENSG00000187109.15
ENSG00000137713.16	0.110155	ENSG00000188229.6
ENSG00000224551.1	0.110155	ENSG00000226808.3
ENSG00000224711.2	0.110155	ENSG00000251183.1
ENSG00000152219.5	0.110154	ENSG00000185728.17
ENSG00000146587.18	0.110154	ENSG00000241112.1
ENSG00000219257.2	0.110154	ENSG00000251223.1
ENSG00000102401.20	0.110153	ENSG00000108671.11
ENSG00000126215.14	0.110153	ENSG00000167513.9
ENSG00000180150.5	0.110153	ENSG00000251210.6
ENSG00000224403.1	0.110153	ENSG00000260726.2
ENSG00000143815.15	0.110152	ENSG00000144535.20
ENSG00000152253.9	0.110152	ENSG00000186871.7
ENSG00000183617.5	0.110152	ENSG00000253251.3
ENSG00000167755.15	0.110151	ENSG00000221628.1
ENSG00000242028.8	0.110151	ENSG00000259642.2
ENSG00000123416.15	0.11015	ENSG00000167513.9
ENSG00000113946.4	0.11015	ENSG00000234191.1
ENSG00000125454.12	0.110149	ENSG00000160818.17
ENSG00000137200.13	0.110149	ENSG00000204642.14
ENSG00000232610.1	0.110149	ENSG00000234485.5
ENSG00000002933.9	0.110148	ENSG00000127951.8
ENSG00000070756.17	0.110148	ENSG00000140988.16
ENSG00000138381.10	0.110148	ENSG00000166133.18
ENSG00000153147.6	0.110148	ENSG00000180879.14
ENSG00000074935.14	0.110148	ENSG00000200534.1
ENSG00000113810.16	0.110147	ENSG00000176619.13
ENSG00000105821.15	0.110147	ENSG00000244462.8
ENSG00000207186.1	0.110147	ENSG00000260576.1
ENSG00000229376.3	0.110146	ENSG00000241278.1
ENSG00000217085.2	0.110146	ENSG00000254496.1
ENSG00000104147.9	0.110145	ENSG00000117399.14
ENSG00000136842.14	0.110145	ENSG00000158828.8
ENSG00000116668.13	0.110145	ENSG00000180098.9
ENSG00000223717.1	0.110145	ENSG00000257048.1
ENSG00000224406.6	0.110144	ENSG00000250819.2
ENSG00000077458.13	0.110143	ENSG00000137040.10
ENSG00000108561.8	0.110143	ENSG00000175792.12
ENSG00000053372.5	0.110143	ENSG00000179115.11
ENSG00000252906.1	0.110143	ENSG00000256188.3
ENSG00000141076.18	0.110142	ENSG00000174177.13
ENSG00000239576.1	0.110142	ENSG00000268058.1
ENSG00000115128.7	0.110141	ENSG00000124562.10
ENSG00000107223.13	0.110141	ENSG00000179085.8
ENSG00000167536.14	0.11014	ENSG00000189058.9
ENSG00000227862.1	0.11014	ENSG00000257523.3
ENSG00000010256.11	0.110139	ENSG00000149923.14
ENSG00000093009.11	0.110139	ENSG00000165304.8
ENSG00000224771.2	0.110139	ENSG00000251433.1
ENSG00000232857.2	0.110138	ENSG00000251533.2
ENSG00000182199.11	0.110137	ENSG00000187840.5
ENSG00000171476.22	0.110137	ENSG00000204475.10
ENSG00000155846.17	0.110137	ENSG00000213613.2
ENSG00000224498.1	0.110137	ENSG00000237205.1
ENSG00000173826.15	0.110137	ENSG00000243593.1
ENSG00000224418.1	0.110137	ENSG00000259642.2
ENSG00000100297.16	0.110136	ENSG00000117632.23
ENSG00000113262.16	0.110136	ENSG00000229184.2
ENSG00000197617.9	0.110136	ENSG00000263232.2
ENSG00000010256.11	0.110135	ENSG00000163902.12
ENSG00000149182.15	0.110135	ENSG00000242259.9
ENSG00000136518.17	0.110134	ENSG00000163528.13
ENSG00000239483.1	0.110134	ENSG00000256151.1
ENSG00000173826.15	0.110132	ENSG00000224933.2
ENSG00000111229.16	0.110132	ENSG00000232112.3
ENSG00000108474.17	0.110132	ENSG00000261064.1
ENSG00000157450.16	0.110131	ENSG00000206848.1
ENSG00000103194.16	0.110131	ENSG00000223571.6
ENSG00000219738.2	0.110131	ENSG00000225759.1
ENSG00000227578.1	0.110131	ENSG00000235264.1
ENSG00000054118.15	0.110131	ENSG00000248019.3
ENSG00000116898.12	0.11013	ENSG00000172428.11
ENSG00000163166.15	0.11013	ENSG00000185262.9
ENSG00000011258.16	0.11013	ENSG00000244509.4
ENSG00000130711.5	0.11013	ENSG00000260305.1
ENSG00000211848.1	0.110129	ENSG00000211869.1
ENSG00000225105.2	0.110129	ENSG00000266952.2
ENSG00000229688.8	0.110129	ENSG00000267586.7
ENSG00000076003.5	0.110128	ENSG00000138346.15
ENSG00000188807.13	0.110128	ENSG00000198700.10
ENSG00000240708.2	0.110128	ENSG00000249534.2
ENSG00000149131.17	0.110127	ENSG00000165905.18
ENSG00000233167.1	0.110127	ENSG00000238059.1
ENSG00000109255.11	0.110126	ENSG00000267541.1
ENSG00000011454.18	0.110125	ENSG00000105726.17
ENSG00000106009.16	0.110125	ENSG00000131788.16
ENSG00000136280.17	0.110125	ENSG00000232931.6
ENSG00000118520.15	0.110124	ENSG00000124469.12
ENSG00000103343.13	0.110124	ENSG00000167981.7
ENSG00000006451.8	0.110124	ENSG00000168569.8
ENSG00000078668.14	0.110124	ENSG00000175216.15
ENSG00000112742.10	0.110124	ENSG00000223609.11
ENSG00000170423.13	0.110124	ENSG00000237289.10
ENSG00000105220.17	0.110123	ENSG00000236475.1
ENSG00000162396.6	0.110123	ENSG00000268964.3
ENSG00000007306.15	0.110122	ENSG00000267909.3
ENSG00000204370.13	0.110122	ENSG00000277791.5
ENSG00000080819.9	0.110121	ENSG00000130227.17
ENSG00000123349.15	0.110121	ENSG00000168002.12
ENSG00000119801.13	0.110121	ENSG00000179144.5
ENSG00000205002.4	0.110121	ENSG00000214211.2
ENSG00000099869.8	0.110121	ENSG00000260047.2
ENSG00000256061.7	0.110121	ENSG00000261333.2
ENSG00000213640.3	0.11012	ENSG00000266097.1
ENSG00000171262.11	0.110119	ENSG00000187210.14
ENSG00000050820.17	0.110119	ENSG00000241404.7
ENSG00000224329.2	0.110118	ENSG00000226917.6
ENSG00000197860.10	0.110118	ENSG00000242689.3
ENSG00000101940.18	0.110117	ENSG00000198885.10
ENSG00000170310.15	0.110117	ENSG00000204576.12
ENSG00000224405.1	0.110117	ENSG00000236747.3
ENSG00000141424.13	0.110116	ENSG00000174132.9
ENSG00000110851.12	0.110115	ENSG00000115568.16
ENSG00000013288.9	0.110115	ENSG00000183826.18
ENSG00000180992.7	0.110115	ENSG00000247315.4
ENSG00000072818.12	0.110114	ENSG00000181513.15
ENSG00000163291.14	0.110114	ENSG00000196081.10
ENSG00000119669.5	0.110114	ENSG00000217527.1
ENSG00000164197.12	0.110114	ENSG00000228060.3
ENSG00000120563.10	0.110114	ENSG00000236276.2
ENSG00000177338.14	0.110114	ENSG00000267346.1
ENSG00000090061.17	0.110113	ENSG00000128242.13
ENSG00000119950.21	0.110113	ENSG00000130821.17
ENSG00000091732.17	0.110113	ENSG00000164815.11
ENSG00000105821.15	0.110113	ENSG00000180329.14
ENSG00000039123.16	0.110112	ENSG00000198799.12
ENSG00000166289.6	0.110111	ENSG00000211801.3
ENSG00000250427.1	0.110111	ENSG00000259897.2
ENSG00000260427.1	0.110111	ENSG00000261752.1
ENSG00000119636.16	0.11011	ENSG00000171552.14
ENSG00000049245.13	0.11011	ENSG00000179119.15
ENSG00000231516.3	0.110109	ENSG00000231929.2
ENSG00000075429.9	0.110109	ENSG00000283324.1
ENSG00000011275.19	0.110108	ENSG00000136280.17
ENSG00000108179.14	0.110108	ENSG00000183684.8
ENSG00000131174.7	0.110107	ENSG00000176340.4
ENSG00000126254.12	0.110106	ENSG00000163875.16
ENSG00000102393.14	0.110106	ENSG00000164902.14
ENSG00000111011.18	0.110106	ENSG00000182481.10
ENSG00000219722.1	0.110106	ENSG00000236776.1
ENSG00000229133.1	0.110106	ENSG00000259361.7
ENSG00000223896.2	0.110104	ENSG00000230204.1
ENSG00000258527.1	0.110104	ENSG00000282511.1
ENSG00000002919.15	0.110103	ENSG00000108107.15
ENSG00000117614.10	0.110103	ENSG00000136888.8
ENSG00000163866.9	0.110103	ENSG00000196453.8
ENSG00000225999.1	0.110103	ENSG00000248338.2
ENSG00000215846.6	0.110103	ENSG00000254658.3
ENSG00000150593.18	0.110102	ENSG00000178921.14
ENSG00000150753.12	0.110102	ENSG00000188917.15
ENSG00000207468.1	0.110102	ENSG00000207821.1
ENSG00000224714.3	0.110102	ENSG00000229621.2
ENSG00000154438.8	0.110102	ENSG00000239539.1
ENSG00000214263.2	0.110102	ENSG00000264128.2
ENSG00000131470.15	0.110101	ENSG00000184635.16
ENSG00000249338.1	0.110101	ENSG00000275811.1
ENSG00000226059.2	0.1101	ENSG00000231442.3
ENSG00000237618.1	0.1101	ENSG00000240416.1
ENSG00000187012.11	0.1101	ENSG00000243593.1
ENSG00000068489.13	0.110099	ENSG00000241939.3
ENSG00000057019.16	0.110098	ENSG00000145850.9
ENSG00000211625.2	0.110098	ENSG00000211895.5
ENSG00000183172.9	0.110097	ENSG00000185359.14
ENSG00000131779.11	0.110096	ENSG00000136143.16
ENSG00000100325.15	0.110096	ENSG00000145354.12
ENSG00000108551.5	0.110096	ENSG00000165417.12
ENSG00000249768.2	0.110096	ENSG00000259836.1
ENSG00000083845.9	0.110095	ENSG00000130811.12
ENSG00000135414.10	0.110095	ENSG00000171700.14
ENSG00000143921.9	0.110095	ENSG00000180150.5
ENSG00000175319.3	0.110095	ENSG00000260726.2
ENSG00000119705.10	0.110094	ENSG00000172172.8
ENSG00000182793.12	0.110094	ENSG00000236081.1
ENSG00000226015.2	0.110094	ENSG00000240065.8
ENSG00000238087.3	0.110094	ENSG00000257126.6
ENSG00000224498.1	0.110094	ENSG00000259944.1
ENSG00000115053.17	0.110093	ENSG00000125814.17
ENSG00000178035.13	0.110093	ENSG00000186687.16
ENSG00000161960.16	0.110093	ENSG00000220205.9
ENSG00000204140.10	0.110093	ENSG00000229281.1
ENSG00000253868.4	0.110092	ENSG00000273963.1
ENSG00000174672.16	0.110091	ENSG00000240972.2
ENSG00000133678.14	0.11009	ENSG00000184163.3
ENSG00000233040.2	0.11009	ENSG00000236977.1
ENSG00000234721.3	0.11009	ENSG00000240708.2
ENSG00000042832.12	0.110088	ENSG00000152804.11
ENSG00000132465.12	0.110088	ENSG00000180535.4
ENSG00000214815.2	0.110088	ENSG00000238609.1
ENSG00000249128.1	0.110088	ENSG00000249618.6
ENSG00000229473.2	0.110088	ENSG00000258469.1
ENSG00000130675.15	0.110087	ENSG00000172689.2
ENSG00000113580.15	0.110087	ENSG00000266478.1
ENSG00000105519.18	0.110086	ENSG00000110768.12
ENSG00000117592.9	0.110086	ENSG00000136807.14
ENSG00000134245.18	0.110086	ENSG00000264364.3
ENSG00000042429.12	0.110085	ENSG00000140259.7
ENSG00000135845.10	0.110085	ENSG00000172534.14
ENSG00000174917.9	0.110085	ENSG00000233927.5
ENSG00000175193.14	0.110085	ENSG00000254985.1
ENSG00000163659.13	0.110084	ENSG00000185085.2
ENSG00000237556.1	0.110084	ENSG00000257758.1
ENSG00000172487.4	0.110084	ENSG00000259691.2
ENSG00000100162.15	0.110083	ENSG00000101868.13
ENSG00000261210.8	0.110083	ENSG00000267513.3
ENSG00000187889.13	0.110082	ENSG00000229175.2
ENSG00000235202.2	0.110082	ENSG00000270547.6
ENSG00000221393.1	0.110081	ENSG00000257332.1
ENSG00000006831.10	0.110079	ENSG00000140992.19
ENSG00000106615.10	0.110078	ENSG00000221887.6
ENSG00000140015.20	0.110078	ENSG00000229165.1
ENSG00000167755.15	0.110078	ENSG00000237691.1
ENSG00000168143.9	0.110077	ENSG00000245311.2
ENSG00000146918.20	0.110077	ENSG00000259581.3
ENSG00000221883.4	0.110077	ENSG00000281912.1
ENSG00000134453.16	0.110076	ENSG00000134461.16
ENSG00000131153.9	0.110076	ENSG00000164879.7
ENSG00000170324.21	0.110076	ENSG00000228291.1
ENSG00000230123.1	0.110076	ENSG00000267486.1
ENSG00000105993.15	0.110075	ENSG00000184047.20
ENSG00000226262.1	0.110075	ENSG00000258223.6
ENSG00000241146.1	0.110075	ENSG00000260965.1
ENSG00000058673.17	0.110074	ENSG00000170525.21
ENSG00000120211.4	0.110074	ENSG00000197024.9
ENSG00000134443.10	0.110074	ENSG00000198768.11
ENSG00000130829.18	0.110074	ENSG00000217228.1
ENSG00000225805.4	0.110074	ENSG00000229688.8
ENSG00000160691.19	0.110074	ENSG00000248221.1
ENSG00000140988.16	0.110074	ENSG00000278845.5
ENSG00000239699.1	0.110073	ENSG00000240236.1
ENSG00000085872.15	0.110072	ENSG00000148481.14
ENSG00000179142.2	0.110072	ENSG00000219387.2
ENSG00000183747.12	0.110072	ENSG00000223656.1
ENSG00000198022.6	0.110071	ENSG00000243715.1
ENSG00000164109.14	0.11007	ENSG00000183856.11
ENSG00000135919.14	0.11007	ENSG00000204044.6
ENSG00000111897.7	0.110069	ENSG00000149313.11
ENSG00000138175.9	0.110069	ENSG00000196233.14
ENSG00000226703.1	0.110069	ENSG00000235892.1
ENSG00000007202.15	0.110068	ENSG00000112992.18
ENSG00000132823.11	0.110068	ENSG00000141582.15
ENSG00000188612.12	0.110068	ENSG00000225093.1
ENSG00000135823.14	0.110068	ENSG00000250361.9
ENSG00000125999.11	0.110067	ENSG00000140481.15
ENSG00000137692.12	0.110067	ENSG00000222515.1
ENSG00000230434.3	0.110067	ENSG00000231929.2
ENSG00000145681.11	0.110067	ENSG00000254677.1
ENSG00000146540.15	0.110066	ENSG00000199023.3
ENSG00000086506.3	0.110066	ENSG00000204010.3
ENSG00000119574.13	0.110065	ENSG00000131788.16
ENSG00000115540.15	0.110065	ENSG00000173273.16
ENSG00000140459.18	0.110065	ENSG00000205667.3
ENSG00000197692.5	0.110065	ENSG00000230970.4
ENSG00000090061.17	0.110064	ENSG00000095574.12
ENSG00000126262.5	0.110064	ENSG00000163220.11
ENSG00000160801.14	0.110064	ENSG00000166292.12
ENSG00000128016.7	0.110064	ENSG00000173991.6
ENSG00000122958.15	0.110064	ENSG00000186204.15
ENSG00000179262.10	0.110064	ENSG00000205250.9
ENSG00000102178.13	0.110063	ENSG00000112640.16
ENSG00000103091.15	0.110063	ENSG00000163617.11
ENSG00000164615.6	0.110063	ENSG00000170759.11
ENSG00000167791.14	0.110063	ENSG00000203523.3
ENSG00000213026.4	0.110063	ENSG00000254455.1
ENSG00000106591.4	0.110062	ENSG00000139546.11
ENSG00000106554.13	0.110062	ENSG00000160908.15
ENSG00000149313.11	0.110062	ENSG00000227560.1
ENSG00000143248.13	0.110062	ENSG00000243317.8
ENSG00000124380.11	0.110062	ENSG00000248019.3
ENSG00000121152.10	0.110062	ENSG00000259581.3
ENSG00000232083.3	0.110062	ENSG00000271798.1
ENSG00000085999.13	0.110061	ENSG00000133119.13
ENSG00000135521.9	0.110061	ENSG00000213626.13
ENSG00000080824.19	0.11006	ENSG00000090061.17
ENSG00000126091.21	0.11006	ENSG00000234771.3
ENSG00000130818.12	0.11006	ENSG00000278129.2
ENSG00000188394.8	0.110058	ENSG00000211747.3
ENSG00000227862.1	0.110058	ENSG00000232497.1
ENSG00000119121.22	0.110058	ENSG00000257335.8
ENSG00000189043.10	0.110058	ENSG00000273820.2
ENSG00000117984.15	0.110057	ENSG00000126067.12
ENSG00000113905.5	0.110057	ENSG00000216439.1
ENSG00000117242.7	0.110056	ENSG00000162408.11
ENSG00000131238.18	0.110056	ENSG00000166938.13
ENSG00000196475.6	0.110056	ENSG00000259108.3
ENSG00000086827.9	0.110055	ENSG00000149480.7
ENSG00000231009.1	0.110055	ENSG00000231929.2
ENSG00000226161.1	0.110055	ENSG00000232077.2
ENSG00000138286.15	0.110055	ENSG00000250361.9
ENSG00000132465.12	0.110054	ENSG00000214216.11
ENSG00000212127.6	0.110054	ENSG00000243101.1
ENSG00000214607.2	0.110053	ENSG00000249613.2
ENSG00000241336.2	0.110052	ENSG00000281756.1
ENSG00000112118.20	0.110051	ENSG00000140534.14
ENSG00000134056.12	0.110051	ENSG00000178449.9
ENSG00000175115.13	0.110051	ENSG00000204310.13
ENSG00000180999.11	0.110051	ENSG00000229688.8
ENSG00000103569.10	0.110051	ENSG00000259671.1
ENSG00000102984.15	0.110049	ENSG00000158773.14
ENSG00000223904.2	0.110049	ENSG00000226703.1
ENSG00000136110.13	0.110049	ENSG00000277870.5
ENSG00000090512.12	0.110048	ENSG00000232857.2
ENSG00000123384.14	0.110048	ENSG00000235568.7
ENSG00000234548.7	0.110048	ENSG00000251183.1
ENSG00000088325.16	0.110047	ENSG00000122952.17
ENSG00000124209.4	0.110047	ENSG00000171475.14
ENSG00000254508.5	0.110047	ENSG00000259836.1
ENSG00000156831.8	0.110046	ENSG00000164258.12
ENSG00000131473.17	0.110046	ENSG00000188986.9
ENSG00000099624.8	0.110045	ENSG00000130311.11
ENSG00000014914.21	0.110045	ENSG00000197629.6
ENSG00000090097.22	0.110045	ENSG00000237424.1
ENSG00000091651.9	0.110045	ENSG00000238269.9
ENSG00000075188.9	0.110045	ENSG00000276234.5
ENSG00000167580.8	0.110044	ENSG00000196273.8
ENSG00000113492.14	0.110044	ENSG00000267170.1
ENSG00000232048.2	0.110044	ENSG00000271705.1
ENSG00000207821.1	0.110043	ENSG00000232542.1
ENSG00000183199.6	0.110041	ENSG00000198563.14
ENSG00000163075.13	0.110041	ENSG00000222844.1
ENSG00000232815.1	0.110041	ENSG00000238113.7
ENSG00000186082.9	0.110041	ENSG00000245729.2
ENSG00000121486.12	0.11004	ENSG00000176714.10
ENSG00000023734.11	0.110039	ENSG00000089818.18
ENSG00000159714.12	0.110039	ENSG00000161011.20
ENSG00000237991.3	0.110039	ENSG00000243964.1
ENSG00000138381.10	0.110038	ENSG00000173933.21
ENSG00000112742.10	0.110037	ENSG00000165490.13
ENSG00000031823.14	0.110037	ENSG00000171566.12
ENSG00000158710.15	0.110037	ENSG00000177169.10
ENSG00000164107.9	0.110037	ENSG00000219738.2
ENSG00000232903.2	0.110037	ENSG00000264026.2
ENSG00000122566.22	0.110036	ENSG00000257164.5
ENSG00000014123.10	0.110035	ENSG00000101843.19
ENSG00000182057.5	0.110035	ENSG00000187010.21
ENSG00000150779.12	0.110035	ENSG00000253719.4
ENSG00000233497.4	0.110035	ENSG00000256614.1
ENSG00000162607.13	0.110034	ENSG00000197771.13
ENSG00000242707.3	0.110034	ENSG00000252498.1
ENSG00000062725.10	0.110032	ENSG00000141699.11
ENSG00000143248.13	0.110031	ENSG00000169495.5
ENSG00000135776.5	0.110031	ENSG00000181350.12
ENSG00000205922.5	0.110031	ENSG00000254930.1
ENSG00000136167.15	0.11003	ENSG00000162704.16
ENSG00000171450.6	0.11003	ENSG00000244437.1
ENSG00000250590.6	0.11003	ENSG00000258098.2
ENSG00000231821.1	0.11003	ENSG00000277636.1
ENSG00000100991.12	0.110029	ENSG00000131788.16
ENSG00000115053.17	0.110029	ENSG00000197451.12
ENSG00000107815.10	0.110029	ENSG00000204209.13
ENSG00000147454.14	0.110029	ENSG00000253549.6
ENSG00000175329.13	0.110029	ENSG00000258994.1
ENSG00000175329.13	0.110029	ENSG00000260726.2
ENSG00000260846.2	0.110029	ENSG00000267332.1
ENSG00000206612.1	0.110028	ENSG00000212135.1
ENSG00000187003.7	0.110027	ENSG00000230123.1
ENSG00000117614.10	0.110026	ENSG00000150316.12
ENSG00000231470.1	0.110026	ENSG00000249618.6
ENSG00000250427.1	0.110026	ENSG00000258552.1
ENSG00000131652.14	0.110025	ENSG00000150753.12
ENSG00000182180.14	0.110025	ENSG00000213551.7
ENSG00000013306.16	0.110024	ENSG00000088992.18
ENSG00000100142.16	0.110024	ENSG00000156831.8
ENSG00000125454.12	0.110023	ENSG00000283047.1
ENSG00000100105.18	0.110022	ENSG00000102401.20
ENSG00000093000.19	0.110022	ENSG00000115163.15
ENSG00000236193.3	0.110022	ENSG00000251027.2
ENSG00000260762.1	0.110022	ENSG00000267170.1
ENSG00000188042.8	0.110021	ENSG00000232160.7
ENSG00000130711.5	0.11002	ENSG00000159650.9
ENSG00000128050.9	0.11002	ENSG00000172534.14
ENSG00000164168.8	0.11002	ENSG00000240288.8
ENSG00000204687.4	0.11002	ENSG00000243022.1
ENSG00000153560.12	0.110019	ENSG00000185163.10
ENSG00000007306.15	0.110019	ENSG00000256025.2
ENSG00000080345.18	0.110018	ENSG00000112312.10
ENSG00000135686.13	0.110018	ENSG00000147679.12
ENSG00000211945.2	0.110018	ENSG00000211946.3
ENSG00000201229.1	0.110018	ENSG00000241112.1
ENSG00000201470.1	0.110018	ENSG00000241913.1
ENSG00000227939.1	0.110018	ENSG00000261557.1
ENSG00000087085.16	0.110018	ENSG00000269343.9
ENSG00000127184.13	0.110017	ENSG00000153982.11
ENSG00000116120.11	0.110016	ENSG00000133030.22
ENSG00000109685.19	0.110016	ENSG00000157456.8
ENSG00000125870.11	0.110016	ENSG00000182004.13
ENSG00000019995.6	0.110015	ENSG00000165650.12
ENSG00000138658.16	0.110015	ENSG00000172167.8
ENSG00000161395.14	0.110015	ENSG00000176890.16
ENSG00000197721.17	0.110015	ENSG00000198336.9
ENSG00000249798.1	0.110015	ENSG00000256614.1
ENSG00000201435.1	0.110015	ENSG00000264678.1
ENSG00000071246.11	0.110015	ENSG00000277149.5
ENSG00000131042.15	0.110014	ENSG00000144711.16
ENSG00000120802.14	0.110014	ENSG00000167005.14
ENSG00000139445.18	0.110014	ENSG00000268388.6
ENSG00000101557.15	0.110013	ENSG00000133997.12
ENSG00000121621.7	0.110013	ENSG00000140451.13
ENSG00000244321.1	0.110013	ENSG00000250927.1
ENSG00000227860.1	0.110013	ENSG00000259691.2
ENSG00000059728.11	0.110012	ENSG00000109107.14
ENSG00000115998.8	0.110012	ENSG00000127125.9
ENSG00000119711.13	0.110012	ENSG00000182831.12
ENSG00000104267.10	0.110012	ENSG00000198959.12
ENSG00000115239.24	0.110011	ENSG00000168818.10
ENSG00000163527.10	0.110011	ENSG00000179195.16
ENSG00000175662.18	0.110011	ENSG00000186001.14
ENSG00000170653.19	0.110011	ENSG00000198586.14
ENSG00000100304.13	0.11001	ENSG00000104524.14
ENSG00000108797.12	0.11001	ENSG00000169744.13
ENSG00000014919.13	0.110009	ENSG00000062485.19
ENSG00000100353.18	0.110009	ENSG00000226125.2
ENSG00000163291.14	0.110009	ENSG00000236086.4
ENSG00000143507.18	0.110008	ENSG00000179119.15
ENSG00000145681.11	0.110008	ENSG00000225552.1
ENSG00000138092.11	0.110007	ENSG00000162607.13
ENSG00000099624.8	0.110007	ENSG00000166441.13
ENSG00000172689.2	0.110007	ENSG00000175785.13
ENSG00000105373.19	0.110006	ENSG00000130175.10
ENSG00000250427.1	0.110006	ENSG00000253748.2
ENSG00000066294.15	0.110005	ENSG00000102393.14
ENSG00000006007.12	0.110005	ENSG00000116898.12
ENSG00000076650.7	0.110005	ENSG00000120526.12
ENSG00000177455.15	0.110005	ENSG00000178445.10
ENSG00000130775.16	0.110005	ENSG00000181896.12
ENSG00000007306.15	0.110005	ENSG00000186543.7
ENSG00000130023.16	0.110005	ENSG00000223501.9
ENSG00000137198.10	0.110005	ENSG00000265992.1
ENSG00000230434.3	0.110004	ENSG00000264128.2
ENSG00000138182.15	0.110003	ENSG00000167325.15
ENSG00000179886.6	0.110003	ENSG00000183665.5
ENSG00000197150.13	0.110003	ENSG00000197448.14
ENSG00000113327.17	0.110003	ENSG00000223479.3
ENSG00000109163.7	0.110003	ENSG00000223896.2
ENSG00000224519.1	0.110003	ENSG00000260492.3
ENSG00000051180.17	0.110002	ENSG00000183856.11
ENSG00000094755.17	0.110001	ENSG00000108602.18
ENSG00000064489.23	0.110001	ENSG00000159069.14
ENSG00000143401.15	0.110001	ENSG00000164258.12
ENSG00000108829.10	0.110001	ENSG00000166136.16
ENSG00000243877.1	0.110001	ENSG00000244402.3
ENSG00000176566.5	0.110001	ENSG00000260427.1
ENSG00000256424.2	0.110001	ENSG00000261348.2
ENSG00000125356.7	0.11	ENSG00000140319.11
ENSG00000164091.12	0.109999	ENSG00000179918.19
ENSG00000206605.1	0.109999	ENSG00000230068.2
ENSG00000197405.8	0.109999	ENSG00000249437.8
ENSG00000102189.17	0.109998	ENSG00000161526.15
ENSG00000164483.17	0.109998	ENSG00000181036.14
ENSG00000115514.12	0.109998	ENSG00000197841.15
ENSG00000145337.5	0.109998	ENSG00000204524.7
ENSG00000127526.15	0.109998	ENSG00000204619.8
ENSG00000154438.8	0.109998	ENSG00000234224.3
ENSG00000008988.11	0.109997	ENSG00000105372.8
ENSG00000103194.16	0.109997	ENSG00000185880.13
ENSG00000259836.1	0.109997	ENSG00000260738.1
ENSG00000114378.17	0.109996	ENSG00000125775.15
ENSG00000211870.1	0.109996	ENSG00000252769.1
ENSG00000219669.1	0.109996	ENSG00000267486.1
ENSG00000112312.10	0.109995	ENSG00000128408.9
ENSG00000117410.14	0.109995	ENSG00000198258.11
ENSG00000100991.12	0.109994	ENSG00000109323.11
ENSG00000164105.4	0.109994	ENSG00000164938.14
ENSG00000137251.16	0.109994	ENSG00000186367.7
ENSG00000134058.12	0.109993	ENSG00000160703.16
ENSG00000114030.13	0.109993	ENSG00000175105.8
ENSG00000111445.14	0.109993	ENSG00000198826.11
ENSG00000225509.1	0.109993	ENSG00000254496.1
ENSG00000154438.8	0.109993	ENSG00000267170.1
ENSG00000128016.7	0.109992	ENSG00000158480.11
ENSG00000106327.13	0.109992	ENSG00000183111.12
ENSG00000105821.15	0.109992	ENSG00000185591.10
ENSG00000186090.11	0.109992	ENSG00000235857.1
ENSG00000226360.5	0.109992	ENSG00000259000.1
ENSG00000078804.13	0.109991	ENSG00000147457.14
ENSG00000171806.12	0.109991	ENSG00000212526.1
ENSG00000146926.11	0.109991	ENSG00000228980.4
ENSG00000230716.3	0.109991	ENSG00000256852.1
ENSG00000001084.13	0.10999	ENSG00000117394.24
ENSG00000131747.15	0.10999	ENSG00000213390.11
ENSG00000050426.16	0.109989	ENSG00000101222.12
ENSG00000090621.15	0.109989	ENSG00000135446.17
ENSG00000196859.8	0.109989	ENSG00000249768.2
ENSG00000256193.6	0.109989	ENSG00000267909.3
ENSG00000236407.1	0.109989	ENSG00000283740.1
ENSG00000100014.20	0.109988	ENSG00000103126.15
ENSG00000187012.11	0.109988	ENSG00000278143.1
ENSG00000105723.13	0.109987	ENSG00000111271.15
ENSG00000089775.12	0.109986	ENSG00000111341.10
ENSG00000113231.14	0.109986	ENSG00000149636.16
ENSG00000126226.22	0.109986	ENSG00000185359.14
ENSG00000133739.16	0.109985	ENSG00000135469.14
ENSG00000100429.18	0.109985	ENSG00000164855.16
ENSG00000125775.15	0.109985	ENSG00000166478.10
ENSG00000249439.1	0.109985	ENSG00000270793.1
ENSG00000101412.13	0.109984	ENSG00000167325.15
ENSG00000249226.1	0.109984	ENSG00000260726.2
ENSG00000120094.9	0.109984	ENSG00000268058.1
ENSG00000063180.9	0.109983	ENSG00000114529.13
ENSG00000213281.5	0.109983	ENSG00000213762.12
ENSG00000228237.5	0.109983	ENSG00000236474.1
ENSG00000145425.10	0.109982	ENSG00000163682.17
ENSG00000100632.11	0.109982	ENSG00000164919.11
ENSG00000109084.14	0.109982	ENSG00000178035.13
ENSG00000166275.16	0.109982	ENSG00000178074.6
ENSG00000123136.15	0.109982	ENSG00000183763.9
ENSG00000225999.1	0.109982	ENSG00000235289.1
ENSG00000115993.13	0.109981	ENSG00000181704.12
ENSG00000128578.10	0.109981	ENSG00000184661.14
ENSG00000166183.16	0.109981	ENSG00000244300.3
ENSG00000188672.19	0.10998	ENSG00000213088.12
ENSG00000078898.7	0.10998	ENSG00000225037.1
ENSG00000141378.15	0.109979	ENSG00000204310.13
ENSG00000128951.14	0.109979	ENSG00000251221.1
ENSG00000181562.5	0.109979	ENSG00000260427.1
ENSG00000186666.6	0.109978	ENSG00000197024.9
ENSG00000176101.12	0.109978	ENSG00000213145.10
ENSG00000235123.5	0.109978	ENSG00000258870.1
ENSG00000153944.12	0.109977	ENSG00000203581.7
ENSG00000176194.18	0.109977	ENSG00000224189.8
ENSG00000149218.5	0.109977	ENSG00000230701.2
ENSG00000110848.8	0.109976	ENSG00000115165.10
ENSG00000101882.10	0.109975	ENSG00000130119.17
ENSG00000078269.15	0.109975	ENSG00000208017.3
ENSG00000147586.10	0.109975	ENSG00000214827.11
ENSG00000178394.5	0.109975	ENSG00000260726.2
ENSG00000183153.7	0.109974	ENSG00000253895.1
ENSG00000237691.1	0.109974	ENSG00000259043.1
ENSG00000105221.18	0.109973	ENSG00000135390.21
ENSG00000115459.18	0.109972	ENSG00000177479.20
ENSG00000110172.12	0.109972	ENSG00000231022.1
ENSG00000114767.7	0.109971	ENSG00000126457.22
ENSG00000143546.10	0.109971	ENSG00000159339.13
ENSG00000111897.7	0.109971	ENSG00000167671.12
ENSG00000214783.9	0.109971	ENSG00000223476.1
ENSG00000083828.16	0.109971	ENSG00000269343.9
ENSG00000163808.17	0.10997	ENSG00000166881.10
ENSG00000144136.11	0.10997	ENSG00000168906.13
ENSG00000130957.5	0.10997	ENSG00000225623.1
ENSG00000080986.13	0.109969	ENSG00000135913.11
ENSG00000163586.10	0.109969	ENSG00000223717.1
ENSG00000227509.1	0.109969	ENSG00000230375.1
ENSG00000011275.19	0.109968	ENSG00000100416.15
ENSG00000149100.13	0.109968	ENSG00000150316.12
ENSG00000132153.15	0.109968	ENSG00000196365.12
ENSG00000234984.1	0.109968	ENSG00000243877.1
ENSG00000104626.15	0.109967	ENSG00000186871.7
ENSG00000138092.11	0.109967	ENSG00000189308.11
ENSG00000168404.13	0.109966	ENSG00000170899.11
ENSG00000104356.11	0.109966	ENSG00000174282.12
ENSG00000138813.10	0.109966	ENSG00000240416.1
ENSG00000225328.2	0.109966	ENSG00000280081.4
ENSG00000080819.9	0.109965	ENSG00000105497.8
ENSG00000139233.7	0.109965	ENSG00000169359.16
ENSG00000166855.9	0.109965	ENSG00000173846.13
ENSG00000075336.12	0.109965	ENSG00000187446.12
ENSG00000185359.14	0.109965	ENSG00000197841.15
ENSG00000243593.1	0.109965	ENSG00000273423.1
ENSG00000238212.3	0.109963	ENSG00000250048.2
ENSG00000238212.3	0.109963	ENSG00000265758.1
ENSG00000211641.3	0.109961	ENSG00000211681.2
ENSG00000143006.7	0.109961	ENSG00000215231.8
ENSG00000232439.1	0.109961	ENSG00000244642.3
ENSG00000105258.9	0.10996	ENSG00000149273.15
ENSG00000155090.15	0.10996	ENSG00000170881.5
ENSG00000148773.14	0.10996	ENSG00000174371.17
ENSG00000225552.1	0.10996	ENSG00000234765.1
ENSG00000232497.1	0.10996	ENSG00000267333.1
ENSG00000217085.2	0.10996	ENSG00000277636.1
ENSG00000037474.15	0.109959	ENSG00000135763.10
ENSG00000211836.1	0.109959	ENSG00000211872.1
ENSG00000106327.13	0.109959	ENSG00000235169.11
ENSG00000124256.15	0.109959	ENSG00000240065.8
ENSG00000186272.13	0.109959	ENSG00000263002.8
ENSG00000143319.17	0.109958	ENSG00000175376.9
ENSG00000124107.5	0.109958	ENSG00000184292.7
ENSG00000205810.9	0.109957	ENSG00000224961.3
ENSG00000215846.6	0.109957	ENSG00000253734.2
ENSG00000160703.16	0.109956	ENSG00000179262.10
ENSG00000173456.5	0.109956	ENSG00000189266.13
ENSG00000163874.11	0.109956	ENSG00000204388.7
ENSG00000085231.14	0.109955	ENSG00000118181.11
ENSG00000083845.9	0.109955	ENSG00000198755.11
ENSG00000099910.17	0.109954	ENSG00000189114.8
ENSG00000136950.13	0.109953	ENSG00000137171.15
ENSG00000145715.15	0.109953	ENSG00000161277.11
ENSG00000108344.15	0.109953	ENSG00000162441.12
ENSG00000168785.8	0.109953	ENSG00000176208.9
ENSG00000251223.1	0.109953	ENSG00000270313.1
ENSG00000005175.10	0.109952	ENSG00000140750.17
ENSG00000124444.16	0.109952	ENSG00000160051.12
ENSG00000168286.3	0.109952	ENSG00000187713.7
ENSG00000112303.14	0.109952	ENSG00000198768.11
ENSG00000254658.3	0.109952	ENSG00000257523.3
ENSG00000251350.2	0.109952	ENSG00000257747.2
ENSG00000010030.14	0.109951	ENSG00000138035.15
ENSG00000107789.16	0.109951	ENSG00000139410.15
ENSG00000148335.15	0.109951	ENSG00000178093.14
ENSG00000090512.12	0.109951	ENSG00000215846.6
ENSG00000068394.11	0.10995	ENSG00000147121.16
ENSG00000108883.13	0.10995	ENSG00000163322.14
ENSG00000100804.19	0.10995	ENSG00000204370.13
ENSG00000248492.1	0.10995	ENSG00000261432.1
ENSG00000162399.9	0.10995	ENSG00000268058.1
ENSG00000130255.13	0.109949	ENSG00000180879.14
ENSG00000119888.11	0.109948	ENSG00000143627.19
ENSG00000235777.1	0.109948	ENSG00000240374.3
ENSG00000125870.11	0.109947	ENSG00000143742.14
ENSG00000121073.15	0.109947	ENSG00000148840.11
ENSG00000111445.14	0.109947	ENSG00000167900.12
ENSG00000168367.11	0.109947	ENSG00000198758.11
ENSG00000143032.8	0.109947	ENSG00000219738.2
ENSG00000249680.2	0.109947	ENSG00000256614.1
ENSG00000089006.17	0.109946	ENSG00000169258.7
ENSG00000165309.14	0.109946	ENSG00000213921.8
ENSG00000162961.14	0.109946	ENSG00000224295.3
ENSG00000118972.3	0.109946	ENSG00000249274.1
ENSG00000223608.1	0.109946	ENSG00000256394.3
ENSG00000135346.9	0.109946	ENSG00000258036.2
ENSG00000071051.14	0.109945	ENSG00000131375.10
ENSG00000187889.13	0.109945	ENSG00000268058.1
ENSG00000090316.16	0.109944	ENSG00000137074.20
ENSG00000103671.10	0.109943	ENSG00000115514.12
ENSG00000136897.8	0.109943	ENSG00000184436.12
ENSG00000225759.1	0.109943	ENSG00000225999.1
ENSG00000118894.15	0.109943	ENSG00000244437.1
ENSG00000005189.20	0.109942	ENSG00000085840.13
ENSG00000128313.2	0.109942	ENSG00000237159.6
ENSG00000116039.13	0.109942	ENSG00000248690.8
ENSG00000007944.15	0.109941	ENSG00000086589.12
ENSG00000112667.13	0.109941	ENSG00000128050.9
ENSG00000163322.14	0.109941	ENSG00000218283.2
ENSG00000172238.6	0.109941	ENSG00000220184.2
ENSG00000126218.12	0.109941	ENSG00000275239.4
ENSG00000197919.6	0.10994	ENSG00000230247.2
ENSG00000173826.15	0.10994	ENSG00000237691.1
ENSG00000163026.12	0.10994	ENSG00000241127.8
ENSG00000056586.16	0.109939	ENSG00000160703.16
ENSG00000125538.12	0.109939	ENSG00000177173.5
ENSG00000091651.9	0.109938	ENSG00000120802.14
ENSG00000014919.13	0.109938	ENSG00000171490.13
ENSG00000087338.5	0.109938	ENSG00000205208.5
ENSG00000157613.11	0.109938	ENSG00000277870.5
ENSG00000184207.9	0.109937	ENSG00000186088.16
ENSG00000227969.1	0.109936	ENSG00000239205.1
ENSG00000078725.13	0.109935	ENSG00000224318.6
ENSG00000232610.1	0.109935	ENSG00000234187.1
ENSG00000103769.10	0.109935	ENSG00000248483.7
ENSG00000049883.15	0.109935	ENSG00000281398.4
ENSG00000261122.6	0.109935	ENSG00000285294.1
ENSG00000086506.3	0.109933	ENSG00000136929.13
ENSG00000119487.17	0.109933	ENSG00000177479.20
ENSG00000123689.6	0.109933	ENSG00000184203.8
ENSG00000147160.9	0.109933	ENSG00000267332.1
ENSG00000259288.7	0.109933	ENSG00000269891.2
ENSG00000178229.8	0.109932	ENSG00000186130.5
ENSG00000075673.12	0.109931	ENSG00000237738.1
ENSG00000204460.3	0.109931	ENSG00000254299.3
ENSG00000117650.13	0.109931	ENSG00000267041.6
ENSG00000113262.16	0.10993	ENSG00000137075.18
ENSG00000108829.10	0.10993	ENSG00000153066.13
ENSG00000206780.1	0.10993	ENSG00000252057.2
ENSG00000229688.8	0.10993	ENSG00000265932.1
ENSG00000233549.2	0.10993	ENSG00000267332.1
ENSG00000036828.17	0.109929	ENSG00000071051.14
ENSG00000087266.17	0.109929	ENSG00000104093.14
ENSG00000077235.18	0.109929	ENSG00000111530.13
ENSG00000088205.13	0.109929	ENSG00000134001.15
ENSG00000108344.15	0.109929	ENSG00000196757.8
ENSG00000243368.2	0.109929	ENSG00000254220.1
ENSG00000229175.2	0.109929	ENSG00000261683.2
ENSG00000124784.9	0.109928	ENSG00000142528.16
ENSG00000223656.1	0.109928	ENSG00000226695.1
ENSG00000197714.9	0.109928	ENSG00000228237.5
ENSG00000148335.15	0.109928	ENSG00000239653.1
ENSG00000101126.18	0.109927	ENSG00000149657.20
ENSG00000132002.9	0.109927	ENSG00000164300.17
ENSG00000160870.15	0.109927	ENSG00000214262.4
ENSG00000177294.7	0.109927	ENSG00000282851.2
ENSG00000156831.8	0.109926	ENSG00000184470.21
ENSG00000111275.13	0.109926	ENSG00000205269.6
ENSG00000237618.1	0.109926	ENSG00000258814.2
ENSG00000005961.19	0.109925	ENSG00000041353.10
ENSG00000134056.12	0.109925	ENSG00000165502.7
ENSG00000259527.2	0.109925	ENSG00000260738.1
ENSG00000112146.17	0.109924	ENSG00000139990.18
ENSG00000197408.10	0.109924	ENSG00000267513.3
ENSG00000083168.11	0.109923	ENSG00000156735.11
ENSG00000164794.9	0.109923	ENSG00000260427.1
ENSG00000225105.2	0.109922	ENSG00000249534.2
ENSG00000124571.18	0.109921	ENSG00000163811.12
ENSG00000100335.15	0.10992	ENSG00000153767.10
ENSG00000065548.18	0.10992	ENSG00000273559.5
ENSG00000215231.8	0.10992	ENSG00000282872.2
ENSG00000082196.21	0.109919	ENSG00000133678.14
ENSG00000094975.14	0.109919	ENSG00000189164.15
ENSG00000178776.5	0.109919	ENSG00000189280.3
ENSG00000159398.16	0.109919	ENSG00000228411.1
ENSG00000115541.11	0.109917	ENSG00000144381.18
ENSG00000146918.20	0.109916	ENSG00000154920.15
ENSG00000164221.13	0.109916	ENSG00000204681.11
ENSG00000232610.1	0.109916	ENSG00000249367.1
ENSG00000139514.13	0.109915	ENSG00000176619.13
ENSG00000075539.15	0.109914	ENSG00000103197.18
ENSG00000034693.15	0.109914	ENSG00000121542.12
ENSG00000051180.17	0.109913	ENSG00000101868.13
ENSG00000144535.20	0.109913	ENSG00000167258.15
ENSG00000175216.15	0.109913	ENSG00000184661.14
ENSG00000175329.13	0.109913	ENSG00000185069.2
ENSG00000103534.17	0.109912	ENSG00000131981.16
ENSG00000136888.8	0.109912	ENSG00000168876.9
ENSG00000115241.11	0.109912	ENSG00000174796.12
ENSG00000138032.21	0.109912	ENSG00000184863.11
ENSG00000196655.12	0.109912	ENSG00000198960.11
ENSG00000187815.10	0.109912	ENSG00000229980.5
ENSG00000143507.18	0.109912	ENSG00000258502.6
ENSG00000230611.1	0.109912	ENSG00000261319.1
ENSG00000114867.22	0.109911	ENSG00000129235.11
ENSG00000121104.8	0.109911	ENSG00000166848.7
ENSG00000222844.1	0.109911	ENSG00000264128.2
ENSG00000169189.17	0.10991	ENSG00000172500.13
ENSG00000187481.2	0.109909	ENSG00000224944.2
ENSG00000237140.2	0.109909	ENSG00000237556.1
ENSG00000132313.15	0.109908	ENSG00000158042.9
ENSG00000160703.16	0.109908	ENSG00000170604.5
ENSG00000097046.13	0.109907	ENSG00000100297.16
ENSG00000121057.13	0.109907	ENSG00000124571.18
ENSG00000181984.11	0.109907	ENSG00000196273.8
ENSG00000138166.6	0.109906	ENSG00000184436.12
ENSG00000141959.17	0.109906	ENSG00000187122.17
ENSG00000161996.19	0.109905	ENSG00000183856.11
ENSG00000107551.21	0.109904	ENSG00000186654.21
ENSG00000211659.2	0.109904	ENSG00000211669.3
ENSG00000091490.11	0.109903	ENSG00000116106.12
ENSG00000137074.20	0.109903	ENSG00000164056.11
ENSG00000128519.3	0.109903	ENSG00000251258.2
ENSG00000120539.15	0.109902	ENSG00000175348.11
ENSG00000164930.12	0.109902	ENSG00000219074.1
ENSG00000256614.1	0.109902	ENSG00000270313.1
ENSG00000004897.12	0.109901	ENSG00000101695.9
ENSG00000138073.14	0.109901	ENSG00000143155.13
ENSG00000188554.15	0.1099	ENSG00000198858.10
ENSG00000236036.2	0.1099	ENSG00000259108.3
ENSG00000142669.15	0.109899	ENSG00000172757.13
ENSG00000121797.10	0.109899	ENSG00000214517.10
ENSG00000253868.4	0.109899	ENSG00000254369.6
ENSG00000233549.2	0.109899	ENSG00000260785.2
ENSG00000147160.9	0.109898	ENSG00000224832.2
ENSG00000226262.1	0.109898	ENSG00000260762.1
ENSG00000258626.2	0.109898	ENSG00000263593.1
ENSG00000196859.8	0.109897	ENSG00000230223.8
ENSG00000226101.2	0.109897	ENSG00000256077.5
ENSG00000226632.1	0.109897	ENSG00000269891.2
ENSG00000156886.12	0.109896	ENSG00000187474.5
ENSG00000132780.17	0.109895	ENSG00000151725.12
ENSG00000118707.11	0.109894	ENSG00000135241.17
ENSG00000122687.19	0.109894	ENSG00000155265.11
ENSG00000169733.12	0.109893	ENSG00000198885.10
ENSG00000090006.18	0.109892	ENSG00000164620.9
ENSG00000106028.11	0.109892	ENSG00000169567.13
ENSG00000112312.10	0.109892	ENSG00000213551.7
ENSG00000214825.2	0.109892	ENSG00000224519.1
ENSG00000221200.1	0.109892	ENSG00000260492.3
ENSG00000223656.1	0.109891	ENSG00000251533.2
ENSG00000240412.1	0.109891	ENSG00000259836.1
ENSG00000155959.12	0.109891	ENSG00000275023.5
ENSG00000135374.11	0.10989	ENSG00000204897.7
ENSG00000163586.10	0.10989	ENSG00000212127.6
ENSG00000218089.1	0.10989	ENSG00000237691.1
ENSG00000213762.12	0.10989	ENSG00000252620.1
ENSG00000076003.5	0.109889	ENSG00000092201.10
ENSG00000232794.1	0.109889	ENSG00000261557.1
ENSG00000213384.2	0.109889	ENSG00000283210.1
ENSG00000204713.11	0.109888	ENSG00000244187.8
ENSG00000179029.15	0.109888	ENSG00000262074.7
ENSG00000170231.16	0.109888	ENSG00000268916.6
ENSG00000106049.9	0.109887	ENSG00000106443.17
ENSG00000112742.10	0.109887	ENSG00000172331.12
ENSG00000135446.17	0.109887	ENSG00000176890.16
ENSG00000126254.12	0.109887	ENSG00000185721.13
ENSG00000100462.16	0.109886	ENSG00000144381.18
ENSG00000100304.13	0.109886	ENSG00000171448.9
ENSG00000101096.20	0.109886	ENSG00000171475.14
ENSG00000140264.21	0.109886	ENSG00000214253.9
ENSG00000214607.2	0.109886	ENSG00000225225.1
ENSG00000235166.8	0.109886	ENSG00000235857.1
ENSG00000239200.1	0.109886	ENSG00000241146.1
ENSG00000221628.1	0.109886	ENSG00000258814.2
ENSG00000242573.1	0.109886	ENSG00000267170.1
ENSG00000231845.3	0.109886	ENSG00000267513.3
ENSG00000119899.13	0.109885	ENSG00000155304.6
ENSG00000136149.6	0.109885	ENSG00000242071.3
ENSG00000130522.6	0.109885	ENSG00000264616.1
ENSG00000137822.13	0.109883	ENSG00000139514.13
ENSG00000017797.13	0.109883	ENSG00000139620.13
ENSG00000230434.3	0.109883	ENSG00000231706.2
ENSG00000241061.3	0.109883	ENSG00000244363.3
ENSG00000179222.18	0.109882	ENSG00000182872.16
ENSG00000204519.11	0.109882	ENSG00000240322.3
ENSG00000217811.1	0.109882	ENSG00000259897.2
ENSG00000238059.1	0.109882	ENSG00000270313.1
ENSG00000163481.8	0.109881	ENSG00000172172.8
ENSG00000211670.2	0.109881	ENSG00000242371.1
ENSG00000010295.20	0.10988	ENSG00000082641.16
ENSG00000234984.1	0.10988	ENSG00000256614.1
ENSG00000158864.13	0.109879	ENSG00000176845.13
ENSG00000185701.7	0.109879	ENSG00000236569.3
ENSG00000111231.9	0.109878	ENSG00000168496.4
ENSG00000137343.18	0.109878	ENSG00000186575.19
ENSG00000137198.10	0.109877	ENSG00000196565.15
ENSG00000167791.14	0.109877	ENSG00000219257.2
ENSG00000113525.10	0.109876	ENSG00000163354.15
ENSG00000070476.15	0.109876	ENSG00000277462.2
ENSG00000100304.13	0.109875	ENSG00000115484.15
ENSG00000092853.14	0.109875	ENSG00000149636.16
ENSG00000145348.17	0.109875	ENSG00000169519.21
ENSG00000141480.18	0.109875	ENSG00000226950.8
ENSG00000219582.3	0.109875	ENSG00000236407.1
ENSG00000124490.14	0.109874	ENSG00000148346.12
ENSG00000146410.12	0.109874	ENSG00000152455.16
ENSG00000186543.7	0.109874	ENSG00000197919.6
ENSG00000199598.1	0.109874	ENSG00000236549.1
ENSG00000224586.7	0.109874	ENSG00000237691.1
ENSG00000249745.1	0.109874	ENSG00000265934.1
ENSG00000135241.17	0.109873	ENSG00000165917.10
ENSG00000124172.10	0.109873	ENSG00000170889.14
ENSG00000169224.13	0.109873	ENSG00000177469.13
ENSG00000170296.10	0.109873	ENSG00000242028.8
ENSG00000258626.2	0.109873	ENSG00000259982.1
ENSG00000138061.12	0.109872	ENSG00000166741.8
ENSG00000125885.13	0.109872	ENSG00000232586.1
ENSG00000091732.17	0.109872	ENSG00000241258.7
ENSG00000254819.2	0.109872	ENSG00000270930.1
ENSG00000006625.18	0.109871	ENSG00000130844.19
ENSG00000183475.13	0.109871	ENSG00000189114.8
ENSG00000157036.13	0.109871	ENSG00000213801.4
ENSG00000227284.2	0.109871	ENSG00000261319.1
ENSG00000080345.18	0.10987	ENSG00000123091.5
ENSG00000111271.15	0.10987	ENSG00000151148.14
ENSG00000162699.5	0.10987	ENSG00000215054.3
ENSG00000216624.3	0.10987	ENSG00000235587.2
ENSG00000104980.8	0.109869	ENSG00000113013.16
ENSG00000136929.13	0.109869	ENSG00000171552.14
ENSG00000172428.11	0.109869	ENSG00000208036.1
ENSG00000134308.14	0.109868	ENSG00000168522.13
ENSG00000088325.16	0.109868	ENSG00000172534.14
ENSG00000115421.13	0.109868	ENSG00000179454.14
ENSG00000105675.9	0.109867	ENSG00000220184.2
ENSG00000154957.14	0.109866	ENSG00000156931.16
ENSG00000146856.14	0.109866	ENSG00000164815.11
ENSG00000182810.7	0.109866	ENSG00000270170.2
ENSG00000169087.11	0.109865	ENSG00000169442.9
ENSG00000204469.13	0.109865	ENSG00000260433.3
ENSG00000113368.12	0.109864	ENSG00000184445.12
ENSG00000152944.9	0.109863	ENSG00000174840.9
ENSG00000178952.11	0.109863	ENSG00000215021.10
ENSG00000237691.1	0.109863	ENSG00000256750.2
ENSG00000218089.1	0.109862	ENSG00000227000.2
ENSG00000088325.16	0.109861	ENSG00000104147.9
ENSG00000135211.6	0.109861	ENSG00000136897.8
ENSG00000141736.14	0.109861	ENSG00000229794.2
ENSG00000014914.21	0.10986	ENSG00000121316.11
ENSG00000104442.10	0.10986	ENSG00000136897.8
ENSG00000115361.8	0.10986	ENSG00000237159.6
ENSG00000214794.4	0.109859	ENSG00000219582.3
ENSG00000130811.12	0.109859	ENSG00000233927.5
ENSG00000123191.16	0.109858	ENSG00000168754.15
ENSG00000226567.2	0.109858	ENSG00000229243.2
ENSG00000168792.5	0.109858	ENSG00000238057.10
ENSG00000231821.1	0.109858	ENSG00000242070.1
ENSG00000154438.8	0.109858	ENSG00000249680.2
ENSG00000249338.1	0.109858	ENSG00000250897.2
ENSG00000249367.1	0.109858	ENSG00000260094.1
ENSG00000112877.8	0.109857	ENSG00000139734.19
ENSG00000133678.14	0.109856	ENSG00000204619.8
ENSG00000009844.16	0.109856	ENSG00000207821.1
ENSG00000185974.7	0.109856	ENSG00000233910.1
ENSG00000111269.3	0.109854	ENSG00000181026.15
ENSG00000171603.18	0.109854	ENSG00000198700.10
ENSG00000075303.13	0.109854	ENSG00000213672.8
ENSG00000143543.15	0.109854	ENSG00000241837.7
ENSG00000121152.10	0.109853	ENSG00000132646.11
ENSG00000117148.8	0.109853	ENSG00000161798.7
ENSG00000227692.1	0.109853	ENSG00000253674.1
ENSG00000092470.12	0.10985	ENSG00000100281.14
ENSG00000068971.14	0.10985	ENSG00000114166.8
ENSG00000138286.15	0.10985	ENSG00000164440.15
ENSG00000152253.9	0.10985	ENSG00000166851.15
ENSG00000116521.11	0.10985	ENSG00000183530.14
ENSG00000134153.10	0.10985	ENSG00000189043.10
ENSG00000166881.10	0.10985	ENSG00000196678.14
ENSG00000114698.15	0.10985	ENSG00000204613.11
ENSG00000187012.11	0.109849	ENSG00000259691.2
ENSG00000131153.9	0.109848	ENSG00000196781.16
ENSG00000088205.13	0.109848	ENSG00000242423.2
ENSG00000154920.15	0.109848	ENSG00000267041.6
ENSG00000025796.14	0.109848	ENSG00000274369.1
ENSG00000134222.16	0.109847	ENSG00000135451.13
ENSG00000135472.9	0.109847	ENSG00000154438.8
ENSG00000151725.12	0.109847	ENSG00000182195.9
ENSG00000134917.10	0.109847	ENSG00000220867.1
ENSG00000203523.3	0.109847	ENSG00000241367.1
ENSG00000140612.14	0.109846	ENSG00000166881.10
ENSG00000203601.3	0.109846	ENSG00000248995.2
ENSG00000135476.12	0.109845	ENSG00000164045.12
ENSG00000159166.15	0.109845	ENSG00000167311.14
ENSG00000068438.15	0.109845	ENSG00000180182.11
ENSG00000108826.16	0.109845	ENSG00000196072.12
ENSG00000179914.5	0.109845	ENSG00000204010.3
ENSG00000189295.13	0.109845	ENSG00000229175.2
ENSG00000080345.18	0.109844	ENSG00000141376.23
ENSG00000123485.12	0.109844	ENSG00000156802.13
ENSG00000123240.17	0.109843	ENSG00000135469.14
ENSG00000007306.15	0.109842	ENSG00000167311.14
ENSG00000132313.15	0.109842	ENSG00000181610.13
ENSG00000186543.7	0.109842	ENSG00000230247.2
ENSG00000164258.12	0.109842	ENSG00000243147.8
ENSG00000232610.1	0.109842	ENSG00000243593.1
ENSG00000125997.5	0.109841	ENSG00000147432.7
ENSG00000120094.9	0.109841	ENSG00000162399.9
ENSG00000113013.16	0.109841	ENSG00000173692.14
ENSG00000108878.5	0.109841	ENSG00000174672.16
ENSG00000092470.12	0.109841	ENSG00000196781.16
ENSG00000078725.13	0.109841	ENSG00000230375.1
ENSG00000181927.4	0.109841	ENSG00000230573.1
ENSG00000032444.17	0.10984	ENSG00000105429.13
ENSG00000183747.12	0.10984	ENSG00000236407.1
ENSG00000250827.1	0.10984	ENSG00000267170.1
ENSG00000090061.17	0.109839	ENSG00000119640.9
ENSG00000010072.16	0.109838	ENSG00000100916.14
ENSG00000136731.13	0.109838	ENSG00000143416.21
ENSG00000160229.13	0.109838	ENSG00000177410.13
ENSG00000136869.16	0.109838	ENSG00000179988.15
ENSG00000079999.14	0.109838	ENSG00000184857.8
ENSG00000067334.14	0.109838	ENSG00000226352.2
ENSG00000188508.11	0.109838	ENSG00000283324.1
ENSG00000091651.9	0.109837	ENSG00000121621.7
ENSG00000156304.15	0.109837	ENSG00000157540.22
ENSG00000139239.7	0.109837	ENSG00000178464.6
ENSG00000179676.7	0.109837	ENSG00000237757.2
ENSG00000205649.9	0.109837	ENSG00000250716.1
ENSG00000108064.11	0.109836	ENSG00000165832.6
ENSG00000102910.14	0.109836	ENSG00000166128.13
ENSG00000214607.2	0.109836	ENSG00000261154.1
ENSG00000163510.14	0.109835	ENSG00000169609.14
ENSG00000132704.16	0.109835	ENSG00000197385.6
ENSG00000224416.2	0.109835	ENSG00000250372.1
ENSG00000090512.12	0.109834	ENSG00000259836.1
ENSG00000196188.12	0.109833	ENSG00000211938.2
ENSG00000175329.13	0.109832	ENSG00000183249.8
ENSG00000165943.5	0.109832	ENSG00000185787.15
ENSG00000006059.4	0.109832	ENSG00000235892.1
ENSG00000075856.12	0.109831	ENSG00000100029.18
ENSG00000132589.16	0.109831	ENSG00000244038.11
ENSG00000067836.13	0.109831	ENSG00000249274.1
ENSG00000254122.3	0.109831	ENSG00000254245.3
ENSG00000169951.10	0.109831	ENSG00000284015.1
ENSG00000090263.16	0.10983	ENSG00000137876.11
ENSG00000100644.17	0.10983	ENSG00000143324.14
ENSG00000143751.10	0.10983	ENSG00000162407.9
ENSG00000224514.3	0.10983	ENSG00000226101.2
ENSG00000115561.16	0.109829	ENSG00000177981.11
ENSG00000137965.11	0.109829	ENSG00000188157.15
ENSG00000149930.18	0.109828	ENSG00000167395.10
ENSG00000140990.15	0.109828	ENSG00000175550.8
ENSG00000230789.1	0.109828	ENSG00000243033.2
ENSG00000127995.17	0.109827	ENSG00000128609.16
ENSG00000171530.15	0.109827	ENSG00000174547.13
ENSG00000140464.20	0.109827	ENSG00000204899.6
ENSG00000100360.15	0.109826	ENSG00000101745.17
ENSG00000089693.11	0.109826	ENSG00000111676.15
ENSG00000163481.8	0.109826	ENSG00000168826.16
ENSG00000184203.8	0.109826	ENSG00000204120.16
ENSG00000163586.10	0.109826	ENSG00000232685.5
ENSG00000149636.16	0.109825	ENSG00000163781.14
ENSG00000132646.11	0.109825	ENSG00000171320.15
ENSG00000224771.2	0.109825	ENSG00000243316.7
ENSG00000156831.8	0.109825	ENSG00000259956.2
ENSG00000249616.1	0.109824	ENSG00000250456.1
ENSG00000227947.2	0.109824	ENSG00000251183.1
ENSG00000129055.13	0.109823	ENSG00000136754.18
ENSG00000173335.5	0.109823	ENSG00000217811.1
ENSG00000020129.16	0.109822	ENSG00000131779.11
ENSG00000128829.12	0.109822	ENSG00000140526.18
ENSG00000139218.18	0.109821	ENSG00000147130.14
ENSG00000123836.15	0.109821	ENSG00000248210.2
ENSG00000228211.2	0.109821	ENSG00000251633.3
ENSG00000132313.15	0.109821	ENSG00000285410.1
ENSG00000105675.9	0.10982	ENSG00000168703.5
ENSG00000025293.17	0.109819	ENSG00000219608.3
ENSG00000138166.6	0.109818	ENSG00000139372.15
ENSG00000049245.13	0.109818	ENSG00000147400.10
ENSG00000152443.13	0.109818	ENSG00000196646.12
ENSG00000049245.13	0.109817	ENSG00000094841.14
ENSG00000154957.14	0.109817	ENSG00000168439.17
ENSG00000108773.11	0.109817	ENSG00000184465.16
ENSG00000113262.16	0.109815	ENSG00000155269.12
ENSG00000197111.16	0.109815	ENSG00000265145.1
ENSG00000139620.13	0.109814	ENSG00000178082.6
ENSG00000147160.9	0.109814	ENSG00000237159.6
ENSG00000099364.18	0.109813	ENSG00000103326.12
ENSG00000117399.14	0.109813	ENSG00000123975.5
ENSG00000215124.2	0.10981	ENSG00000227802.1
ENSG00000172289.3	0.10981	ENSG00000265934.1
ENSG00000224329.2	0.10981	ENSG00000275226.1
ENSG00000113460.13	0.109809	ENSG00000115946.8
ENSG00000185306.13	0.109809	ENSG00000198312.4
ENSG00000216998.1	0.109809	ENSG00000260427.1
ENSG00000234766.2	0.109809	ENSG00000283314.1
ENSG00000130821.17	0.109808	ENSG00000137266.15
ENSG00000068489.13	0.109808	ENSG00000185480.12
ENSG00000216998.1	0.109808	ENSG00000236012.2
ENSG00000170788.14	0.109808	ENSG00000248692.5
ENSG00000007168.14	0.109807	ENSG00000176095.12
ENSG00000133028.12	0.109807	ENSG00000178921.14
ENSG00000073050.12	0.109807	ENSG00000182872.16
ENSG00000116459.11	0.109807	ENSG00000182919.15
ENSG00000198890.9	0.109807	ENSG00000224083.1
ENSG00000153339.15	0.109807	ENSG00000255112.3
ENSG00000127184.13	0.109806	ENSG00000178982.10
ENSG00000114784.4	0.109806	ENSG00000188785.12
ENSG00000242070.1	0.109806	ENSG00000250693.2
ENSG00000213559.4	0.109806	ENSG00000256750.2
ENSG00000120800.5	0.109805	ENSG00000166226.13
ENSG00000140264.21	0.109805	ENSG00000241468.8
ENSG00000225226.2	0.109805	ENSG00000249616.1
ENSG00000126432.14	0.109804	ENSG00000196455.8
ENSG00000227692.1	0.109804	ENSG00000229455.2
ENSG00000113638.14	0.109803	ENSG00000129696.13
ENSG00000111206.13	0.109803	ENSG00000156509.14
ENSG00000117614.10	0.109802	ENSG00000139116.19
ENSG00000162598.13	0.109802	ENSG00000205649.9
ENSG00000187012.11	0.109802	ENSG00000251433.1
ENSG00000123416.15	0.109801	ENSG00000129173.13
ENSG00000073536.18	0.109801	ENSG00000142207.7
ENSG00000099860.9	0.109801	ENSG00000155090.15
ENSG00000178171.11	0.109801	ENSG00000229175.2
ENSG00000033050.9	0.1098	ENSG00000104228.13
ENSG00000176194.18	0.1098	ENSG00000188373.5
ENSG00000216998.1	0.109799	ENSG00000224718.1
ENSG00000213301.2	0.109799	ENSG00000250897.2
ENSG00000123179.14	0.109798	ENSG00000184232.9
ENSG00000100335.15	0.109798	ENSG00000187713.7
ENSG00000084733.11	0.109797	ENSG00000111726.13
ENSG00000144749.14	0.109797	ENSG00000170340.11
ENSG00000214835.3	0.109796	ENSG00000273311.1
ENSG00000126787.13	0.109795	ENSG00000148773.14
ENSG00000175063.17	0.109795	ENSG00000186193.9
ENSG00000218991.1	0.109795	ENSG00000256151.1
ENSG00000178429.9	0.109794	ENSG00000243964.1
ENSG00000057252.13	0.109793	ENSG00000141560.15
ENSG00000042832.12	0.109793	ENSG00000155926.14
ENSG00000083817.9	0.109793	ENSG00000185883.12
ENSG00000156642.17	0.109793	ENSG00000187147.18
ENSG00000229537.7	0.109793	ENSG00000231814.3
ENSG00000173826.15	0.109793	ENSG00000243658.1
ENSG00000250170.1	0.109793	ENSG00000257557.2
ENSG00000243877.1	0.109793	ENSG00000259428.1
ENSG00000008952.17	0.109792	ENSG00000163319.11
ENSG00000088002.12	0.109792	ENSG00000285985.1
ENSG00000156802.13	0.109791	ENSG00000173207.13
ENSG00000122965.11	0.109791	ENSG00000181513.15
ENSG00000116161.18	0.109791	ENSG00000197451.12
ENSG00000163933.10	0.109791	ENSG00000197818.12
ENSG00000170315.14	0.109791	ENSG00000198858.10
ENSG00000175886.10	0.109791	ENSG00000217026.3
ENSG00000127980.16	0.10979	ENSG00000157353.17
ENSG00000087085.16	0.10979	ENSG00000184792.16
ENSG00000185519.9	0.10979	ENSG00000249854.3
ENSG00000108106.14	0.109789	ENSG00000167550.11
ENSG00000240474.3	0.109789	ENSG00000250261.1
ENSG00000115159.16	0.109788	ENSG00000171161.13
ENSG00000107815.10	0.109788	ENSG00000183579.16
ENSG00000093217.11	0.109788	ENSG00000183765.23
ENSG00000219738.2	0.109788	ENSG00000232610.1
ENSG00000164252.13	0.109787	ENSG00000166343.10
ENSG00000130725.8	0.109787	ENSG00000172534.14
ENSG00000107815.10	0.109787	ENSG00000197771.13
ENSG00000101447.15	0.109786	ENSG00000125885.13
ENSG00000148773.14	0.109786	ENSG00000176619.13
ENSG00000124193.16	0.109785	ENSG00000132823.11
ENSG00000121316.11	0.109785	ENSG00000158869.11
ENSG00000155561.15	0.109785	ENSG00000175054.16
ENSG00000169359.16	0.109785	ENSG00000240682.10
ENSG00000134343.14	0.109785	ENSG00000243316.7
ENSG00000219738.2	0.109785	ENSG00000251350.2
ENSG00000007168.14	0.109784	ENSG00000113119.13
ENSG00000176619.13	0.109784	ENSG00000179262.10
ENSG00000113558.19	0.109784	ENSG00000225808.1
ENSG00000236036.2	0.109784	ENSG00000261856.1
ENSG00000094916.16	0.109783	ENSG00000122966.17
ENSG00000199545.1	0.109783	ENSG00000252782.1
ENSG00000235857.1	0.109783	ENSG00000274355.1
ENSG00000086506.3	0.109782	ENSG00000133742.14
ENSG00000111845.5	0.109782	ENSG00000136718.10
ENSG00000076003.5	0.109781	ENSG00000165724.6
ENSG00000114383.10	0.10978	ENSG00000131100.13
ENSG00000231470.1	0.10978	ENSG00000243347.2
ENSG00000218739.10	0.10978	ENSG00000269343.9
ENSG00000237556.1	0.10978	ENSG00000283468.1
ENSG00000114942.14	0.109779	ENSG00000171858.18
ENSG00000163485.17	0.109779	ENSG00000227480.2
ENSG00000112078.14	0.109778	ENSG00000143437.21
ENSG00000156959.9	0.109778	ENSG00000225222.2
ENSG00000108309.14	0.109777	ENSG00000169877.10
ENSG00000146676.10	0.109777	ENSG00000232282.1
ENSG00000211592.8	0.109776	ENSG00000211668.2
ENSG00000230573.1	0.109776	ENSG00000233980.1
ENSG00000235857.1	0.109776	ENSG00000271723.5
ENSG00000182087.14	0.109775	ENSG00000197912.16
ENSG00000083099.11	0.109774	ENSG00000136448.13
ENSG00000138069.18	0.109772	ENSG00000144597.14
ENSG00000136878.14	0.109772	ENSG00000164104.12
ENSG00000149923.14	0.109772	ENSG00000182149.21
ENSG00000182541.18	0.109772	ENSG00000198089.16
ENSG00000130522.6	0.109772	ENSG00000243824.1
ENSG00000167654.18	0.109771	ENSG00000228211.2
ENSG00000224498.1	0.109771	ENSG00000261319.1
ENSG00000111206.13	0.10977	ENSG00000123416.15
ENSG00000125691.14	0.10977	ENSG00000145592.14
ENSG00000066117.15	0.10977	ENSG00000163875.16
ENSG00000151474.23	0.10977	ENSG00000176928.7
ENSG00000145321.13	0.10977	ENSG00000198997.2
ENSG00000234176.1	0.10977	ENSG00000237159.6
ENSG00000225572.1	0.10977	ENSG00000258531.2
ENSG00000100429.18	0.109769	ENSG00000214046.9
ENSG00000184983.11	0.109769	ENSG00000274211.6
ENSG00000146833.16	0.109768	ENSG00000156875.14
ENSG00000242945.2	0.109768	ENSG00000258251.1
ENSG00000128731.18	0.109767	ENSG00000143344.16
ENSG00000144034.16	0.109767	ENSG00000162385.11
ENSG00000197617.9	0.109767	ENSG00000238151.1
ENSG00000248942.3	0.109767	ENSG00000267252.6
ENSG00000125818.18	0.109766	ENSG00000198876.13
ENSG00000141101.13	0.109766	ENSG00000265706.1
ENSG00000081791.9	0.109765	ENSG00000177683.14
ENSG00000147679.12	0.109763	ENSG00000168522.13
ENSG00000104756.16	0.109763	ENSG00000224411.3
ENSG00000223529.1	0.109763	ENSG00000241429.1
ENSG00000105993.15	0.109762	ENSG00000152219.5
ENSG00000129128.13	0.109761	ENSG00000155660.11
ENSG00000186130.5	0.109761	ENSG00000198551.10
ENSG00000111775.3	0.109761	ENSG00000273311.1
ENSG00000130755.13	0.10976	ENSG00000137876.11
ENSG00000121104.8	0.10976	ENSG00000188672.19
ENSG00000167118.11	0.10976	ENSG00000196470.12
ENSG00000004779.10	0.109759	ENSG00000184056.15
ENSG00000034510.6	0.109758	ENSG00000108309.14
ENSG00000111639.8	0.109758	ENSG00000197345.13
ENSG00000130147.16	0.109757	ENSG00000151572.18
ENSG00000231991.4	0.109757	ENSG00000237159.6
ENSG00000112312.10	0.109756	ENSG00000123975.5
ENSG00000149743.14	0.109756	ENSG00000167625.11
ENSG00000170915.9	0.109755	ENSG00000183864.5
ENSG00000065135.12	0.109755	ENSG00000189164.15
ENSG00000178171.11	0.109755	ENSG00000197054.12
ENSG00000137040.10	0.109755	ENSG00000253251.3
ENSG00000169442.9	0.109755	ENSG00000263482.3
ENSG00000172487.4	0.109755	ENSG00000265293.2
ENSG00000200243.1	0.109754	ENSG00000249264.1
ENSG00000226869.6	0.109754	ENSG00000249641.2
ENSG00000135638.14	0.109754	ENSG00000278771.1
ENSG00000101945.17	0.109753	ENSG00000121621.7
ENSG00000211893.4	0.109753	ENSG00000211959.2
ENSG00000082641.16	0.109752	ENSG00000131558.15
ENSG00000155729.13	0.109752	ENSG00000183520.12
ENSG00000139318.8	0.109752	ENSG00000198369.10
ENSG00000009844.16	0.109751	ENSG00000101843.19
ENSG00000100304.13	0.109751	ENSG00000144381.18
ENSG00000110955.9	0.109751	ENSG00000213741.11
ENSG00000250693.2	0.109751	ENSG00000267513.3
ENSG00000112685.14	0.10975	ENSG00000253043.1
ENSG00000167311.14	0.10975	ENSG00000266217.2
ENSG00000148334.16	0.109749	ENSG00000215388.3
ENSG00000211786.3	0.109748	ENSG00000211794.3
ENSG00000244677.3	0.109748	ENSG00000263999.2
ENSG00000214835.3	0.109748	ENSG00000268736.1
ENSG00000145715.15	0.109747	ENSG00000148229.13
ENSG00000102738.8	0.109747	ENSG00000171566.12
ENSG00000099860.9	0.109747	ENSG00000188229.6
ENSG00000214288.4	0.109747	ENSG00000243658.1
ENSG00000110108.10	0.109746	ENSG00000116521.11
ENSG00000130731.16	0.109746	ENSG00000183617.5
ENSG00000237159.6	0.109746	ENSG00000258994.1
ENSG00000078246.17	0.109745	ENSG00000168538.16
ENSG00000224519.1	0.109745	ENSG00000251649.2
ENSG00000054118.15	0.109744	ENSG00000143437.21
ENSG00000106689.11	0.109744	ENSG00000153266.13
ENSG00000221200.1	0.109744	ENSG00000227862.1
ENSG00000072571.20	0.109743	ENSG00000152253.9
ENSG00000170214.5	0.109743	ENSG00000243709.1
ENSG00000118482.12	0.109742	ENSG00000146223.16
ENSG00000108528.14	0.109742	ENSG00000179933.6
ENSG00000175183.10	0.109742	ENSG00000197705.10
ENSG00000144567.11	0.109741	ENSG00000172671.20
ENSG00000075399.14	0.109741	ENSG00000181027.11
ENSG00000050730.16	0.10974	ENSG00000133321.11
ENSG00000117616.18	0.10974	ENSG00000144659.13
ENSG00000106399.11	0.10974	ENSG00000155561.15
ENSG00000067533.6	0.10974	ENSG00000162851.8
ENSG00000140406.4	0.10974	ENSG00000176476.9
ENSG00000179761.12	0.10974	ENSG00000237522.1
ENSG00000197919.6	0.109739	ENSG00000231442.3
ENSG00000152942.19	0.109738	ENSG00000198707.17
ENSG00000213568.4	0.109738	ENSG00000230573.1
ENSG00000154310.17	0.109737	ENSG00000154814.14
ENSG00000063241.8	0.109737	ENSG00000161677.12
ENSG00000163075.13	0.109737	ENSG00000213568.4
ENSG00000114316.13	0.109737	ENSG00000230489.1
ENSG00000258766.1	0.109737	ENSG00000276168.1
ENSG00000256563.2	0.109736	ENSG00000270793.1
ENSG00000168619.16	0.109735	ENSG00000215319.2
ENSG00000147113.17	0.109734	ENSG00000174225.15
ENSG00000130935.10	0.109734	ENSG00000229152.2
ENSG00000175104.15	0.109734	ENSG00000239305.7
ENSG00000116786.13	0.109733	ENSG00000132153.15
ENSG00000117262.19	0.109733	ENSG00000132485.14
ENSG00000224933.2	0.109733	ENSG00000258036.2
ENSG00000145780.8	0.109733	ENSG00000264350.1
ENSG00000214604.3	0.109733	ENSG00000267170.1
ENSG00000108651.10	0.109732	ENSG00000142867.14
ENSG00000101079.21	0.109732	ENSG00000149639.15
ENSG00000177993.3	0.109732	ENSG00000227284.2
ENSG00000104356.11	0.109732	ENSG00000254093.9
ENSG00000149716.13	0.109731	ENSG00000164347.18
ENSG00000163141.20	0.109731	ENSG00000168818.10
ENSG00000130985.17	0.109731	ENSG00000179222.18
ENSG00000228304.1	0.109731	ENSG00000232857.2
ENSG00000105675.9	0.109731	ENSG00000261340.1
ENSG00000113319.13	0.10973	ENSG00000165929.13
ENSG00000137310.12	0.10973	ENSG00000167670.16
ENSG00000198758.11	0.10973	ENSG00000214288.4
ENSG00000100632.11	0.109729	ENSG00000100804.19
ENSG00000130816.17	0.109729	ENSG00000167785.9
ENSG00000112539.15	0.109729	ENSG00000176973.8
ENSG00000211895.5	0.109729	ENSG00000211937.3
ENSG00000186543.7	0.109729	ENSG00000230223.8
ENSG00000115155.19	0.109728	ENSG00000124201.15
ENSG00000230434.3	0.109728	ENSG00000270222.1
ENSG00000214288.4	0.109727	ENSG00000219669.1
ENSG00000258979.3	0.109727	ENSG00000278214.1
ENSG00000220184.2	0.109726	ENSG00000231009.1
ENSG00000196859.8	0.109726	ENSG00000256750.2
ENSG00000231422.2	0.109725	ENSG00000233607.1
ENSG00000203910.9	0.109725	ENSG00000240254.2
ENSG00000063854.13	0.109724	ENSG00000065491.8
ENSG00000136159.4	0.109724	ENSG00000160688.19
ENSG00000132854.19	0.109724	ENSG00000239944.1
ENSG00000089234.16	0.109723	ENSG00000115806.13
ENSG00000131495.9	0.109723	ENSG00000174547.13
ENSG00000147679.12	0.109723	ENSG00000189077.11
ENSG00000167815.12	0.109722	ENSG00000197993.9
ENSG00000188334.3	0.109722	ENSG00000230468.1
ENSG00000140464.20	0.109721	ENSG00000153391.16
ENSG00000138092.11	0.109721	ENSG00000168785.8
ENSG00000116815.16	0.10972	ENSG00000140284.11
ENSG00000135148.12	0.10972	ENSG00000143222.12
ENSG00000134375.11	0.10972	ENSG00000145782.13
ENSG00000131470.15	0.10972	ENSG00000159259.8
ENSG00000252947.1	0.10972	ENSG00000257636.6
ENSG00000105821.15	0.109719	ENSG00000106245.11
ENSG00000214541.3	0.109719	ENSG00000244073.1
ENSG00000111802.14	0.109718	ENSG00000120705.13
ENSG00000124444.16	0.109718	ENSG00000151239.14
ENSG00000154478.4	0.109718	ENSG00000183747.12
ENSG00000186377.8	0.109718	ENSG00000187658.7
ENSG00000223177.1	0.109718	ENSG00000227528.6
ENSG00000213592.4	0.109718	ENSG00000241119.2
ENSG00000123374.11	0.109717	ENSG00000153044.10
ENSG00000108602.18	0.109717	ENSG00000164379.7
ENSG00000101337.16	0.109716	ENSG00000103932.12
ENSG00000011275.19	0.109716	ENSG00000157954.15
ENSG00000148572.16	0.109716	ENSG00000172172.8
ENSG00000160716.6	0.109715	ENSG00000163840.10
ENSG00000123213.23	0.109715	ENSG00000198298.13
ENSG00000232497.1	0.109715	ENSG00000254496.1
ENSG00000114648.12	0.109714	ENSG00000131779.11
ENSG00000108509.21	0.109714	ENSG00000156304.15
ENSG00000196544.8	0.109714	ENSG00000204315.4
ENSG00000147246.10	0.109713	ENSG00000163485.17
ENSG00000160226.16	0.109713	ENSG00000181135.16
ENSG00000090487.11	0.109713	ENSG00000186871.7
ENSG00000225546.6	0.109712	ENSG00000226859.1
ENSG00000227063.5	0.109712	ENSG00000233927.5
ENSG00000156831.8	0.109711	ENSG00000168818.10
ENSG00000143196.5	0.109711	ENSG00000227528.6
ENSG00000105732.13	0.10971	ENSG00000137817.17
ENSG00000209482.1	0.10971	ENSG00000214756.8
ENSG00000064201.16	0.109709	ENSG00000147576.17
ENSG00000085840.13	0.109709	ENSG00000198885.10
ENSG00000199364.1	0.109709	ENSG00000225455.3
ENSG00000227862.1	0.109709	ENSG00000229910.1
ENSG00000236776.1	0.109709	ENSG00000244134.1
ENSG00000112578.10	0.109709	ENSG00000255302.5
ENSG00000116774.12	0.109708	ENSG00000256525.8
ENSG00000104660.19	0.109708	ENSG00000286061.1
ENSG00000170516.17	0.109707	ENSG00000170608.3
ENSG00000006007.12	0.109706	ENSG00000170860.4
ENSG00000168539.4	0.109706	ENSG00000188101.5
ENSG00000214062.5	0.109706	ENSG00000245711.2
ENSG00000214288.4	0.109705	ENSG00000254496.1
ENSG00000042429.12	0.109704	ENSG00000113387.12
ENSG00000108826.16	0.109704	ENSG00000176624.12
ENSG00000057663.16	0.109704	ENSG00000213553.4
ENSG00000136159.4	0.109704	ENSG00000228716.7
ENSG00000108878.5	0.109704	ENSG00000236608.1
ENSG00000089597.18	0.109704	ENSG00000244038.11
ENSG00000248548.1	0.109704	ENSG00000251433.1
ENSG00000117408.11	0.109704	ENSG00000269136.1
ENSG00000232497.1	0.109704	ENSG00000278143.1
ENSG00000096080.12	0.109703	ENSG00000204283.4
ENSG00000197408.10	0.109703	ENSG00000214288.4
ENSG00000152463.15	0.109702	ENSG00000152518.8
ENSG00000112146.17	0.109701	ENSG00000155962.13
ENSG00000134574.12	0.109701	ENSG00000185480.12
ENSG00000229890.1	0.109701	ENSG00000240412.1
ENSG00000234655.3	0.109701	ENSG00000265934.1
ENSG00000100335.15	0.1097	ENSG00000111215.12
ENSG00000136827.12	0.1097	ENSG00000170876.8
ENSG00000224858.5	0.1097	ENSG00000225573.4
ENSG00000249745.1	0.1097	ENSG00000260965.1
ENSG00000105854.13	0.109698	ENSG00000115896.16
ENSG00000118292.9	0.109697	ENSG00000119912.18
ENSG00000133398.4	0.109697	ENSG00000166974.13
ENSG00000136522.14	0.109697	ENSG00000172428.11
ENSG00000171241.9	0.109697	ENSG00000197721.17
ENSG00000121390.19	0.109697	ENSG00000244462.8
ENSG00000100410.8	0.109696	ENSG00000113460.13
ENSG00000071462.12	0.109696	ENSG00000144597.14
ENSG00000105701.16	0.109696	ENSG00000214253.9
ENSG00000214815.2	0.109696	ENSG00000241347.3
ENSG00000130544.12	0.109695	ENSG00000196214.11
ENSG00000004848.8	0.109695	ENSG00000216588.9
ENSG00000070770.10	0.109694	ENSG00000139514.13
ENSG00000171848.16	0.109694	ENSG00000213551.7
ENSG00000137076.21	0.109693	ENSG00000143418.20
ENSG00000175334.8	0.109693	ENSG00000176095.12
ENSG00000222489.1	0.109693	ENSG00000260738.1
ENSG00000249338.1	0.109693	ENSG00000268058.1
ENSG00000223361.5	0.109693	ENSG00000277870.5
ENSG00000111860.14	0.109692	ENSG00000131370.16
ENSG00000125868.16	0.109692	ENSG00000165917.10
ENSG00000211855.1	0.109692	ENSG00000211878.1
ENSG00000212125.2	0.109692	ENSG00000248483.7
ENSG00000237159.6	0.109692	ENSG00000258814.2
ENSG00000006625.18	0.109691	ENSG00000106355.10
ENSG00000168038.11	0.109691	ENSG00000170180.22
ENSG00000116489.13	0.109691	ENSG00000188389.11
ENSG00000167113.11	0.10969	ENSG00000169583.13
ENSG00000135638.14	0.10969	ENSG00000224323.2
ENSG00000206113.11	0.10969	ENSG00000239718.1
ENSG00000230573.1	0.10969	ENSG00000256643.1
ENSG00000228453.1	0.109689	ENSG00000251957.1
ENSG00000168389.18	0.109689	ENSG00000258872.2
ENSG00000185875.13	0.109689	ENSG00000278619.5
ENSG00000127080.10	0.109688	ENSG00000141568.21
ENSG00000076382.17	0.109688	ENSG00000144395.18
ENSG00000213568.4	0.109688	ENSG00000217085.2
ENSG00000184344.4	0.109688	ENSG00000259288.7
ENSG00000121211.8	0.109686	ENSG00000135845.10
ENSG00000011304.22	0.109686	ENSG00000197451.12
ENSG00000151470.13	0.109686	ENSG00000198931.11
ENSG00000179142.2	0.109686	ENSG00000259836.1
ENSG00000103194.16	0.109685	ENSG00000116830.12
ENSG00000141668.10	0.109685	ENSG00000170324.21
ENSG00000121774.18	0.109685	ENSG00000172534.14
ENSG00000148335.15	0.109684	ENSG00000168040.5
ENSG00000112539.15	0.109684	ENSG00000186973.11
ENSG00000213778.2	0.109684	ENSG00000270793.1
ENSG00000095906.17	0.109683	ENSG00000103152.12
ENSG00000163499.12	0.109683	ENSG00000232497.1
ENSG00000223717.1	0.109683	ENSG00000259550.2
ENSG00000236569.3	0.109683	ENSG00000268964.3
ENSG00000221393.1	0.109682	ENSG00000231009.1
ENSG00000197692.5	0.109682	ENSG00000232875.1
ENSG00000090013.11	0.109682	ENSG00000241399.7
ENSG00000116752.6	0.109681	ENSG00000166579.16
ENSG00000122986.14	0.109681	ENSG00000173457.11
ENSG00000100330.16	0.10968	ENSG00000106009.16
ENSG00000084070.12	0.10968	ENSG00000135048.14
ENSG00000055044.11	0.10968	ENSG00000198056.15
ENSG00000185701.7	0.10968	ENSG00000214825.2
ENSG00000163586.10	0.10968	ENSG00000230082.1
ENSG00000007306.15	0.109679	ENSG00000259150.6
ENSG00000241351.3	0.109678	ENSG00000242371.1
ENSG00000119801.13	0.109677	ENSG00000132313.15
ENSG00000102189.17	0.109676	ENSG00000105393.16
ENSG00000160233.8	0.109676	ENSG00000226254.1
ENSG00000226053.1	0.109676	ENSG00000232610.1
ENSG00000228411.1	0.109676	ENSG00000234736.6
ENSG00000082068.9	0.109675	ENSG00000116199.12
ENSG00000214794.4	0.109675	ENSG00000230434.3
ENSG00000166569.8	0.109675	ENSG00000248801.7
ENSG00000006007.12	0.109674	ENSG00000166848.7
ENSG00000236569.3	0.109674	ENSG00000248339.1
ENSG00000248528.1	0.109674	ENSG00000267513.3
ENSG00000100897.18	0.109673	ENSG00000136908.18
ENSG00000100353.18	0.109673	ENSG00000170889.14
ENSG00000016490.16	0.109673	ENSG00000179913.11
ENSG00000158864.13	0.109673	ENSG00000185000.12
ENSG00000166326.7	0.109673	ENSG00000188428.20
ENSG00000221932.6	0.109673	ENSG00000260965.1
ENSG00000101220.18	0.109672	ENSG00000160712.13
ENSG00000164258.12	0.109672	ENSG00000164919.11
ENSG00000167863.12	0.109672	ENSG00000254999.4
ENSG00000065665.21	0.109671	ENSG00000165609.13
ENSG00000167791.14	0.109671	ENSG00000172289.3
ENSG00000167580.8	0.109671	ENSG00000227128.5
ENSG00000179460.5	0.109671	ENSG00000260762.1
ENSG00000226053.1	0.109671	ENSG00000260846.2
ENSG00000102890.16	0.10967	ENSG00000197114.12
ENSG00000121577.14	0.109669	ENSG00000146856.14
ENSG00000117569.19	0.109669	ENSG00000173660.12
ENSG00000198862.14	0.109669	ENSG00000227057.10
ENSG00000136875.13	0.109668	ENSG00000149636.16
ENSG00000103035.11	0.109668	ENSG00000244242.2
ENSG00000116830.12	0.109668	ENSG00000281344.1
ENSG00000178171.11	0.109667	ENSG00000185010.15
ENSG00000065923.10	0.109667	ENSG00000226048.1
ENSG00000226481.3	0.109667	ENSG00000236076.1
ENSG00000006652.15	0.109666	ENSG00000184163.3
ENSG00000211637.2	0.109666	ENSG00000239855.1
ENSG00000153989.8	0.109665	ENSG00000174780.17
ENSG00000167791.14	0.109665	ENSG00000182793.12
ENSG00000125356.7	0.109665	ENSG00000183617.5
ENSG00000205250.9	0.109665	ENSG00000223459.6
ENSG00000172404.5	0.109665	ENSG00000233578.1
ENSG00000169067.4	0.109665	ENSG00000261524.1
ENSG00000124783.14	0.109664	ENSG00000184840.12
ENSG00000102786.15	0.109664	ENSG00000215712.11
ENSG00000223603.1	0.109664	ENSG00000265933.5
ENSG00000181418.8	0.109664	ENSG00000267796.8
ENSG00000120437.9	0.109662	ENSG00000135913.11
ENSG00000006634.8	0.109662	ENSG00000167550.11
ENSG00000126756.12	0.109662	ENSG00000240489.1
ENSG00000131153.9	0.109661	ENSG00000149929.16
ENSG00000116198.14	0.109661	ENSG00000152620.13
ENSG00000113916.18	0.109661	ENSG00000174004.6
ENSG00000112659.14	0.109661	ENSG00000184677.18
ENSG00000143157.12	0.109661	ENSG00000213866.3
ENSG00000228740.3	0.109661	ENSG00000255474.1
ENSG00000070770.10	0.10966	ENSG00000115568.16
ENSG00000132313.15	0.10966	ENSG00000132323.9
ENSG00000114127.11	0.10966	ENSG00000169359.16
ENSG00000119669.5	0.109659	ENSG00000128016.7
ENSG00000154478.4	0.109659	ENSG00000155269.12
ENSG00000164919.11	0.109659	ENSG00000172172.8
ENSG00000140395.9	0.109659	ENSG00000185088.14
ENSG00000251291.2	0.109659	ENSG00000253434.8
ENSG00000112118.20	0.109658	ENSG00000196967.11
ENSG00000161896.12	0.109658	ENSG00000232560.7
ENSG00000127954.13	0.109658	ENSG00000257335.8
ENSG00000221200.1	0.109658	ENSG00000259470.2
ENSG00000167755.15	0.109657	ENSG00000183249.8
ENSG00000165841.11	0.109657	ENSG00000235202.2
ENSG00000105675.9	0.109657	ENSG00000267170.1
ENSG00000125676.20	0.109656	ENSG00000167925.16
ENSG00000007306.15	0.109656	ENSG00000265933.5
ENSG00000100558.9	0.109655	ENSG00000136542.9
ENSG00000117751.18	0.109655	ENSG00000137547.9
ENSG00000101546.13	0.109655	ENSG00000150756.14
ENSG00000146410.12	0.109655	ENSG00000169607.13
ENSG00000156381.9	0.109655	ENSG00000196961.13
ENSG00000211899.10	0.109655	ENSG00000265612.1
ENSG00000234736.6	0.109653	ENSG00000256134.1
ENSG00000119638.14	0.109652	ENSG00000178685.14
ENSG00000170871.12	0.109652	ENSG00000181472.5
ENSG00000130783.14	0.109652	ENSG00000203737.5
ENSG00000138378.19	0.109651	ENSG00000154310.17
ENSG00000161800.13	0.109651	ENSG00000168078.10
ENSG00000136888.8	0.109651	ENSG00000171763.20
ENSG00000146267.12	0.109651	ENSG00000225509.1
ENSG00000201229.1	0.109651	ENSG00000238531.1
ENSG00000235264.1	0.109651	ENSG00000273423.1
ENSG00000148335.15	0.10965	ENSG00000149016.16
ENSG00000013392.8	0.10965	ENSG00000170632.14
ENSG00000211937.3	0.109649	ENSG00000211938.2
ENSG00000222030.1	0.109649	ENSG00000234777.3
ENSG00000232650.6	0.109649	ENSG00000260019.2
ENSG00000162869.16	0.109649	ENSG00000260032.2
ENSG00000105519.18	0.109648	ENSG00000198730.9
ENSG00000224209.8	0.109648	ENSG00000243593.1
ENSG00000236535.1	0.109648	ENSG00000279078.1
ENSG00000142528.16	0.109647	ENSG00000167874.7
ENSG00000226695.1	0.109647	ENSG00000231060.1
ENSG00000113734.18	0.109646	ENSG00000157181.16
ENSG00000236184.1	0.109646	ENSG00000237711.1
ENSG00000119508.18	0.109645	ENSG00000139517.9
ENSG00000123405.14	0.109645	ENSG00000158578.21
ENSG00000124279.12	0.109645	ENSG00000165832.6
ENSG00000135218.19	0.109645	ENSG00000187010.21
ENSG00000164818.16	0.109645	ENSG00000237978.6
ENSG00000121864.10	0.109644	ENSG00000155330.10
ENSG00000263974.2	0.109644	ENSG00000266308.2
ENSG00000064932.16	0.109643	ENSG00000128335.14
ENSG00000128016.7	0.109643	ENSG00000141582.15
ENSG00000197272.2	0.109643	ENSG00000213892.12
ENSG00000197465.14	0.109642	ENSG00000223609.11
ENSG00000171960.12	0.109642	ENSG00000236320.4
ENSG00000223608.1	0.109642	ENSG00000253920.1
ENSG00000161057.13	0.109641	ENSG00000174744.14
ENSG00000139620.13	0.109641	ENSG00000198393.8
ENSG00000224498.1	0.109641	ENSG00000231103.2
ENSG00000132855.5	0.109641	ENSG00000233167.1
ENSG00000004142.12	0.10964	ENSG00000123810.9
ENSG00000105011.9	0.10964	ENSG00000165097.16
ENSG00000177688.7	0.10964	ENSG00000188175.10
ENSG00000168703.5	0.10964	ENSG00000237986.4
ENSG00000224519.1	0.10964	ENSG00000258814.2
ENSG00000260727.2	0.10964	ENSG00000267790.1
ENSG00000232947.1	0.109639	ENSG00000261397.1
ENSG00000205955.4	0.109638	ENSG00000258036.2
ENSG00000180979.10	0.109637	ENSG00000187650.4
ENSG00000080839.12	0.109637	ENSG00000197771.13
ENSG00000080986.13	0.109636	ENSG00000131351.15
ENSG00000104517.13	0.109636	ENSG00000135913.11
ENSG00000058804.12	0.109636	ENSG00000183431.12
ENSG00000150753.12	0.109636	ENSG00000187650.4
ENSG00000134812.8	0.109636	ENSG00000223815.2
ENSG00000091583.11	0.109635	ENSG00000166862.7
ENSG00000113638.14	0.109635	ENSG00000168301.13
ENSG00000167193.8	0.109635	ENSG00000196517.13
ENSG00000117507.6	0.109635	ENSG00000228055.3
ENSG00000114374.13	0.109635	ENSG00000228411.1
ENSG00000239503.1	0.109635	ENSG00000258826.6
ENSG00000138363.15	0.109634	ENSG00000168090.10
ENSG00000101945.17	0.109634	ENSG00000169962.5
ENSG00000179542.16	0.109633	ENSG00000213892.12
ENSG00000216998.1	0.109633	ENSG00000231470.1
ENSG00000160445.11	0.109632	ENSG00000171606.18
ENSG00000100226.16	0.109631	ENSG00000100324.14
ENSG00000080345.18	0.109631	ENSG00000143416.21
ENSG00000167670.16	0.10963	ENSG00000171943.12
ENSG00000136448.13	0.10963	ENSG00000184436.12
ENSG00000169490.17	0.10963	ENSG00000213782.7
ENSG00000221932.6	0.10963	ENSG00000231060.1
ENSG00000168522.13	0.109629	ENSG00000275052.5
ENSG00000189139.6	0.109628	ENSG00000237620.1
ENSG00000231706.2	0.109628	ENSG00000249352.4
ENSG00000235700.1	0.109628	ENSG00000249616.1
ENSG00000143653.10	0.109627	ENSG00000227953.7
ENSG00000085644.14	0.109627	ENSG00000234736.6
ENSG00000113387.12	0.109626	ENSG00000188428.20
ENSG00000119314.16	0.109626	ENSG00000235183.3
ENSG00000101882.10	0.109625	ENSG00000160194.18
ENSG00000053900.11	0.109625	ENSG00000175309.15
ENSG00000100220.12	0.109625	ENSG00000196419.13
ENSG00000183199.6	0.109625	ENSG00000250182.3
ENSG00000233167.1	0.109625	ENSG00000259691.2
ENSG00000070476.15	0.109624	ENSG00000076650.7
ENSG00000111328.7	0.109624	ENSG00000266967.7
ENSG00000099995.19	0.109622	ENSG00000100991.12
ENSG00000104267.10	0.109622	ENSG00000171960.12
ENSG00000135845.10	0.109622	ENSG00000182512.5
ENSG00000222208.1	0.109622	ENSG00000241939.3
ENSG00000232307.1	0.109621	ENSG00000249613.2
ENSG00000136696.11	0.109621	ENSG00000250862.1
ENSG00000116752.6	0.10962	ENSG00000119669.5
ENSG00000070367.16	0.109619	ENSG00000100815.12
ENSG00000211637.2	0.109619	ENSG00000211638.2
ENSG00000242070.1	0.109619	ENSG00000256643.1
ENSG00000111615.14	0.109619	ENSG00000278311.5
ENSG00000120800.5	0.109618	ENSG00000178921.14
ENSG00000205858.10	0.109618	ENSG00000223479.3
ENSG00000142039.4	0.109618	ENSG00000247627.2
ENSG00000249497.1	0.109618	ENSG00000259043.1
ENSG00000146926.11	0.109618	ENSG00000266992.1
ENSG00000211938.2	0.109618	ENSG00000278196.3
ENSG00000080839.12	0.109617	ENSG00000128408.9
ENSG00000104728.16	0.109617	ENSG00000171360.4
ENSG00000082641.16	0.109617	ENSG00000197312.12
ENSG00000179526.17	0.109615	ENSG00000183597.16
ENSG00000121104.8	0.109615	ENSG00000205639.12
ENSG00000179271.3	0.109615	ENSG00000233927.5
ENSG00000011114.15	0.109614	ENSG00000163331.12
ENSG00000167461.12	0.109614	ENSG00000179051.14
ENSG00000111666.11	0.109614	ENSG00000198624.13
ENSG00000242573.1	0.109614	ENSG00000264315.1
ENSG00000213568.4	0.109613	ENSG00000214686.7
ENSG00000234767.2	0.109612	ENSG00000261446.4
ENSG00000167791.14	0.109611	ENSG00000250827.1
ENSG00000164045.12	0.10961	ENSG00000198830.11
ENSG00000270903.1	0.10961	ENSG00000271237.1
ENSG00000111358.14	0.109609	ENSG00000142065.14
ENSG00000114735.10	0.109609	ENSG00000171612.7
ENSG00000126070.20	0.109608	ENSG00000185359.14
ENSG00000145321.13	0.109608	ENSG00000216560.4
ENSG00000221200.1	0.109608	ENSG00000231777.1
ENSG00000248572.6	0.109608	ENSG00000256750.2
ENSG00000137124.8	0.109607	ENSG00000138814.17
ENSG00000177842.12	0.109607	ENSG00000184056.15
ENSG00000164611.13	0.109607	ENSG00000237649.8
ENSG00000162604.12	0.109607	ENSG00000239305.7
ENSG00000110243.12	0.109607	ENSG00000257332.1
ENSG00000081189.16	0.109606	ENSG00000150712.11
ENSG00000116704.8	0.109606	ENSG00000157426.14
ENSG00000251223.1	0.109606	ENSG00000256750.2
ENSG00000047597.7	0.109605	ENSG00000230002.3
ENSG00000214794.4	0.109605	ENSG00000260762.1
ENSG00000117751.18	0.109604	ENSG00000126070.20
ENSG00000121406.9	0.109604	ENSG00000171827.11
ENSG00000181610.13	0.109604	ENSG00000185085.2
ENSG00000251291.2	0.109604	ENSG00000254103.1
ENSG00000261340.1	0.109604	ENSG00000268964.3
ENSG00000071794.16	0.109603	ENSG00000167325.15
ENSG00000068078.20	0.109603	ENSG00000183032.12
ENSG00000172890.13	0.109603	ENSG00000184381.20
ENSG00000138109.11	0.109602	ENSG00000225105.2
ENSG00000109511.12	0.109602	ENSG00000225900.1
ENSG00000216938.3	0.109602	ENSG00000250927.1
ENSG00000103319.12	0.109601	ENSG00000198768.11
ENSG00000031823.14	0.1096	ENSG00000059804.16
ENSG00000169231.13	0.1096	ENSG00000173209.23
ENSG00000167632.18	0.1096	ENSG00000197050.11
ENSG00000075413.19	0.109599	ENSG00000100815.12
ENSG00000124802.12	0.109599	ENSG00000137168.8
ENSG00000103111.15	0.109599	ENSG00000156853.13
ENSG00000133488.15	0.109599	ENSG00000157193.18
ENSG00000158526.8	0.109599	ENSG00000161016.18
ENSG00000162244.12	0.109599	ENSG00000198856.13
ENSG00000111845.5	0.109599	ENSG00000275023.5
ENSG00000112972.15	0.109598	ENSG00000163666.10
ENSG00000264616.1	0.109598	ENSG00000267346.1
ENSG00000109101.8	0.109597	ENSG00000223749.11
ENSG00000218991.1	0.109596	ENSG00000232217.1
ENSG00000240317.3	0.109596	ENSG00000241529.3
ENSG00000224142.1	0.109596	ENSG00000249767.1
ENSG00000113391.19	0.109595	ENSG00000136444.10
ENSG00000076650.7	0.109594	ENSG00000118454.13
ENSG00000116161.18	0.109594	ENSG00000138180.16
ENSG00000229217.1	0.109594	ENSG00000276168.1
ENSG00000131979.20	0.109594	ENSG00000278129.2
ENSG00000155304.6	0.109593	ENSG00000185163.10
ENSG00000248371.5	0.109593	ENSG00000259572.7
ENSG00000106327.13	0.109592	ENSG00000119888.11
ENSG00000077514.9	0.109592	ENSG00000188610.12
ENSG00000082196.21	0.109592	ENSG00000204396.11
ENSG00000131174.7	0.109591	ENSG00000174917.9
ENSG00000101997.13	0.109591	ENSG00000180182.11
ENSG00000130703.17	0.10959	ENSG00000157881.16
ENSG00000101890.5	0.10959	ENSG00000169306.10
ENSG00000163154.6	0.10959	ENSG00000225423.1
ENSG00000120802.14	0.109589	ENSG00000122966.17
ENSG00000129103.19	0.109589	ENSG00000146729.10
ENSG00000173810.9	0.109589	ENSG00000179813.7
ENSG00000076003.5	0.109589	ENSG00000283172.1
ENSG00000234235.1	0.109588	ENSG00000244383.2
ENSG00000164794.9	0.109588	ENSG00000261446.4
ENSG00000124216.4	0.109587	ENSG00000171223.6
ENSG00000211838.1	0.109587	ENSG00000211887.2
ENSG00000234661.2	0.109587	ENSG00000255082.1
ENSG00000232148.1	0.109587	ENSG00000275356.5
ENSG00000092201.10	0.109586	ENSG00000100029.18
ENSG00000100031.19	0.109586	ENSG00000130997.16
ENSG00000115661.14	0.109586	ENSG00000285410.1
ENSG00000042062.13	0.109585	ENSG00000117394.24
ENSG00000100473.18	0.109585	ENSG00000145779.8
ENSG00000163904.13	0.109585	ENSG00000170734.12
ENSG00000070444.15	0.109585	ENSG00000178951.9
ENSG00000144034.16	0.109585	ENSG00000236871.7
ENSG00000226159.2	0.109585	ENSG00000259417.3
ENSG00000142230.13	0.109584	ENSG00000182481.10
ENSG00000124171.9	0.109584	ENSG00000244005.13
ENSG00000134375.11	0.109583	ENSG00000163877.11
ENSG00000153498.12	0.109583	ENSG00000239642.6
ENSG00000170324.21	0.109583	ENSG00000253759.1
ENSG00000130255.13	0.109582	ENSG00000152082.15
ENSG00000185722.18	0.109582	ENSG00000198198.17
ENSG00000109943.9	0.109582	ENSG00000213281.5
ENSG00000168131.4	0.109582	ENSG00000226983.3
ENSG00000052802.13	0.109582	ENSG00000227560.1
ENSG00000104687.14	0.109582	ENSG00000261236.8
ENSG00000141560.15	0.109581	ENSG00000164535.15
ENSG00000138814.17	0.109581	ENSG00000206053.13
ENSG00000220749.4	0.109581	ENSG00000243824.1
ENSG00000231148.1	0.109581	ENSG00000255276.1
ENSG00000182890.5	0.109581	ENSG00000268222.1
ENSG00000115091.12	0.10958	ENSG00000142634.13
ENSG00000188554.15	0.10958	ENSG00000204613.11
ENSG00000115368.10	0.109579	ENSG00000125454.12
ENSG00000119574.13	0.109579	ENSG00000149313.11
ENSG00000007944.15	0.109579	ENSG00000170881.5
ENSG00000204437.7	0.109579	ENSG00000261316.1
ENSG00000249279.6	0.109578	ENSG00000267779.7
ENSG00000083444.17	0.109577	ENSG00000166140.17
ENSG00000187889.13	0.109577	ENSG00000240412.1
ENSG00000251433.1	0.109577	ENSG00000270222.1
ENSG00000120526.12	0.109576	ENSG00000179115.11
ENSG00000145824.13	0.109576	ENSG00000220583.1
ENSG00000216866.5	0.109576	ENSG00000237506.3
ENSG00000144747.17	0.109575	ENSG00000158747.15
ENSG00000181744.9	0.109575	ENSG00000221500.1
ENSG00000129244.9	0.109574	ENSG00000136929.13
ENSG00000130821.17	0.109574	ENSG00000159346.13
ENSG00000112494.10	0.109574	ENSG00000235470.5
ENSG00000154001.14	0.109573	ENSG00000171475.14
ENSG00000068394.11	0.109573	ENSG00000176986.16
ENSG00000070770.10	0.109572	ENSG00000183354.12
ENSG00000065328.17	0.109571	ENSG00000080345.18
ENSG00000047315.17	0.109571	ENSG00000114383.10
ENSG00000167863.12	0.109571	ENSG00000228474.6
ENSG00000071462.12	0.109571	ENSG00000240230.6
ENSG00000102313.9	0.109571	ENSG00000281832.1
ENSG00000101868.13	0.10957	ENSG00000116830.12
ENSG00000115993.13	0.10957	ENSG00000214517.10
ENSG00000105810.10	0.109569	ENSG00000119899.13
ENSG00000100941.9	0.109569	ENSG00000211912.1
ENSG00000123416.15	0.109569	ENSG00000213551.7
ENSG00000100353.18	0.109569	ENSG00000215021.10
ENSG00000100600.15	0.109568	ENSG00000135362.14
ENSG00000109743.11	0.109568	ENSG00000169403.12
ENSG00000157240.4	0.109568	ENSG00000188229.6
ENSG00000100347.15	0.109567	ENSG00000113716.13
ENSG00000177707.11	0.109567	ENSG00000189007.16
ENSG00000116198.14	0.109566	ENSG00000161277.11
ENSG00000106244.13	0.109566	ENSG00000166484.20
ENSG00000100410.8	0.109566	ENSG00000232112.3
ENSG00000214288.4	0.109566	ENSG00000233167.1
ENSG00000175785.13	0.109566	ENSG00000242741.2
ENSG00000207647.1	0.109566	ENSG00000249534.2
ENSG00000108100.18	0.109565	ENSG00000182180.14
ENSG00000122966.17	0.109564	ENSG00000123374.11
ENSG00000090372.15	0.109564	ENSG00000160741.17
ENSG00000169490.17	0.109564	ENSG00000173933.21
ENSG00000068137.15	0.109564	ENSG00000196517.13
ENSG00000234279.2	0.109564	ENSG00000254083.6
ENSG00000251990.1	0.109564	ENSG00000268736.1
ENSG00000138722.10	0.109563	ENSG00000198171.13
ENSG00000167257.11	0.109563	ENSG00000204227.5
ENSG00000053900.11	0.109562	ENSG00000144231.11
ENSG00000125630.16	0.109562	ENSG00000171453.20
ENSG00000173273.16	0.109562	ENSG00000176225.15
ENSG00000167967.16	0.109562	ENSG00000185808.14
ENSG00000218194.1	0.109562	ENSG00000233549.2
ENSG00000154727.11	0.109561	ENSG00000214655.11
ENSG00000106588.12	0.109561	ENSG00000236977.1
ENSG00000167325.15	0.10956	ENSG00000189091.13
ENSG00000010361.14	0.109559	ENSG00000111837.12
ENSG00000180432.6	0.109559	ENSG00000226317.3
ENSG00000124103.10	0.109558	ENSG00000167657.14
ENSG00000214535.3	0.109558	ENSG00000256338.2
ENSG00000233642.1	0.109558	ENSG00000283755.2
ENSG00000143546.10	0.109557	ENSG00000196415.10
ENSG00000231148.1	0.109557	ENSG00000235700.1
ENSG00000011275.19	0.109556	ENSG00000146830.11
ENSG00000153107.13	0.109556	ENSG00000163933.10
ENSG00000071462.12	0.109555	ENSG00000144524.18
ENSG00000109685.19	0.109555	ENSG00000151725.12
ENSG00000139990.18	0.109555	ENSG00000156802.13
ENSG00000154438.8	0.109555	ENSG00000188984.12
ENSG00000107951.15	0.109554	ENSG00000118412.13
ENSG00000100567.13	0.109554	ENSG00000153561.13
ENSG00000073670.14	0.109553	ENSG00000161692.18
ENSG00000225999.1	0.109553	ENSG00000244556.1
ENSG00000185974.7	0.109553	ENSG00000264801.1
ENSG00000256750.2	0.109553	ENSG00000267513.3
ENSG00000013561.18	0.109552	ENSG00000156304.15
ENSG00000156127.8	0.109552	ENSG00000162961.14
ENSG00000132855.5	0.109552	ENSG00000223717.1
ENSG00000077514.9	0.109551	ENSG00000092853.14
ENSG00000229890.1	0.109551	ENSG00000260492.3
ENSG00000130037.5	0.10955	ENSG00000168334.9
ENSG00000077514.9	0.109549	ENSG00000149480.7
ENSG00000166183.16	0.109549	ENSG00000268297.1
ENSG00000070182.21	0.109548	ENSG00000106144.20
ENSG00000110442.12	0.109548	ENSG00000111775.3
ENSG00000000457.14	0.109548	ENSG00000115421.13
ENSG00000086827.9	0.109548	ENSG00000136450.13
ENSG00000173467.9	0.109548	ENSG00000213384.2
ENSG00000159792.10	0.109548	ENSG00000213445.10
ENSG00000158828.8	0.109548	ENSG00000236320.4
ENSG00000235289.1	0.109548	ENSG00000256750.2
ENSG00000224519.1	0.109548	ENSG00000258552.1
ENSG00000233048.1	0.109548	ENSG00000285985.1
ENSG00000133069.17	0.109547	ENSG00000145494.12
ENSG00000065978.19	0.109547	ENSG00000224861.1
ENSG00000057935.14	0.109546	ENSG00000226419.8
ENSG00000244752.3	0.109546	ENSG00000257179.1
ENSG00000137673.9	0.109545	ENSG00000201570.1
ENSG00000182533.7	0.109545	ENSG00000244752.3
ENSG00000005100.13	0.109544	ENSG00000266619.1
ENSG00000105793.16	0.109543	ENSG00000164603.12
ENSG00000130176.8	0.109543	ENSG00000180318.4
ENSG00000197056.11	0.109543	ENSG00000198862.14
ENSG00000100991.12	0.109542	ENSG00000134758.14
ENSG00000145780.8	0.109542	ENSG00000159388.6
ENSG00000105675.9	0.109542	ENSG00000225723.1
ENSG00000120129.6	0.109541	ENSG00000164587.13
ENSG00000111247.15	0.109541	ENSG00000189057.11
ENSG00000225121.2	0.109541	ENSG00000236407.1
ENSG00000211799.3	0.109541	ENSG00000237702.2
ENSG00000120094.9	0.10954	ENSG00000251990.1
ENSG00000094755.17	0.10954	ENSG00000260846.2
ENSG00000121281.13	0.109539	ENSG00000136897.8
ENSG00000137642.13	0.109539	ENSG00000157045.9
ENSG00000123485.12	0.109539	ENSG00000168393.13
ENSG00000138069.18	0.109539	ENSG00000177556.12
ENSG00000165629.20	0.109539	ENSG00000198856.13
ENSG00000182533.7	0.109539	ENSG00000221039.3
ENSG00000213778.2	0.109539	ENSG00000223717.1
ENSG00000218194.1	0.109539	ENSG00000230573.1
ENSG00000219738.2	0.109539	ENSG00000232497.1
ENSG00000223586.6	0.109539	ENSG00000280776.2
ENSG00000089916.18	0.109538	ENSG00000105723.13
ENSG00000145882.11	0.109538	ENSG00000189007.16
ENSG00000189091.13	0.109538	ENSG00000196943.14
ENSG00000094804.12	0.109538	ENSG00000237441.10
ENSG00000079385.23	0.109537	ENSG00000102837.7
ENSG00000183475.13	0.109537	ENSG00000227560.1
ENSG00000168621.15	0.109536	ENSG00000175329.13
ENSG00000151962.8	0.109536	ENSG00000237790.1
ENSG00000218991.1	0.109536	ENSG00000248553.1
ENSG00000003756.17	0.109535	ENSG00000136051.15
ENSG00000167459.17	0.109534	ENSG00000235879.1
ENSG00000134324.12	0.109534	ENSG00000272325.2
ENSG00000007080.11	0.109533	ENSG00000178982.10
ENSG00000005238.20	0.109532	ENSG00000130227.17
ENSG00000135775.14	0.109532	ENSG00000143633.13
ENSG00000113387.12	0.109532	ENSG00000248643.5
ENSG00000269806.1	0.109532	ENSG00000276168.1
ENSG00000123131.13	0.109531	ENSG00000180992.7
ENSG00000047249.18	0.10953	ENSG00000140575.13
ENSG00000136816.16	0.10953	ENSG00000158773.14
ENSG00000213568.4	0.10953	ENSG00000219582.3
ENSG00000120907.18	0.10953	ENSG00000227471.9
ENSG00000090512.12	0.10953	ENSG00000228304.1
ENSG00000081791.9	0.109529	ENSG00000162733.19
ENSG00000015153.15	0.109529	ENSG00000179409.11
ENSG00000170571.12	0.109529	ENSG00000196757.8
ENSG00000135390.21	0.109528	ENSG00000139684.15
ENSG00000235892.1	0.109528	ENSG00000242070.1
ENSG00000010361.14	0.109527	ENSG00000142528.16
ENSG00000182533.7	0.109527	ENSG00000229217.1
ENSG00000198723.11	0.109527	ENSG00000233154.6
ENSG00000165929.13	0.109527	ENSG00000278030.1
ENSG00000080839.12	0.109526	ENSG00000168411.14
ENSG00000100387.9	0.109526	ENSG00000179119.15
ENSG00000048471.14	0.109525	ENSG00000111203.13
ENSG00000100281.14	0.109525	ENSG00000130816.17
ENSG00000100911.16	0.109525	ENSG00000167272.11
ENSG00000197958.13	0.109525	ENSG00000198755.11
ENSG00000183035.13	0.109525	ENSG00000233681.1
ENSG00000101868.13	0.109524	ENSG00000126215.14
ENSG00000162385.11	0.109524	ENSG00000163832.16
ENSG00000047315.17	0.109523	ENSG00000109445.11
ENSG00000138286.15	0.109523	ENSG00000145715.15
ENSG00000136908.18	0.109523	ENSG00000171295.13
ENSG00000168884.15	0.109523	ENSG00000241839.10
ENSG00000158773.14	0.109522	ENSG00000160741.17
ENSG00000135776.5	0.109522	ENSG00000163251.4
ENSG00000116171.19	0.109522	ENSG00000173660.12
ENSG00000101335.10	0.109522	ENSG00000199477.1
ENSG00000153498.12	0.109522	ENSG00000248300.1
ENSG00000175514.2	0.109522	ENSG00000256937.1
ENSG00000103995.14	0.109521	ENSG00000112877.8
ENSG00000105393.16	0.109521	ENSG00000175193.14
ENSG00000087903.13	0.109521	ENSG00000197483.10
ENSG00000213787.3	0.10952	ENSG00000250897.2
ENSG00000225158.2	0.10952	ENSG00000256643.1
ENSG00000196455.8	0.109519	ENSG00000196456.13
ENSG00000230123.1	0.109519	ENSG00000231516.3
ENSG00000144771.8	0.109518	ENSG00000249352.4
ENSG00000141965.5	0.109517	ENSG00000162408.11
ENSG00000138646.9	0.109516	ENSG00000196169.15
ENSG00000183747.12	0.109516	ENSG00000236569.3
ENSG00000121879.6	0.109515	ENSG00000138593.9
ENSG00000082196.21	0.109515	ENSG00000168282.6
ENSG00000169239.13	0.109515	ENSG00000188917.15
ENSG00000183249.8	0.109515	ENSG00000235857.1
ENSG00000201955.1	0.109515	ENSG00000259045.1
ENSG00000100416.15	0.109514	ENSG00000127989.14
ENSG00000115361.8	0.109514	ENSG00000170967.5
ENSG00000228304.1	0.109513	ENSG00000241146.1
ENSG00000225215.1	0.109513	ENSG00000277255.1
ENSG00000169020.10	0.109512	ENSG00000170310.15
ENSG00000110245.12	0.109512	ENSG00000224017.2
ENSG00000221200.1	0.109512	ENSG00000258036.2
ENSG00000198758.11	0.109512	ENSG00000259836.1
ENSG00000069667.16	0.109511	ENSG00000148488.17
ENSG00000132300.19	0.109511	ENSG00000188342.12
ENSG00000204304.12	0.10951	ENSG00000228817.4
ENSG00000251210.6	0.10951	ENSG00000260846.2
ENSG00000173826.15	0.10951	ENSG00000261206.1
ENSG00000215124.2	0.10951	ENSG00000270222.1
ENSG00000125503.13	0.109509	ENSG00000131584.19
ENSG00000175931.13	0.109509	ENSG00000181704.12
ENSG00000027869.12	0.109509	ENSG00000197057.10
ENSG00000166152.4	0.109509	ENSG00000221819.6
ENSG00000005022.6	0.109508	ENSG00000165704.15
ENSG00000146670.10	0.109508	ENSG00000228716.7
ENSG00000156482.11	0.109507	ENSG00000232388.5
ENSG00000054803.4	0.109506	ENSG00000183249.8
ENSG00000040531.16	0.109506	ENSG00000184162.15
ENSG00000174672.16	0.109504	ENSG00000225805.4
ENSG00000200243.1	0.109504	ENSG00000238961.1
ENSG00000227284.2	0.109504	ENSG00000251223.1
ENSG00000235112.1	0.109504	ENSG00000271237.1
ENSG00000235534.1	0.109503	ENSG00000259409.1
ENSG00000121851.13	0.109502	ENSG00000134824.14
ENSG00000136448.13	0.109502	ENSG00000173401.10
ENSG00000154174.8	0.109502	ENSG00000184203.8
ENSG00000214604.3	0.109502	ENSG00000217684.2
ENSG00000143543.15	0.109501	ENSG00000205544.4
ENSG00000085840.13	0.109501	ENSG00000252255.1
ENSG00000164346.10	0.1095	ENSG00000167863.12
ENSG00000215717.7	0.1095	ENSG00000240708.2
ENSG00000073111.14	0.109499	ENSG00000145386.11
ENSG00000156467.10	0.109499	ENSG00000182004.13
ENSG00000101138.12	0.109499	ENSG00000184203.8
ENSG00000063177.13	0.109499	ENSG00000230629.2
ENSG00000199364.1	0.109499	ENSG00000239576.1
ENSG00000234766.2	0.109499	ENSG00000240708.2
ENSG00000145945.7	0.109499	ENSG00000254858.10
ENSG00000235112.1	0.109499	ENSG00000257720.1
ENSG00000115289.14	0.109499	ENSG00000281358.1
ENSG00000101447.15	0.109498	ENSG00000131747.15
ENSG00000089685.15	0.109498	ENSG00000176208.9
ENSG00000096060.15	0.109498	ENSG00000196781.16
ENSG00000075429.9	0.109498	ENSG00000227480.2
ENSG00000238482.1	0.109498	ENSG00000249767.1
ENSG00000134539.17	0.109497	ENSG00000136250.12
ENSG00000111445.14	0.109497	ENSG00000141376.23
ENSG00000105325.15	0.109497	ENSG00000154016.14
ENSG00000107372.13	0.109497	ENSG00000163291.14
ENSG00000092201.10	0.109497	ENSG00000179115.11
ENSG00000113658.18	0.109497	ENSG00000240972.2
ENSG00000152661.9	0.109496	ENSG00000166033.13
ENSG00000086827.9	0.109496	ENSG00000173692.14
ENSG00000249352.4	0.109496	ENSG00000271723.5
ENSG00000259462.3	0.109496	ENSG00000277636.1
ENSG00000091640.8	0.109495	ENSG00000102786.15
ENSG00000111716.14	0.109495	ENSG00000142937.12
ENSG00000164327.13	0.109495	ENSG00000185019.17
ENSG00000182552.15	0.109495	ENSG00000198743.7
ENSG00000173826.15	0.109495	ENSG00000228020.2
ENSG00000251223.1	0.109495	ENSG00000254103.1
ENSG00000138271.6	0.109494	ENSG00000184601.11
ENSG00000214062.5	0.109494	ENSG00000214628.3
ENSG00000207821.1	0.109494	ENSG00000221214.1
ENSG00000084093.19	0.109493	ENSG00000188167.9
ENSG00000229622.1	0.109493	ENSG00000254985.1
ENSG00000187010.21	0.109493	ENSG00000273559.5
ENSG00000226912.1	0.109493	ENSG00000275239.4
ENSG00000215162.2	0.109493	ENSG00000280081.4
ENSG00000116039.13	0.109492	ENSG00000180613.11
ENSG00000185701.7	0.109492	ENSG00000251433.1
ENSG00000111875.8	0.109491	ENSG00000124789.12
ENSG00000121621.7	0.109491	ENSG00000138182.15
ENSG00000171163.16	0.109491	ENSG00000184465.16
ENSG00000182903.16	0.109491	ENSG00000197863.9
ENSG00000066044.15	0.10949	ENSG00000165525.18
ENSG00000173991.6	0.10949	ENSG00000184163.3
ENSG00000127586.17	0.109489	ENSG00000136824.19
ENSG00000113387.12	0.109489	ENSG00000160194.18
ENSG00000065183.16	0.109489	ENSG00000188976.11
ENSG00000188984.12	0.109489	ENSG00000196273.8
ENSG00000231470.1	0.109489	ENSG00000259043.1
ENSG00000112212.12	0.109488	ENSG00000136542.9
ENSG00000166886.13	0.109488	ENSG00000166946.14
ENSG00000110887.8	0.109488	ENSG00000172482.5
ENSG00000219073.8	0.109488	ENSG00000226995.9
ENSG00000166226.13	0.109488	ENSG00000254093.9
ENSG00000174989.13	0.109487	ENSG00000184857.8
ENSG00000117395.13	0.109487	ENSG00000187840.5
ENSG00000135638.14	0.109487	ENSG00000283210.1
ENSG00000142546.14	0.109486	ENSG00000166478.10
ENSG00000006712.15	0.109486	ENSG00000204256.14
ENSG00000166670.10	0.109486	ENSG00000250304.2
ENSG00000240412.1	0.109486	ENSG00000260726.2
ENSG00000115155.19	0.109485	ENSG00000138035.15
ENSG00000070950.10	0.109485	ENSG00000175322.12
ENSG00000012822.16	0.109484	ENSG00000119471.15
ENSG00000157191.20	0.109484	ENSG00000164379.7
ENSG00000136868.11	0.109484	ENSG00000204054.14
ENSG00000223803.1	0.109484	ENSG00000232385.2
ENSG00000234797.5	0.109484	ENSG00000240509.1
ENSG00000200312.1	0.109483	ENSG00000223525.1
ENSG00000232701.1	0.109483	ENSG00000233277.1
ENSG00000236036.2	0.109483	ENSG00000261316.1
ENSG00000176095.12	0.109482	ENSG00000248333.9
ENSG00000132879.14	0.109481	ENSG00000135926.15
ENSG00000130816.17	0.109481	ENSG00000164463.12
ENSG00000175826.12	0.109481	ENSG00000225630.1
ENSG00000110756.18	0.10948	ENSG00000131174.7
ENSG00000163499.12	0.10948	ENSG00000230611.1
ENSG00000057252.13	0.109479	ENSG00000133574.10
ENSG00000107949.17	0.109479	ENSG00000136156.15
ENSG00000237128.1	0.109479	ENSG00000283314.1
ENSG00000142546.14	0.109478	ENSG00000164144.16
ENSG00000164122.9	0.109478	ENSG00000224519.1
ENSG00000090512.12	0.109478	ENSG00000261319.1
ENSG00000019995.6	0.109478	ENSG00000271524.1
ENSG00000138180.16	0.109477	ENSG00000171307.19
ENSG00000150779.12	0.109477	ENSG00000204370.13
ENSG00000236420.1	0.109477	ENSG00000256614.1
ENSG00000110344.10	0.109476	ENSG00000134001.15
ENSG00000104131.13	0.109475	ENSG00000170515.14
ENSG00000118900.15	0.109475	ENSG00000179119.15
ENSG00000180370.10	0.109475	ENSG00000198783.6
ENSG00000249616.1	0.109475	ENSG00000250219.2
ENSG00000100304.13	0.109474	ENSG00000128050.9
ENSG00000077514.9	0.109474	ENSG00000142230.13
ENSG00000213309.3	0.109474	ENSG00000217716.3
ENSG00000249279.6	0.109474	ENSG00000256661.1
ENSG00000211831.2	0.109474	ENSG00000278661.1
ENSG00000121281.13	0.109473	ENSG00000141378.15
ENSG00000083750.13	0.109473	ENSG00000188419.14
ENSG00000223597.3	0.109473	ENSG00000250387.3
ENSG00000120733.14	0.109472	ENSG00000131473.17
ENSG00000112640.16	0.109472	ENSG00000166333.14
ENSG00000136448.13	0.109472	ENSG00000223571.6
ENSG00000180879.14	0.109472	ENSG00000232388.5
ENSG00000070367.16	0.109471	ENSG00000139977.14
ENSG00000122783.17	0.109471	ENSG00000146833.16
ENSG00000154174.8	0.109471	ENSG00000213096.11
ENSG00000215203.3	0.109471	ENSG00000232254.1
ENSG00000108179.14	0.10947	ENSG00000111300.10
ENSG00000099804.9	0.10947	ENSG00000118181.11
ENSG00000124207.17	0.10947	ENSG00000138160.7
ENSG00000076003.5	0.10947	ENSG00000149308.17
ENSG00000082641.16	0.10947	ENSG00000170310.15
ENSG00000115145.10	0.10947	ENSG00000181315.11
ENSG00000164405.11	0.10947	ENSG00000204370.13
ENSG00000237159.6	0.10947	ENSG00000261340.1
ENSG00000083099.11	0.109469	ENSG00000145780.8
ENSG00000157456.8	0.109469	ENSG00000183763.9
ENSG00000176095.12	0.109469	ENSG00000196455.8
ENSG00000159184.8	0.109469	ENSG00000230573.1
ENSG00000112983.18	0.109469	ENSG00000264358.1
ENSG00000089289.16	0.109468	ENSG00000180879.14
ENSG00000125746.18	0.109468	ENSG00000186001.14
ENSG00000207578.1	0.109468	ENSG00000223625.1
ENSG00000117984.15	0.109467	ENSG00000163479.14
ENSG00000111300.10	0.109467	ENSG00000239672.8
ENSG00000125170.11	0.109466	ENSG00000179387.10
ENSG00000104413.18	0.109466	ENSG00000188508.11
ENSG00000165841.11	0.109466	ENSG00000273032.3
ENSG00000130816.17	0.109465	ENSG00000135476.12
ENSG00000178202.13	0.109465	ENSG00000198056.15
ENSG00000029364.12	0.109464	ENSG00000126773.13
ENSG00000213104.3	0.109464	ENSG00000229237.2
ENSG00000177770.11	0.109464	ENSG00000236467.8
ENSG00000115204.15	0.109463	ENSG00000130772.14
ENSG00000164122.9	0.109463	ENSG00000224771.2
ENSG00000106588.12	0.109463	ENSG00000230068.2
ENSG00000075461.6	0.109462	ENSG00000108684.15
ENSG00000073350.14	0.109462	ENSG00000124313.18
ENSG00000158042.9	0.109462	ENSG00000172336.5
ENSG00000163513.19	0.109462	ENSG00000185650.10
ENSG00000240152.2	0.109462	ENSG00000251350.2
ENSG00000091732.17	0.109462	ENSG00000277149.5
ENSG00000078177.14	0.109461	ENSG00000138744.16
ENSG00000132437.18	0.109461	ENSG00000225572.1
ENSG00000207750.1	0.109461	ENSG00000254791.1
ENSG00000143418.20	0.10946	ENSG00000160714.10
ENSG00000006634.8	0.10946	ENSG00000223584.1
ENSG00000144567.11	0.10946	ENSG00000227560.1
ENSG00000111300.10	0.109459	ENSG00000130734.10
ENSG00000140575.13	0.109459	ENSG00000186666.6
ENSG00000259686.1	0.109459	ENSG00000264315.1
ENSG00000104872.11	0.109458	ENSG00000159377.11
ENSG00000136824.19	0.109458	ENSG00000172167.8
ENSG00000137691.13	0.109457	ENSG00000174808.12
ENSG00000214324.5	0.109457	ENSG00000227620.4
ENSG00000221063.3	0.109457	ENSG00000242134.2
ENSG00000140259.7	0.109456	ENSG00000153767.10
ENSG00000173991.6	0.109456	ENSG00000174744.14
ENSG00000145335.17	0.109456	ENSG00000232587.1
ENSG00000108231.14	0.109456	ENSG00000232610.1
ENSG00000101981.12	0.109455	ENSG00000117148.8
ENSG00000114867.22	0.109455	ENSG00000198918.8
ENSG00000223904.2	0.109455	ENSG00000240412.1
ENSG00000233756.5	0.109454	ENSG00000264801.1
ENSG00000251433.1	0.109454	ENSG00000273423.1
ENSG00000102900.13	0.109453	ENSG00000198373.13
ENSG00000025293.17	0.109452	ENSG00000125977.7
ENSG00000116120.11	0.109451	ENSG00000125630.16
ENSG00000144182.17	0.109451	ENSG00000183513.9
ENSG00000006744.19	0.10945	ENSG00000141503.17
ENSG00000113742.14	0.10945	ENSG00000155962.13
ENSG00000139572.4	0.10945	ENSG00000268297.1
ENSG00000111142.14	0.109449	ENSG00000136718.10
ENSG00000090061.17	0.109449	ENSG00000184205.14
ENSG00000107021.16	0.109449	ENSG00000199122.3
ENSG00000007168.14	0.109449	ENSG00000230562.3
ENSG00000100288.20	0.109448	ENSG00000105675.9
ENSG00000130675.15	0.109448	ENSG00000151033.10
ENSG00000078804.13	0.109448	ENSG00000224083.1
ENSG00000102753.10	0.109447	ENSG00000112699.11
ENSG00000090061.17	0.109447	ENSG00000132323.9
ENSG00000166788.10	0.109447	ENSG00000226498.2
ENSG00000189139.6	0.109447	ENSG00000251210.6
ENSG00000230581.2	0.109447	ENSG00000267346.1
ENSG00000075568.17	0.109446	ENSG00000170653.19
ENSG00000260427.1	0.109446	ENSG00000265293.2
ENSG00000136842.14	0.109445	ENSG00000196188.12
ENSG00000211721.2	0.109445	ENSG00000211734.3
ENSG00000129244.9	0.109445	ENSG00000244267.1
ENSG00000248673.2	0.109445	ENSG00000254507.2
ENSG00000225225.1	0.109444	ENSG00000233980.1
ENSG00000113734.18	0.109443	ENSG00000149346.15
ENSG00000078589.13	0.109443	ENSG00000180263.14
ENSG00000107175.12	0.109443	ENSG00000197933.13
ENSG00000099994.11	0.109442	ENSG00000172766.19
ENSG00000070182.21	0.109441	ENSG00000135926.15
ENSG00000119950.21	0.109441	ENSG00000175931.13
ENSG00000164542.13	0.109441	ENSG00000185905.4
ENSG00000187051.9	0.109441	ENSG00000204010.3
ENSG00000214825.2	0.109441	ENSG00000241696.2
ENSG00000133027.18	0.109441	ENSG00000284753.2
ENSG00000205339.10	0.10944	ENSG00000212694.8
ENSG00000221888.4	0.10944	ENSG00000233003.4
ENSG00000196273.8	0.10944	ENSG00000235001.3
ENSG00000101457.13	0.109439	ENSG00000152219.5
ENSG00000105135.16	0.109439	ENSG00000180370.10
ENSG00000100312.11	0.109438	ENSG00000104154.7
ENSG00000101464.11	0.109438	ENSG00000148459.16
ENSG00000136146.15	0.109438	ENSG00000187778.14
ENSG00000082516.9	0.109437	ENSG00000179115.11
ENSG00000040633.13	0.109437	ENSG00000204315.4
ENSG00000252614.1	0.109437	ENSG00000259577.2
ENSG00000115816.15	0.109436	ENSG00000183431.12
ENSG00000116649.10	0.109436	ENSG00000184220.12
ENSG00000005156.12	0.109436	ENSG00000278053.5
ENSG00000086712.13	0.109435	ENSG00000138385.16
ENSG00000142784.16	0.109435	ENSG00000179526.17
ENSG00000235112.1	0.109435	ENSG00000236276.2
ENSG00000067533.6	0.109434	ENSG00000146909.8
ENSG00000037897.17	0.109434	ENSG00000164338.10
ENSG00000129810.15	0.109434	ENSG00000183856.11
ENSG00000154920.15	0.109434	ENSG00000184635.16
ENSG00000215357.2	0.109434	ENSG00000234625.1
ENSG00000131408.15	0.109433	ENSG00000147130.14
ENSG00000066135.13	0.109433	ENSG00000156642.17
ENSG00000171566.12	0.109433	ENSG00000185053.14
ENSG00000179115.11	0.109433	ENSG00000196605.7
ENSG00000198857.3	0.109433	ENSG00000234059.1
ENSG00000239799.1	0.109433	ENSG00000249767.1
ENSG00000113319.13	0.109432	ENSG00000116830.12
ENSG00000078237.7	0.109432	ENSG00000139180.11
ENSG00000059573.9	0.109432	ENSG00000152219.5
ENSG00000168685.15	0.109432	ENSG00000179262.10
ENSG00000156467.10	0.109432	ENSG00000197756.10
ENSG00000139269.3	0.109432	ENSG00000258839.4
ENSG00000119121.22	0.109431	ENSG00000161642.18
ENSG00000145901.16	0.109431	ENSG00000196517.13
ENSG00000189343.7	0.109431	ENSG00000249855.1
ENSG00000110448.11	0.10943	ENSG00000168280.18
ENSG00000120094.9	0.10943	ENSG00000173826.15
ENSG00000164366.4	0.10943	ENSG00000184203.8
ENSG00000126759.14	0.109429	ENSG00000143771.12
ENSG00000100568.11	0.109429	ENSG00000160445.11
ENSG00000111726.13	0.109429	ENSG00000181704.12
ENSG00000196455.8	0.109429	ENSG00000228166.1
ENSG00000105856.14	0.109429	ENSG00000258678.2
ENSG00000075303.13	0.109428	ENSG00000177425.11
ENSG00000135469.14	0.109427	ENSG00000206885.1
ENSG00000130706.13	0.109427	ENSG00000213145.10
ENSG00000254656.3	0.109427	ENSG00000271723.5
ENSG00000090565.17	0.109426	ENSG00000100239.16
ENSG00000011426.11	0.109426	ENSG00000143416.21
ENSG00000079999.14	0.109426	ENSG00000163348.4
ENSG00000069702.11	0.109426	ENSG00000164483.17
ENSG00000079999.14	0.109426	ENSG00000184432.11
ENSG00000103995.14	0.109426	ENSG00000204010.3
ENSG00000143032.8	0.109425	ENSG00000224498.1
ENSG00000214226.9	0.109425	ENSG00000261231.6
ENSG00000100985.7	0.109424	ENSG00000159339.13
ENSG00000163161.14	0.109424	ENSG00000166887.16
ENSG00000119801.13	0.109424	ENSG00000265145.1
ENSG00000104413.18	0.109422	ENSG00000136155.17
ENSG00000092841.19	0.109422	ENSG00000138069.18
ENSG00000258552.1	0.109422	ENSG00000261206.1
ENSG00000124164.16	0.109422	ENSG00000265733.1
ENSG00000104760.17	0.109422	ENSG00000267333.1
ENSG00000109332.20	0.109422	ENSG00000267809.1
ENSG00000006007.12	0.10942	ENSG00000085231.14
ENSG00000013561.18	0.10942	ENSG00000118777.12
ENSG00000114113.6	0.10942	ENSG00000130711.5
ENSG00000142512.15	0.10942	ENSG00000160326.14
ENSG00000143493.13	0.10942	ENSG00000198700.10
ENSG00000084774.14	0.109419	ENSG00000110107.9
ENSG00000095574.12	0.109419	ENSG00000196455.8
ENSG00000242100.2	0.109419	ENSG00000259612.1
ENSG00000236138.4	0.109419	ENSG00000264230.9
ENSG00000131174.7	0.109418	ENSG00000168282.6
ENSG00000141668.10	0.109418	ENSG00000255664.1
ENSG00000100029.18	0.109417	ENSG00000164088.18
ENSG00000059145.19	0.109416	ENSG00000102858.13
ENSG00000004961.15	0.109416	ENSG00000159873.10
ENSG00000228045.1	0.109416	ENSG00000233545.1
ENSG00000156313.15	0.109416	ENSG00000252637.1
ENSG00000251183.1	0.109416	ENSG00000256661.1
ENSG00000073111.14	0.109415	ENSG00000149929.16
ENSG00000095485.18	0.109415	ENSG00000162517.13
ENSG00000226925.1	0.109415	ENSG00000243715.1
ENSG00000165304.8	0.109414	ENSG00000168393.13
ENSG00000197617.9	0.109414	ENSG00000213014.3
ENSG00000226481.3	0.109414	ENSG00000233167.1
ENSG00000230434.3	0.109413	ENSG00000280580.1
ENSG00000117036.12	0.109411	ENSG00000165516.11
ENSG00000198739.11	0.109411	ENSG00000224714.3
ENSG00000240322.3	0.109411	ENSG00000241839.10
ENSG00000183747.12	0.10941	ENSG00000251223.1
ENSG00000177736.4	0.10941	ENSG00000252391.1
ENSG00000115239.24	0.109409	ENSG00000214309.5
ENSG00000067955.15	0.109409	ENSG00000240489.1
ENSG00000148481.14	0.109407	ENSG00000176371.14
ENSG00000159388.6	0.109407	ENSG00000185028.4
ENSG00000214727.2	0.109407	ENSG00000229348.1
ENSG00000133265.11	0.109404	ENSG00000174917.9
ENSG00000256750.2	0.109404	ENSG00000259691.2
ENSG00000151239.14	0.109403	ENSG00000187266.14
ENSG00000198931.11	0.109403	ENSG00000205220.12
ENSG00000083535.16	0.109403	ENSG00000219163.2
ENSG00000074935.14	0.109403	ENSG00000241458.1
ENSG00000007306.15	0.109403	ENSG00000282872.2
ENSG00000106780.9	0.109402	ENSG00000169221.14
ENSG00000012822.16	0.109402	ENSG00000214160.10
ENSG00000090686.16	0.109402	ENSG00000240997.3
ENSG00000229457.1	0.109402	ENSG00000250048.2
ENSG00000100991.12	0.109401	ENSG00000106009.16
ENSG00000085840.13	0.109401	ENSG00000109084.14
ENSG00000139239.7	0.109401	ENSG00000229091.3
ENSG00000223177.1	0.109401	ENSG00000241907.1
ENSG00000184277.13	0.109401	ENSG00000286061.1
ENSG00000104356.11	0.1094	ENSG00000104626.15
ENSG00000085415.16	0.1094	ENSG00000115368.10
ENSG00000071082.11	0.1094	ENSG00000144713.13
ENSG00000111726.13	0.1094	ENSG00000198858.10
ENSG00000233771.2	0.1094	ENSG00000234060.1
ENSG00000168589.15	0.1094	ENSG00000242908.6
ENSG00000127526.15	0.109399	ENSG00000152359.15
ENSG00000166478.10	0.109399	ENSG00000172500.13
ENSG00000135913.11	0.109399	ENSG00000182541.18
ENSG00000137547.9	0.109399	ENSG00000182831.12
ENSG00000211663.2	0.109399	ENSG00000211959.2
ENSG00000220184.2	0.109399	ENSG00000230611.1
ENSG00000149654.11	0.109399	ENSG00000283755.2
ENSG00000080839.12	0.109398	ENSG00000131470.15
ENSG00000082515.18	0.109398	ENSG00000168894.10
ENSG00000164938.14	0.109398	ENSG00000196781.16
ENSG00000213568.4	0.109398	ENSG00000237691.1
ENSG00000090061.17	0.109397	ENSG00000240770.5
ENSG00000233882.2	0.109397	ENSG00000265555.1
ENSG00000231711.2	0.109396	ENSG00000250102.6
ENSG00000108671.11	0.109395	ENSG00000115806.13
ENSG00000084070.12	0.109395	ENSG00000133639.6
ENSG00000142552.8	0.109395	ENSG00000158555.15
ENSG00000153767.10	0.109395	ENSG00000179933.6
ENSG00000132437.18	0.109395	ENSG00000216938.3
ENSG00000171060.11	0.109395	ENSG00000270313.1
ENSG00000093009.11	0.109394	ENSG00000171320.15
ENSG00000185917.14	0.109394	ENSG00000239779.7
ENSG00000134802.18	0.109394	ENSG00000244405.8
ENSG00000231428.2	0.109394	ENSG00000250827.1
ENSG00000127554.13	0.109393	ENSG00000169217.9
ENSG00000175518.8	0.109393	ENSG00000198723.11
ENSG00000230390.1	0.109393	ENSG00000249680.2
ENSG00000228135.1	0.109393	ENSG00000258779.8
ENSG00000183249.8	0.109392	ENSG00000214686.7
ENSG00000223608.1	0.109392	ENSG00000232307.1
ENSG00000217085.2	0.109392	ENSG00000256852.1
ENSG00000258626.2	0.109392	ENSG00000276168.1
ENSG00000011260.14	0.109391	ENSG00000111012.10
ENSG00000120860.11	0.109391	ENSG00000133106.15
ENSG00000212802.4	0.109391	ENSG00000214485.6
ENSG00000158417.11	0.109391	ENSG00000224877.4
ENSG00000249338.1	0.109391	ENSG00000259462.3
ENSG00000230109.1	0.109391	ENSG00000280081.4
ENSG00000063761.16	0.10939	ENSG00000108474.17
ENSG00000058804.12	0.10939	ENSG00000138658.16
ENSG00000077514.9	0.109389	ENSG00000126261.13
ENSG00000146352.13	0.109389	ENSG00000164107.9
ENSG00000159131.17	0.109389	ENSG00000198862.14
ENSG00000144191.12	0.109388	ENSG00000159261.12
ENSG00000232307.1	0.109388	ENSG00000232676.1
ENSG00000154767.15	0.109388	ENSG00000241641.1
ENSG00000204687.4	0.109388	ENSG00000260347.1
ENSG00000112309.11	0.109387	ENSG00000224083.1
ENSG00000179460.5	0.109387	ENSG00000230247.2
ENSG00000256661.1	0.109387	ENSG00000265758.1
ENSG00000224933.2	0.109387	ENSG00000267493.4
ENSG00000104299.15	0.109386	ENSG00000136448.13
ENSG00000134058.12	0.109386	ENSG00000174485.16
ENSG00000051180.17	0.109385	ENSG00000138346.15
ENSG00000162511.8	0.109385	ENSG00000197016.12
ENSG00000087338.5	0.109384	ENSG00000172171.11
ENSG00000128519.3	0.109384	ENSG00000239198.1
ENSG00000250921.2	0.109384	ENSG00000254486.1
ENSG00000230081.2	0.109384	ENSG00000266569.2
ENSG00000168439.17	0.109382	ENSG00000234797.5
ENSG00000211801.3	0.109382	ENSG00000241657.1
ENSG00000187504.6	0.109382	ENSG00000257851.2
ENSG00000196565.15	0.109382	ENSG00000260629.2
ENSG00000123838.11	0.109382	ENSG00000283378.1
ENSG00000006744.19	0.109381	ENSG00000108561.8
ENSG00000150093.20	0.109381	ENSG00000160803.8
ENSG00000141510.18	0.109381	ENSG00000189091.13
ENSG00000162592.10	0.109381	ENSG00000227059.7
ENSG00000007080.11	0.109381	ENSG00000227063.5
ENSG00000017797.13	0.10938	ENSG00000198858.10
ENSG00000211846.1	0.10938	ENSG00000211884.1
ENSG00000149646.12	0.10938	ENSG00000282977.1
ENSG00000166181.13	0.109379	ENSG00000174276.7
ENSG00000179676.7	0.109378	ENSG00000225316.3
ENSG00000147679.12	0.109378	ENSG00000248019.3
ENSG00000007944.15	0.109377	ENSG00000112640.16
ENSG00000143314.12	0.109377	ENSG00000163468.15
ENSG00000131584.19	0.109377	ENSG00000182087.14
ENSG00000188895.12	0.109377	ENSG00000197345.13
ENSG00000174225.15	0.109377	ENSG00000214324.5
ENSG00000169020.10	0.109377	ENSG00000236058.3
ENSG00000260898.6	0.109377	ENSG00000262074.7
ENSG00000083845.9	0.109376	ENSG00000149273.15
ENSG00000215124.2	0.109376	ENSG00000259550.2
ENSG00000004468.13	0.109375	ENSG00000130935.10
ENSG00000111300.10	0.109375	ENSG00000148334.16
ENSG00000163216.7	0.109375	ENSG00000173826.15
ENSG00000130720.13	0.109375	ENSG00000224121.1
ENSG00000231531.5	0.109375	ENSG00000232149.1
ENSG00000071655.18	0.109374	ENSG00000119559.17
ENSG00000232281.2	0.109374	ENSG00000232508.1
ENSG00000165841.11	0.109374	ENSG00000235777.1
ENSG00000092470.12	0.109374	ENSG00000239742.3
ENSG00000213652.3	0.109374	ENSG00000259897.2
ENSG00000141028.6	0.109373	ENSG00000238151.1
ENSG00000250814.3	0.109373	ENSG00000256077.5
ENSG00000115128.7	0.109372	ENSG00000198258.11
ENSG00000108106.14	0.109372	ENSG00000221883.4
ENSG00000136045.12	0.109371	ENSG00000160888.7
ENSG00000114446.5	0.109371	ENSG00000163001.12
ENSG00000126249.8	0.109371	ENSG00000174165.8
ENSG00000235264.1	0.109371	ENSG00000249226.1
ENSG00000110934.13	0.109371	ENSG00000261557.1
ENSG00000099821.14	0.10937	ENSG00000126226.22
ENSG00000140807.7	0.10937	ENSG00000153982.11
ENSG00000119231.11	0.10937	ENSG00000170142.12
ENSG00000105671.12	0.10937	ENSG00000175467.15
ENSG00000234060.1	0.10937	ENSG00000256151.1
ENSG00000248338.2	0.109369	ENSG00000259944.1
ENSG00000131788.16	0.109369	ENSG00000265972.6
ENSG00000090273.14	0.109368	ENSG00000105671.12
ENSG00000172432.19	0.109367	ENSG00000177380.14
ENSG00000224961.3	0.109367	ENSG00000250127.1
ENSG00000106009.16	0.109366	ENSG00000197114.12
ENSG00000231422.2	0.109366	ENSG00000236311.6
ENSG00000081181.8	0.109366	ENSG00000241685.10
ENSG00000154478.4	0.109365	ENSG00000171431.4
ENSG00000154438.8	0.109364	ENSG00000231060.1
ENSG00000170454.6	0.109364	ENSG00000249641.2
ENSG00000163075.13	0.109363	ENSG00000242070.1
ENSG00000080839.12	0.109362	ENSG00000126215.14
ENSG00000172457.7	0.109362	ENSG00000227000.2
ENSG00000101945.17	0.109362	ENSG00000233560.2
ENSG00000096006.12	0.109361	ENSG00000102837.7
ENSG00000100991.12	0.109361	ENSG00000115539.14
ENSG00000145826.9	0.109361	ENSG00000162598.13
ENSG00000076382.17	0.10936	ENSG00000105011.9
ENSG00000063322.15	0.10936	ENSG00000179967.11
ENSG00000264559.1	0.10936	ENSG00000283210.1
ENSG00000105732.13	0.109359	ENSG00000116273.6
ENSG00000111726.13	0.109359	ENSG00000171960.12
ENSG00000170604.5	0.109359	ENSG00000184743.13
ENSG00000125447.18	0.109358	ENSG00000131748.16
ENSG00000075673.12	0.109358	ENSG00000243316.7
ENSG00000022355.18	0.109357	ENSG00000135766.9
ENSG00000125798.15	0.109357	ENSG00000215498.9
ENSG00000106211.10	0.109357	ENSG00000236060.2
ENSG00000104760.17	0.109357	ENSG00000277322.1
ENSG00000096996.16	0.109356	ENSG00000140511.12
ENSG00000179271.3	0.109356	ENSG00000242372.9
ENSG00000086061.16	0.109356	ENSG00000258872.2
ENSG00000164961.16	0.109355	ENSG00000168495.13
ENSG00000101057.16	0.109354	ENSG00000163781.14
ENSG00000100304.13	0.109353	ENSG00000206754.1
ENSG00000183273.7	0.109353	ENSG00000213892.12
ENSG00000116459.11	0.109352	ENSG00000178982.10
ENSG00000183747.12	0.109352	ENSG00000239699.1
ENSG00000230056.1	0.109352	ENSG00000260427.1
ENSG00000089053.13	0.109351	ENSG00000089818.18
ENSG00000119950.21	0.109351	ENSG00000166848.7
ENSG00000120253.14	0.109351	ENSG00000197779.15
ENSG00000128524.5	0.109351	ENSG00000232112.3
ENSG00000233476.3	0.109351	ENSG00000234797.5
ENSG00000148572.16	0.10935	ENSG00000149313.11
ENSG00000227440.1	0.10935	ENSG00000230683.1
ENSG00000175319.3	0.10935	ENSG00000240412.1
ENSG00000005206.17	0.10935	ENSG00000242802.9
ENSG00000224933.2	0.10935	ENSG00000254658.3
ENSG00000083845.9	0.109349	ENSG00000100316.16
ENSG00000106459.15	0.109349	ENSG00000242175.3
ENSG00000138363.15	0.109349	ENSG00000259746.1
ENSG00000248673.2	0.109349	ENSG00000277527.2
ENSG00000116039.13	0.109348	ENSG00000197587.11
ENSG00000211637.2	0.109348	ENSG00000240382.3
ENSG00000214288.4	0.109348	ENSG00000265933.5
ENSG00000130725.8	0.109347	ENSG00000154957.14
ENSG00000122550.18	0.109347	ENSG00000155254.13
ENSG00000161996.19	0.109347	ENSG00000166295.9
ENSG00000148840.11	0.109347	ENSG00000167721.11
ENSG00000050130.18	0.109345	ENSG00000053770.12
ENSG00000184697.7	0.109345	ENSG00000268916.6
ENSG00000133773.12	0.109344	ENSG00000162804.14
ENSG00000167325.15	0.109342	ENSG00000170515.14
ENSG00000138592.14	0.109342	ENSG00000173276.14
ENSG00000109063.15	0.109342	ENSG00000174903.16
ENSG00000161638.11	0.109342	ENSG00000197329.12
ENSG00000101294.18	0.109342	ENSG00000213799.13
ENSG00000234308.3	0.109342	ENSG00000234435.3
ENSG00000132437.18	0.109342	ENSG00000237159.6
ENSG00000100888.15	0.109341	ENSG00000108344.15
ENSG00000116786.13	0.109341	ENSG00000204103.4
ENSG00000178464.6	0.109341	ENSG00000240509.1
ENSG00000249616.1	0.109341	ENSG00000259691.2
ENSG00000100220.12	0.10934	ENSG00000155561.15
ENSG00000242070.1	0.10934	ENSG00000251350.2
ENSG00000006007.12	0.109339	ENSG00000144959.11
ENSG00000093009.11	0.109339	ENSG00000183850.14
ENSG00000153046.18	0.109339	ENSG00000244462.8
ENSG00000139410.15	0.109338	ENSG00000144959.11
ENSG00000081791.9	0.109338	ENSG00000162819.12
ENSG00000223564.1	0.109337	ENSG00000243955.6
ENSG00000140386.13	0.109336	ENSG00000167632.18
ENSG00000221200.1	0.109336	ENSG00000224933.2
ENSG00000136897.8	0.109336	ENSG00000285410.1
ENSG00000031823.14	0.109335	ENSG00000157881.16
ENSG00000161860.8	0.109335	ENSG00000172167.8
ENSG00000139055.7	0.109335	ENSG00000179562.3
ENSG00000135521.9	0.109335	ENSG00000196517.13
ENSG00000237128.1	0.109335	ENSG00000258487.2
ENSG00000171241.9	0.109334	ENSG00000198056.15
ENSG00000253580.1	0.109334	ENSG00000260965.1
ENSG00000138303.18	0.109333	ENSG00000163510.14
ENSG00000145337.5	0.109333	ENSG00000170855.4
ENSG00000165046.13	0.109333	ENSG00000232139.6
ENSG00000101940.18	0.109332	ENSG00000169239.13
ENSG00000064489.23	0.109332	ENSG00000199753.1
ENSG00000127125.9	0.109331	ENSG00000143633.13
ENSG00000196475.6	0.109331	ENSG00000260598.1
ENSG00000164885.13	0.10933	ENSG00000178381.12
ENSG00000173786.17	0.10933	ENSG00000179051.14
ENSG00000138092.11	0.109329	ENSG00000158578.21
ENSG00000082996.20	0.109328	ENSG00000086589.12
ENSG00000230123.1	0.109328	ENSG00000231184.3
ENSG00000109625.19	0.109326	ENSG00000136696.11
ENSG00000134222.16	0.109326	ENSG00000148773.14
ENSG00000136875.13	0.109326	ENSG00000196365.12
ENSG00000111726.13	0.109326	ENSG00000198336.9
ENSG00000179142.2	0.109326	ENSG00000236695.1
ENSG00000145014.18	0.109325	ENSG00000147604.14
ENSG00000219738.2	0.109325	ENSG00000235824.5
ENSG00000048544.6	0.109324	ENSG00000167625.11
ENSG00000099624.8	0.109324	ENSG00000243279.4
ENSG00000150244.12	0.109324	ENSG00000249066.2
ENSG00000223617.2	0.109323	ENSG00000228271.2
ENSG00000075429.9	0.109323	ENSG00000236747.3
ENSG00000224771.2	0.109323	ENSG00000238087.3
ENSG00000197176.7	0.109323	ENSG00000249279.6
ENSG00000230247.2	0.109323	ENSG00000251350.2
ENSG00000105675.9	0.109322	ENSG00000147160.9
ENSG00000141428.17	0.109322	ENSG00000150316.12
ENSG00000066405.13	0.109322	ENSG00000264559.1
ENSG00000234777.3	0.109322	ENSG00000283314.1
ENSG00000130669.17	0.109321	ENSG00000132005.9
ENSG00000231777.1	0.109321	ENSG00000241146.1
ENSG00000115523.17	0.109321	ENSG00000248568.1
ENSG00000232655.1	0.109321	ENSG00000260347.1
ENSG00000089289.16	0.10932	ENSG00000125652.8
ENSG00000133119.13	0.10932	ENSG00000144395.18
ENSG00000101981.12	0.10932	ENSG00000232148.1
ENSG00000010539.12	0.109319	ENSG00000167981.7
ENSG00000042286.15	0.109319	ENSG00000197140.15
ENSG00000211848.1	0.109319	ENSG00000211886.1
ENSG00000091651.9	0.109318	ENSG00000138160.7
ENSG00000095485.18	0.109318	ENSG00000174574.16
ENSG00000234821.1	0.109317	ENSG00000256750.2
ENSG00000253428.1	0.109317	ENSG00000271850.2
ENSG00000137198.10	0.109316	ENSG00000145354.12
ENSG00000156521.14	0.109316	ENSG00000224041.3
ENSG00000116459.11	0.109315	ENSG00000156521.14
ENSG00000134575.13	0.109315	ENSG00000171806.12
ENSG00000010256.11	0.109315	ENSG00000178952.11
ENSG00000228158.2	0.109315	ENSG00000248548.1
ENSG00000154438.8	0.109314	ENSG00000232610.1
ENSG00000182890.5	0.109314	ENSG00000245205.3
ENSG00000165526.9	0.109313	ENSG00000181222.19
ENSG00000047315.17	0.109312	ENSG00000109323.11
ENSG00000138376.11	0.109312	ENSG00000172613.8
ENSG00000214535.3	0.109312	ENSG00000228887.3
ENSG00000165097.16	0.109312	ENSG00000237441.10
ENSG00000225321.2	0.109312	ENSG00000265843.3
ENSG00000283475.1	0.109312	ENSG00000283755.2
ENSG00000226582.1	0.109311	ENSG00000251533.2
ENSG00000178381.12	0.109311	ENSG00000271614.1
ENSG00000145309.6	0.10931	ENSG00000173612.10
ENSG00000133265.11	0.10931	ENSG00000213465.8
ENSG00000109586.12	0.10931	ENSG00000226419.8
ENSG00000237691.1	0.10931	ENSG00000258814.2
ENSG00000135218.19	0.109309	ENSG00000164398.15
ENSG00000071539.14	0.109309	ENSG00000198554.12
ENSG00000184344.4	0.109309	ENSG00000232814.2
ENSG00000174672.16	0.109308	ENSG00000234736.6
ENSG00000181830.9	0.109308	ENSG00000238227.8
ENSG00000063176.16	0.109307	ENSG00000075420.13
ENSG00000162869.16	0.109307	ENSG00000175215.11
ENSG00000143653.10	0.109306	ENSG00000189077.11
ENSG00000143398.20	0.109306	ENSG00000275066.5
ENSG00000054118.15	0.109305	ENSG00000139624.14
ENSG00000135048.14	0.109305	ENSG00000178896.9
ENSG00000223776.5	0.109304	ENSG00000237436.1
ENSG00000103061.13	0.109303	ENSG00000135974.10
ENSG00000116120.11	0.109303	ENSG00000168495.13
ENSG00000083123.15	0.109302	ENSG00000115504.15
ENSG00000155330.10	0.109302	ENSG00000196470.12
ENSG00000100027.17	0.109302	ENSG00000266478.1
ENSG00000090621.15	0.109301	ENSG00000091127.14
ENSG00000166619.15	0.109301	ENSG00000221949.6
ENSG00000118434.9	0.109301	ENSG00000227862.1
ENSG00000225158.2	0.109301	ENSG00000235289.1
ENSG00000134216.19	0.109301	ENSG00000260347.1
ENSG00000123810.9	0.1093	ENSG00000163806.16
ENSG00000220378.3	0.1093	ENSG00000236052.2
ENSG00000133119.13	0.1093	ENSG00000236794.5
ENSG00000134884.15	0.109299	ENSG00000147180.17
ENSG00000059728.11	0.109299	ENSG00000172007.7
ENSG00000130720.13	0.109299	ENSG00000223985.2
ENSG00000214288.4	0.109299	ENSG00000226262.1
ENSG00000154478.4	0.109299	ENSG00000244321.1
ENSG00000158042.9	0.109298	ENSG00000186871.7
ENSG00000226695.1	0.109298	ENSG00000227862.1
ENSG00000231706.2	0.109298	ENSG00000259470.2
ENSG00000243658.1	0.109298	ENSG00000278143.1
ENSG00000130726.12	0.109297	ENSG00000166508.18
ENSG00000070444.15	0.109296	ENSG00000108622.11
ENSG00000148411.8	0.109296	ENSG00000175591.12
ENSG00000147475.17	0.109296	ENSG00000176623.12
ENSG00000227000.2	0.109296	ENSG00000231777.1
ENSG00000230223.8	0.109296	ENSG00000259836.1
ENSG00000265374.1	0.109296	ENSG00000271850.2
ENSG00000227860.1	0.109295	ENSG00000231022.1
ENSG00000235587.2	0.109295	ENSG00000259612.1
ENSG00000225999.1	0.109294	ENSG00000243321.3
ENSG00000133318.14	0.109293	ENSG00000148841.17
ENSG00000166848.7	0.109293	ENSG00000170315.14
ENSG00000232947.1	0.109293	ENSG00000251258.2
ENSG00000165660.8	0.109293	ENSG00000256229.8
ENSG00000188229.6	0.109293	ENSG00000258872.2
ENSG00000236420.1	0.109292	ENSG00000270793.1
ENSG00000115561.16	0.109291	ENSG00000141543.12
ENSG00000236420.1	0.109291	ENSG00000251223.1
ENSG00000159079.19	0.10929	ENSG00000198862.14
ENSG00000205208.5	0.10929	ENSG00000213453.3
ENSG00000083307.12	0.109289	ENSG00000184601.11
ENSG00000223381.2	0.109289	ENSG00000230215.1
ENSG00000232497.1	0.109289	ENSG00000234187.1
ENSG00000153266.13	0.109289	ENSG00000260896.6
ENSG00000101361.17	0.109288	ENSG00000168906.13
ENSG00000249616.1	0.109288	ENSG00000259944.1
ENSG00000240416.1	0.109288	ENSG00000265934.1
ENSG00000142065.14	0.109287	ENSG00000164327.13
ENSG00000211592.8	0.109287	ENSG00000211941.3
ENSG00000243658.1	0.109287	ENSG00000248300.1
ENSG00000031823.14	0.109286	ENSG00000130669.17
ENSG00000221628.1	0.109286	ENSG00000225105.2
ENSG00000216998.1	0.109286	ENSG00000226059.2
ENSG00000203416.3	0.109285	ENSG00000241935.9
ENSG00000109084.14	0.109284	ENSG00000152455.16
ENSG00000137343.18	0.109284	ENSG00000154767.15
ENSG00000148843.15	0.109284	ENSG00000209482.1
ENSG00000230523.1	0.109284	ENSG00000230645.2
ENSG00000159184.8	0.109284	ENSG00000237618.1
ENSG00000162373.13	0.109283	ENSG00000162928.9
ENSG00000158158.12	0.109283	ENSG00000165417.12
ENSG00000226695.1	0.109283	ENSG00000249066.2
ENSG00000161011.20	0.109282	ENSG00000184432.11
ENSG00000211716.2	0.109282	ENSG00000211787.1
ENSG00000182533.7	0.109282	ENSG00000227528.6
ENSG00000084463.8	0.109281	ENSG00000248643.5
ENSG00000258527.1	0.10928	ENSG00000258552.1
ENSG00000105325.15	0.109279	ENSG00000105401.9
ENSG00000130300.9	0.109279	ENSG00000143842.15
ENSG00000105429.13	0.109279	ENSG00000162994.16
ENSG00000232882.1	0.109279	ENSG00000242689.3
ENSG00000062194.16	0.109278	ENSG00000138398.17
ENSG00000154945.7	0.109278	ENSG00000159917.17
ENSG00000104626.15	0.109278	ENSG00000165490.13
ENSG00000124469.12	0.109278	ENSG00000182885.17
ENSG00000182334.3	0.109278	ENSG00000207287.1
ENSG00000135900.4	0.109278	ENSG00000242485.6
ENSG00000235967.1	0.109278	ENSG00000256134.1
ENSG00000250826.2	0.109278	ENSG00000283740.1
ENSG00000135913.11	0.109277	ENSG00000148335.15
```
