## Supplementary material for "The network structure of hematopoietic cancers": Network files for the top-100,000 interactions in the five phenotypes: NBM_AML_StJ_8th_100k_MI.sif (part 1 of 5)

```
source	mi	target
ENSG00000252010.1	0.692747	ENSG00000254911.3
ENSG00000004864.14	0.6914	ENSG00000168575.10
ENSG00000200913.1	0.691339	ENSG00000222345.1
ENSG00000200816.1	0.691144	ENSG00000207233.1
ENSG00000200913.1	0.691119	ENSG00000207280.1
ENSG00000140988.16	0.690733	ENSG00000230897.1
ENSG00000234797.5	0.690635	ENSG00000244073.1
ENSG00000144028.15	0.690504	ENSG00000169371.14
ENSG00000207280.1	0.690454	ENSG00000265185.6
ENSG00000100296.14	0.690406	ENSG00000131652.14
ENSG00000212493.1	0.690387	ENSG00000222345.1
ENSG00000226498.2	0.690145	ENSG00000235145.2
ENSG00000168152.13	0.689928	ENSG00000168286.3
ENSG00000139218.18	0.689533	ENSG00000140386.13
ENSG00000144028.15	0.68946	ENSG00000184209.15
ENSG00000131652.14	0.689348	ENSG00000168286.3
ENSG00000177954.14	0.689333	ENSG00000185088.14
ENSG00000131652.14	0.688613	ENSG00000168152.13
ENSG00000179918.19	0.688324	ENSG00000213693.4
ENSG00000201785.1	0.687929	ENSG00000252213.1
ENSG00000234335.1	0.687803	ENSG00000244073.1
ENSG00000171858.18	0.687769	ENSG00000223803.1
ENSG00000156398.13	0.687495	ENSG00000176476.9
ENSG00000169371.14	0.687476	ENSG00000184209.15
ENSG00000232818.2	0.687324	ENSG00000240342.3
ENSG00000004864.14	0.687181	ENSG00000102078.16
ENSG00000212493.1	0.686702	ENSG00000272034.1
ENSG00000234335.1	0.686411	ENSG00000263266.2
ENSG00000169976.7	0.686103	ENSG00000240489.1
ENSG00000235508.3	0.685927	ENSG00000240342.3
ENSG00000102078.16	0.684797	ENSG00000168575.10
ENSG00000207280.1	0.684789	ENSG00000272034.1
ENSG00000130193.8	0.684786	ENSG00000131652.14
ENSG00000132824.14	0.684593	ENSG00000179918.19
ENSG00000207280.1	0.684355	ENSG00000222345.1
ENSG00000231307.1	0.684181	ENSG00000263266.2
ENSG00000034510.6	0.68395	ENSG00000164897.14
ENSG00000132824.14	0.683907	ENSG00000140264.21
ENSG00000004864.14	0.683771	ENSG00000144659.13
ENSG00000244073.1	0.683736	ENSG00000263266.2
ENSG00000111011.18	0.682749	ENSG00000179041.4
ENSG00000185973.12	0.682683	ENSG00000188167.9
ENSG00000139218.18	0.68268	ENSG00000141504.12
ENSG00000144659.13	0.682511	ENSG00000168575.10
ENSG00000100296.14	0.682468	ENSG00000168152.13
ENSG00000222345.1	0.682394	ENSG00000272034.1
ENSG00000226498.2	0.682312	ENSG00000243175.1
ENSG00000234797.5	0.682247	ENSG00000263266.2
ENSG00000200913.1	0.682029	ENSG00000212493.1
ENSG00000200913.1	0.681897	ENSG00000265185.6
ENSG00000265185.6	0.68178	ENSG00000272034.1
ENSG00000200913.1	0.681726	ENSG00000272034.1
ENSG00000232818.2	0.681545	ENSG00000236804.1
ENSG00000064932.16	0.681161	ENSG00000140386.13
ENSG00000168575.10	0.681085	ENSG00000170145.5
ENSG00000061936.10	0.680864	ENSG00000176476.9
ENSG00000231307.1	0.680832	ENSG00000234797.5
ENSG00000140386.13	0.680205	ENSG00000141504.12
ENSG00000144136.11	0.679666	ENSG00000168575.10
ENSG00000100296.14	0.679648	ENSG00000168286.3
ENSG00000125454.12	0.67947	ENSG00000170145.5
ENSG00000236804.1	0.67943	ENSG00000240342.3
ENSG00000140264.21	0.6794	ENSG00000166192.15
ENSG00000132824.14	0.679358	ENSG00000166192.15
ENSG00000100296.14	0.679254	ENSG00000130193.8
ENSG00000234335.1	0.679174	ENSG00000234797.5
ENSG00000213442.5	0.678233	ENSG00000234851.4
ENSG00000132824.14	0.678185	ENSG00000213693.4
ENSG00000140264.21	0.677888	ENSG00000249565.2
ENSG00000130193.8	0.677866	ENSG00000168286.3
ENSG00000222345.1	0.677641	ENSG00000265185.6
ENSG00000225791.7	0.677571	ENSG00000256060.3
ENSG00000140988.16	0.677262	ENSG00000217527.1
ENSG00000004864.14	0.676223	ENSG00000144136.11
ENSG00000184840.12	0.6762	ENSG00000188735.13
ENSG00000122335.17	0.675759	ENSG00000179918.19
ENSG00000231307.1	0.675549	ENSG00000243101.1
ENSG00000235508.3	0.675464	ENSG00000236804.1
ENSG00000234797.5	0.675211	ENSG00000243101.1
ENSG00000207280.1	0.675109	ENSG00000212493.1
ENSG00000232818.2	0.67508	ENSG00000235508.3
ENSG00000102078.16	0.674741	ENSG00000139146.14
ENSG00000064932.16	0.674513	ENSG00000139218.18
ENSG00000061936.10	0.674355	ENSG00000156398.13
ENSG00000200879.1	0.674211	ENSG00000272034.1
ENSG00000115524.17	0.674197	ENSG00000169976.7
ENSG00000102078.16	0.674055	ENSG00000144659.13
ENSG00000125454.12	0.673939	ENSG00000168575.10
ENSG00000169951.10	0.673868	ENSG00000169957.10
ENSG00000142669.15	0.673834	ENSG00000266777.1
ENSG00000231307.1	0.673803	ENSG00000244073.1
ENSG00000225246.1	0.672869	ENSG00000241913.1
ENSG00000174529.7	0.672859	ENSG00000175606.11
ENSG00000167114.13	0.672347	ENSG00000269743.3
ENSG00000004864.14	0.671976	ENSG00000170145.5
ENSG00000217527.1	0.671856	ENSG00000230897.1
ENSG00000119231.11	0.671603	ENSG00000132824.14
ENSG00000137575.12	0.671515	ENSG00000205138.4
ENSG00000166192.15	0.671448	ENSG00000179918.19
ENSG00000142669.15	0.671435	ENSG00000182199.11
ENSG00000143546.10	0.671427	ENSG00000197956.10
ENSG00000226761.3	0.671276	ENSG00000256019.1
ENSG00000212493.1	0.671262	ENSG00000265185.6
ENSG00000139146.14	0.671173	ENSG00000168575.10
ENSG00000169976.7	0.670755	ENSG00000176476.9
ENSG00000132467.4	0.670731	ENSG00000198382.9
ENSG00000140264.21	0.670636	ENSG00000179918.19
ENSG00000004864.14	0.670498	ENSG00000139146.14
ENSG00000122335.17	0.67029	ENSG00000213693.4
ENSG00000104205.16	0.670275	ENSG00000231304.2
ENSG00000119231.11	0.670214	ENSG00000140264.21
ENSG00000154310.17	0.670167	ENSG00000168884.15
ENSG00000107854.6	0.669909	ENSG00000225423.1
ENSG00000231307.1	0.669841	ENSG00000234335.1
ENSG00000183298.5	0.669586	ENSG00000243175.1
ENSG00000235145.2	0.669571	ENSG00000243175.1
ENSG00000132432.14	0.669316	ENSG00000132824.14
ENSG00000021355.13	0.669272	ENSG00000132824.14
ENSG00000021355.13	0.668601	ENSG00000179918.19
ENSG00000144136.11	0.668064	ENSG00000144659.13
ENSG00000139146.14	0.667951	ENSG00000144659.13
ENSG00000130193.8	0.667928	ENSG00000168152.13
ENSG00000183298.5	0.667704	ENSG00000226498.2
ENSG00000021355.13	0.666828	ENSG00000166192.15
ENSG00000102078.16	0.666707	ENSG00000144136.11
ENSG00000021355.13	0.666619	ENSG00000140264.21
ENSG00000132432.14	0.666562	ENSG00000140264.21
ENSG00000200879.1	0.666428	ENSG00000207280.1
ENSG00000200913.1	0.666275	ENSG00000239039.1
ENSG00000179918.19	0.666158	ENSG00000249565.2
ENSG00000200879.1	0.666137	ENSG00000265185.6
ENSG00000164897.14	0.6661	ENSG00000185973.12
ENSG00000141985.9	0.666032	ENSG00000144736.14
ENSG00000063127.16	0.665728	ENSG00000169241.19
ENSG00000166192.15	0.665348	ENSG00000249565.2
ENSG00000176476.9	0.665189	ENSG00000240489.1
ENSG00000212802.4	0.665133	ENSG00000213442.5
ENSG00000198346.11	0.66505	ENSG00000204524.7
ENSG00000213178.3	0.664759	ENSG00000234851.4
ENSG00000160055.20	0.664627	ENSG00000168701.19
ENSG00000223224.1	0.66441	ENSG00000238578.1
ENSG00000119231.11	0.664356	ENSG00000179918.19
ENSG00000101557.15	0.664201	ENSG00000106608.17
ENSG00000168890.14	0.663967	ENSG00000244187.8
ENSG00000004864.14	0.663909	ENSG00000125454.12
ENSG00000200879.1	0.663283	ENSG00000200913.1
ENSG00000216866.5	0.662922	ENSG00000240342.3
ENSG00000163584.18	0.662896	ENSG00000258640.3
ENSG00000213178.3	0.66288	ENSG00000213442.5
ENSG00000034510.6	0.662653	ENSG00000185973.12
ENSG00000160908.15	0.662358	ENSG00000197024.9
ENSG00000106483.12	0.662142	ENSG00000240489.1
ENSG00000125454.12	0.661489	ENSG00000144659.13
ENSG00000102078.16	0.661314	ENSG00000170145.5
ENSG00000132432.14	0.661231	ENSG00000166192.15
ENSG00000125454.12	0.661222	ENSG00000144136.11
ENSG00000132824.14	0.661114	ENSG00000249565.2
ENSG00000021355.13	0.661095	ENSG00000249565.2
ENSG00000119231.11	0.660938	ENSG00000213693.4
ENSG00000252010.1	0.660884	ENSG00000267123.7
ENSG00000139146.14	0.660845	ENSG00000144136.11
ENSG00000243101.1	0.660807	ENSG00000244073.1
ENSG00000105497.8	0.660736	ENSG00000167635.12
ENSG00000222345.1	0.660712	ENSG00000239039.1
ENSG00000200879.1	0.660632	ENSG00000222345.1
ENSG00000034510.6	0.660554	ENSG00000187653.11
ENSG00000163584.18	0.660482	ENSG00000234851.4
ENSG00000216866.5	0.660284	ENSG00000232818.2
ENSG00000061936.10	0.660216	ENSG00000227541.1
ENSG00000155542.12	0.65999	ENSG00000169976.7
ENSG00000106483.12	0.659892	ENSG00000169976.7
ENSG00000201229.1	0.659598	ENSG00000207067.1
ENSG00000132432.14	0.659419	ENSG00000179918.19
ENSG00000207508.1	0.659246	ENSG00000252361.1
ENSG00000166822.13	0.659217	ENSG00000186889.10
ENSG00000200816.1	0.6592	ENSG00000207493.1
ENSG00000216866.5	0.659189	ENSG00000235508.3
ENSG00000223224.1	0.659008	ENSG00000265706.1
ENSG00000067167.8	0.658664	ENSG00000256060.3
ENSG00000183298.5	0.658573	ENSG00000235145.2
ENSG00000137575.12	0.658432	ENSG00000143751.10
ENSG00000119231.11	0.658393	ENSG00000249565.2
ENSG00000067167.8	0.658329	ENSG00000225791.7
ENSG00000200879.1	0.658239	ENSG00000212493.1
ENSG00000152154.11	0.657983	ENSG00000166822.13
ENSG00000144659.13	0.657972	ENSG00000170145.5
ENSG00000207280.1	0.657919	ENSG00000239039.1
ENSG00000144136.11	0.65773	ENSG00000170145.5
ENSG00000083807.10	0.657676	ENSG00000122696.14
ENSG00000224660.2	0.657625	ENSG00000266777.1
ENSG00000156398.13	0.657459	ENSG00000227541.1
ENSG00000102078.16	0.657372	ENSG00000125454.12
ENSG00000115902.11	0.657346	ENSG00000125454.12
ENSG00000234851.4	0.657242	ENSG00000243964.1
ENSG00000164897.14	0.657168	ENSG00000187653.11
ENSG00000144659.13	0.657131	ENSG00000163950.13
ENSG00000139146.14	0.657122	ENSG00000163950.13
ENSG00000118620.13	0.657106	ENSG00000175213.3
ENSG00000163950.13	0.657055	ENSG00000168575.10
ENSG00000254911.3	0.657002	ENSG00000267123.7
ENSG00000104205.16	0.656852	ENSG00000163535.18
ENSG00000064932.16	0.656787	ENSG00000141504.12
ENSG00000121895.8	0.656691	ENSG00000146802.13
ENSG00000004864.14	0.65661	ENSG00000163950.13
ENSG00000102078.16	0.656214	ENSG00000163950.13
ENSG00000125454.12	0.656125	ENSG00000139146.14
ENSG00000200913.1	0.655961	ENSG00000252213.1
ENSG00000176476.9	0.655066	ENSG00000227541.1
ENSG00000115902.11	0.654865	ENSG00000168575.10
ENSG00000156398.13	0.654746	ENSG00000169976.7
ENSG00000125731.13	0.654641	ENSG00000231304.2
ENSG00000140264.21	0.65445	ENSG00000213693.4
ENSG00000156398.13	0.654213	ENSG00000240489.1
ENSG00000163535.18	0.654023	ENSG00000231304.2
ENSG00000243101.1	0.653982	ENSG00000263266.2
ENSG00000021355.13	0.653851	ENSG00000213693.4
ENSG00000171858.18	0.653809	ENSG00000242085.1
ENSG00000239039.1	0.653675	ENSG00000265185.6
ENSG00000115524.17	0.653624	ENSG00000155542.12
ENSG00000163584.18	0.653538	ENSG00000243964.1
ENSG00000107854.6	0.653439	ENSG00000229980.5
ENSG00000164897.14	0.653377	ENSG00000188167.9
ENSG00000106483.12	0.653133	ENSG00000176476.9
ENSG00000166192.15	0.653048	ENSG00000213693.4
ENSG00000102078.16	0.653046	ENSG00000253598.3
ENSG00000115524.17	0.653007	ENSG00000176476.9
ENSG00000061936.10	0.653001	ENSG00000106483.12
ENSG00000134809.9	0.65284	ENSG00000181847.12
ENSG00000034510.6	0.652708	ENSG00000188167.9
ENSG00000201302.1	0.652562	ENSG00000252213.1
ENSG00000152154.11	0.652488	ENSG00000186889.10
ENSG00000212493.1	0.652392	ENSG00000239039.1
ENSG00000140988.16	0.652168	ENSG00000171858.18
ENSG00000004864.14	0.652142	ENSG00000115902.11
ENSG00000116704.8	0.651796	ENSG00000189339.12
ENSG00000155542.12	0.651586	ENSG00000240489.1
ENSG00000179195.16	0.651461	ENSG00000197497.11
ENSG00000111011.18	0.651259	ENSG00000237273.1
ENSG00000144028.15	0.651149	ENSG00000234617.2
ENSG00000152454.4	0.651124	ENSG00000255559.1
ENSG00000179041.4	0.650986	ENSG00000237273.1
ENSG00000106483.12	0.650985	ENSG00000155542.12
ENSG00000141985.9	0.650945	ENSG00000231304.2
ENSG00000102078.16	0.650905	ENSG00000115902.11
ENSG00000004864.14	0.650888	ENSG00000253598.3
ENSG00000180964.17	0.650867	ENSG00000236567.2
ENSG00000099800.8	0.650788	ENSG00000134809.9
ENSG00000207233.1	0.650555	ENSG00000207493.1
ENSG00000201229.1	0.650484	ENSG00000201457.1
ENSG00000239039.1	0.650359	ENSG00000272034.1
ENSG00000213693.4	0.650257	ENSG00000249565.2
ENSG00000005022.6	0.650061	ENSG00000269743.3
ENSG00000201785.1	0.649926	ENSG00000207280.1
ENSG00000222345.1	0.649759	ENSG00000252213.1
ENSG00000188856.6	0.649689	ENSG00000214629.3
ENSG00000169951.10	0.649492	ENSG00000179922.6
ENSG00000238741.1	0.64935	ENSG00000252010.1
ENSG00000149582.16	0.649264	ENSG00000157693.15
ENSG00000122335.17	0.649225	ENSG00000132824.14
ENSG00000207344.1	0.648889	ENSG00000207468.1
ENSG00000200913.1	0.648882	ENSG00000201785.1
ENSG00000201302.1	0.648848	ENSG00000201785.1
ENSG00000168566.13	0.648832	ENSG00000184209.15
ENSG00000168575.10	0.64849	ENSG00000253598.3
ENSG00000125454.12	0.648352	ENSG00000163950.13
ENSG00000231307.1	0.648309	ENSG00000235145.2
ENSG00000061936.10	0.648249	ENSG00000169976.7
ENSG00000021355.13	0.648209	ENSG00000132432.14
ENSG00000102078.16	0.648077	ENSG00000174032.17
ENSG00000216866.5	0.648063	ENSG00000236804.1
ENSG00000201785.1	0.648051	ENSG00000265185.6
ENSG00000115524.17	0.64787	ENSG00000240489.1
ENSG00000007350.17	0.647792	ENSG00000185561.10
ENSG00000201785.1	0.647513	ENSG00000272034.1
ENSG00000207280.1	0.64749	ENSG00000252213.1
ENSG00000100304.13	0.647465	ENSG00000112742.10
ENSG00000115902.11	0.647353	ENSG00000170145.5
ENSG00000234335.1	0.647351	ENSG00000243101.1
ENSG00000184209.15	0.647313	ENSG00000234617.2
ENSG00000163535.18	0.647096	ENSG00000182199.11
ENSG00000173258.13	0.647057	ENSG00000198464.14
ENSG00000252213.1	0.646898	ENSG00000272034.1
ENSG00000116704.8	0.646873	ENSG00000157800.18
ENSG00000200913.1	0.646781	ENSG00000238578.1
ENSG00000238741.1	0.646752	ENSG00000254911.3
ENSG00000171858.18	0.646593	ENSG00000230897.1
ENSG00000104611.12	0.646569	ENSG00000231304.2
ENSG00000169371.14	0.646488	ENSG00000234617.2
ENSG00000184840.12	0.646331	ENSG00000244187.8
ENSG00000132432.14	0.646299	ENSG00000249565.2
ENSG00000226498.2	0.646277	ENSG00000231307.1
ENSG00000168575.10	0.646075	ENSG00000174032.17
ENSG00000156853.13	0.645982	ENSG00000198429.10
ENSG00000102870.6	0.645938	ENSG00000197483.10
ENSG00000004864.14	0.645609	ENSG00000005020.13
ENSG00000144136.11	0.645554	ENSG00000163950.13
ENSG00000005020.13	0.645412	ENSG00000168575.10
ENSG00000162739.14	0.645274	ENSG00000174032.17
ENSG00000121073.15	0.645249	ENSG00000157593.19
ENSG00000061936.10	0.645228	ENSG00000240489.1
ENSG00000144736.14	0.645174	ENSG00000163535.18
ENSG00000214629.3	0.645107	ENSG00000226498.2
ENSG00000234851.4	0.645057	ENSG00000258640.3
ENSG00000251869.1	0.644576	ENSG00000254911.3
ENSG00000004864.14	0.644443	ENSG00000174032.17
ENSG00000134779.15	0.644381	ENSG00000198467.16
ENSG00000141985.9	0.644276	ENSG00000172985.11
ENSG00000201229.1	0.644085	ENSG00000235408.6
ENSG00000182400.15	0.643858	ENSG00000256060.3
ENSG00000236804.1	0.643621	ENSG00000241913.1
ENSG00000157800.18	0.643611	ENSG00000189339.12
ENSG00000200974.1	0.643486	ENSG00000252361.1
ENSG00000067066.17	0.643384	ENSG00000229692.3
ENSG00000168286.3	0.643374	ENSG00000253919.1
ENSG00000139146.14	0.643309	ENSG00000170145.5
ENSG00000131116.12	0.6433	ENSG00000180035.13
ENSG00000115524.17	0.643266	ENSG00000167565.13
ENSG00000106483.12	0.643238	ENSG00000156398.13
ENSG00000119231.11	0.643147	ENSG00000166192.15
ENSG00000199436.1	0.643032	ENSG00000212283.1
ENSG00000131652.14	0.642947	ENSG00000253919.1
ENSG00000183298.5	0.642898	ENSG00000213326.4
ENSG00000144659.13	0.642787	ENSG00000253598.3
ENSG00000234797.5	0.642716	ENSG00000235145.2
ENSG00000152154.11	0.642682	ENSG00000188807.13
ENSG00000106483.12	0.642666	ENSG00000167565.13
ENSG00000139146.14	0.642632	ENSG00000253598.3
ENSG00000212493.1	0.642603	ENSG00000252213.1
ENSG00000104205.16	0.642555	ENSG00000198574.6
ENSG00000144290.17	0.642542	ENSG00000169241.19
ENSG00000005020.13	0.642527	ENSG00000144136.11
ENSG00000252213.1	0.64249	ENSG00000265185.6
ENSG00000198574.6	0.642342	ENSG00000231304.2
ENSG00000168566.13	0.64224	ENSG00000169371.14
ENSG00000163611.11	0.642239	ENSG00000204271.13
ENSG00000155876.6	0.642193	ENSG00000214629.3
ENSG00000207280.1	0.64218	ENSG00000238578.1
ENSG00000155542.12	0.641956	ENSG00000176476.9
ENSG00000140988.16	0.641935	ENSG00000223803.1
ENSG00000125454.12	0.641888	ENSG00000253598.3
ENSG00000206634.1	0.641864	ENSG00000207344.1
ENSG00000132432.14	0.641716	ENSG00000213693.4
ENSG00000146802.13	0.641672	ENSG00000166822.13
ENSG00000183298.5	0.64144	ENSG00000263266.2
ENSG00000183298.5	0.641333	ENSG00000234335.1
ENSG00000143751.10	0.641267	ENSG00000205138.4
ENSG00000115902.11	0.64123	ENSG00000144659.13
ENSG00000144028.15	0.641199	ENSG00000168566.13
ENSG00000201785.1	0.641182	ENSG00000222345.1
ENSG00000169976.7	0.641024	ENSG00000182199.11
ENSG00000061936.10	0.640949	ENSG00000155542.12
ENSG00000142669.15	0.640921	ENSG00000144736.14
ENSG00000104205.16	0.640914	ENSG00000142669.15
ENSG00000104611.12	0.640813	ENSG00000141985.9
ENSG00000139146.14	0.640773	ENSG00000182199.11
ENSG00000021355.13	0.640724	ENSG00000122335.17
ENSG00000100296.14	0.640661	ENSG00000253919.1
ENSG00000144736.14	0.640558	ENSG00000266777.1
ENSG00000224892.6	0.640478	ENSG00000234797.5
ENSG00000063127.16	0.640439	ENSG00000144290.17
ENSG00000134779.15	0.640428	ENSG00000227372.12
ENSG00000100138.15	0.640077	ENSG00000169371.14
ENSG00000224892.6	0.640057	ENSG00000243101.1
ENSG00000063127.16	0.640014	ENSG00000103061.13
ENSG00000198034.11	0.639921	ENSG00000234335.1
ENSG00000176476.9	0.639861	ENSG00000231304.2
ENSG00000122335.17	0.639833	ENSG00000166192.15
ENSG00000167565.13	0.639824	ENSG00000169976.7
ENSG00000214629.3	0.639809	ENSG00000235145.2
ENSG00000075856.12	0.639627	ENSG00000140386.13
ENSG00000206965.1	0.639596	ENSG00000207524.1
ENSG00000171202.7	0.639467	ENSG00000184840.12
ENSG00000238578.1	0.639371	ENSG00000272034.1
ENSG00000238578.1	0.63934	ENSG00000265706.1
ENSG00000225423.1	0.639293	ENSG00000229980.5
ENSG00000119231.11	0.639126	ENSG00000122335.17
ENSG00000223803.1	0.639065	ENSG00000230897.1
ENSG00000163950.13	0.639025	ENSG00000170145.5
ENSG00000198034.11	0.639011	ENSG00000234797.5
ENSG00000170145.5	0.638903	ENSG00000253598.3
ENSG00000251869.1	0.638862	ENSG00000252010.1
ENSG00000198034.11	0.638775	ENSG00000244073.1
ENSG00000140988.16	0.638666	ENSG00000214535.3
ENSG00000005022.6	0.638551	ENSG00000167114.13
ENSG00000163611.11	0.638548	ENSG00000164808.17
ENSG00000130193.8	0.638474	ENSG00000253919.1
ENSG00000104689.10	0.638184	ENSG00000164897.14
ENSG00000110436.13	0.638158	ENSG00000144136.11
ENSG00000170190.16	0.638095	ENSG00000253598.3
ENSG00000170145.5	0.63809	ENSG00000174032.17
ENSG00000209482.1	0.638041	ENSG00000212283.1
ENSG00000061936.10	0.638038	ENSG00000143368.10
ENSG00000141985.9	0.637976	ENSG00000168575.10
ENSG00000222345.1	0.637907	ENSG00000238578.1
ENSG00000220494.4	0.637825	ENSG00000231167.3
ENSG00000235145.2	0.637751	ENSG00000243101.1
ENSG00000142669.15	0.63766	ENSG00000253598.3
ENSG00000104611.12	0.637639	ENSG00000144736.14
ENSG00000141985.9	0.637629	ENSG00000163535.18
ENSG00000004864.14	0.637569	ENSG00000141985.9
ENSG00000144028.15	0.637528	ENSG00000212283.1
ENSG00000201264.1	0.637459	ENSG00000209482.1
ENSG00000200974.1	0.637399	ENSG00000207508.1
ENSG00000061936.10	0.637294	ENSG00000231304.2
ENSG00000021355.13	0.637286	ENSG00000119231.11
ENSG00000104205.16	0.637246	ENSG00000176476.9
ENSG00000146802.13	0.637238	ENSG00000244187.8
ENSG00000172985.11	0.636972	ENSG00000182199.11
ENSG00000141985.9	0.636849	ENSG00000142669.15
ENSG00000152683.14	0.636786	ENSG00000170385.10
ENSG00000061936.10	0.636664	ENSG00000115524.17
ENSG00000214535.3	0.636521	ENSG00000230897.1
ENSG00000144736.14	0.63646	ENSG00000168575.10
ENSG00000005020.13	0.636438	ENSG00000144659.13
ENSG00000182199.11	0.636327	ENSG00000240489.1
ENSG00000169957.10	0.63615	ENSG00000179922.6
ENSG00000182199.11	0.636097	ENSG00000266777.1
ENSG00000175348.11	0.635905	ENSG00000185973.12
ENSG00000005022.6	0.635756	ENSG00000077713.19
ENSG00000214629.3	0.635566	ENSG00000234618.1
ENSG00000201785.1	0.635512	ENSG00000212493.1
ENSG00000142669.15	0.635511	ENSG00000163535.18
ENSG00000144736.14	0.6355	ENSG00000170145.5
ENSG00000212802.4	0.635438	ENSG00000234851.4
ENSG00000226498.2	0.635411	ENSG00000234797.5
ENSG00000141985.9	0.635354	ENSG00000170145.5
ENSG00000165887.12	0.635322	ENSG00000232267.1
ENSG00000061936.10	0.635321	ENSG00000119231.11
ENSG00000165698.16	0.635283	ENSG00000229692.3
ENSG00000253598.3	0.635252	ENSG00000266777.1
ENSG00000100138.15	0.635043	ENSG00000144028.15
ENSG00000214629.3	0.63494	ENSG00000243175.1
ENSG00000104611.12	0.634915	ENSG00000163535.18
ENSG00000119231.11	0.63481	ENSG00000176476.9
ENSG00000119231.11	0.634675	ENSG00000132432.14
ENSG00000064932.16	0.634527	ENSG00000075856.12
ENSG00000173991.6	0.634257	ENSG00000180964.17
ENSG00000125454.12	0.634053	ENSG00000144736.14
ENSG00000115524.17	0.634018	ENSG00000156398.13
ENSG00000125454.12	0.633966	ENSG00000162739.14
ENSG00000139146.14	0.633948	ENSG00000142178.9
ENSG00000231307.1	0.633918	ENSG00000243175.1
ENSG00000146859.6	0.633815	ENSG00000244187.8
ENSG00000169371.14	0.633713	ENSG00000212283.1
ENSG00000200974.1	0.633665	ENSG00000222255.1
ENSG00000163950.13	0.633655	ENSG00000253598.3
ENSG00000187653.11	0.633654	ENSG00000230043.1
ENSG00000173456.5	0.633586	ENSG00000204308.8
ENSG00000225246.1	0.633555	ENSG00000236804.1
ENSG00000146802.13	0.633468	ENSG00000186889.10
ENSG00000156398.13	0.633459	ENSG00000163535.18
ENSG00000225192.1	0.633395	ENSG00000255559.1
ENSG00000106483.12	0.633304	ENSG00000115524.17
ENSG00000102078.16	0.633056	ENSG00000142669.15
ENSG00000183298.5	0.633046	ENSG00000244073.1
ENSG00000103061.13	0.633008	ENSG00000103257.9
ENSG00000142669.15	0.632966	ENSG00000169976.7
ENSG00000238578.1	0.632948	ENSG00000265185.6
ENSG00000104205.16	0.632929	ENSG00000169976.7
ENSG00000212493.1	0.632881	ENSG00000238578.1
ENSG00000104611.12	0.63283	ENSG00000176476.9
ENSG00000107854.6	0.632687	ENSG00000132773.12
ENSG00000115524.17	0.632676	ENSG00000227541.1
ENSG00000164082.15	0.632638	ENSG00000264655.1
ENSG00000224892.6	0.632633	ENSG00000231307.1
ENSG00000171858.18	0.632583	ENSG00000217527.1
ENSG00000235508.3	0.632566	ENSG00000241913.1
ENSG00000005020.13	0.632541	ENSG00000139146.14
ENSG00000104205.16	0.632461	ENSG00000182199.11
ENSG00000184209.15	0.632461	ENSG00000212283.1
ENSG00000075856.12	0.63242	ENSG00000139218.18
ENSG00000201643.1	0.632212	ENSG00000207468.1
ENSG00000104689.10	0.632129	ENSG00000163154.6
ENSG00000100138.15	0.63212	ENSG00000184209.15
ENSG00000141985.9	0.63205	ENSG00000266777.1
ENSG00000142669.15	0.631925	ENSG00000231304.2
ENSG00000118596.12	0.631877	ENSG00000170145.5
ENSG00000198034.11	0.631865	ENSG00000263266.2
ENSG00000142669.15	0.631815	ENSG00000224660.2
ENSG00000168495.13	0.631801	ENSG00000254093.9
ENSG00000226498.2	0.631699	ENSG00000263266.2
ENSG00000115902.11	0.631624	ENSG00000144136.11
ENSG00000143368.10	0.631507	ENSG00000176476.9
ENSG00000141002.20	0.63149	ENSG00000236567.2
ENSG00000240342.3	0.631447	ENSG00000241913.1
ENSG00000143368.10	0.631323	ENSG00000156398.13
ENSG00000091490.11	0.631288	ENSG00000149131.17
ENSG00000104611.12	0.631186	ENSG00000156398.13
ENSG00000186889.10	0.63104	ENSG00000188807.13
ENSG00000235145.2	0.630949	ENSG00000263266.2
ENSG00000163535.18	0.630932	ENSG00000176476.9
ENSG00000175348.11	0.630762	ENSG00000188167.9
ENSG00000232385.2	0.630669	ENSG00000263266.2
ENSG00000238578.1	0.630476	ENSG00000265145.1
ENSG00000104205.16	0.630291	ENSG00000125731.13
ENSG00000144659.13	0.630241	ENSG00000174032.17
ENSG00000144736.14	0.630157	ENSG00000231304.2
ENSG00000198342.10	0.630146	ENSG00000267871.6
ENSG00000167785.9	0.630103	ENSG00000249709.8
ENSG00000169371.14	0.630026	ENSG00000209482.1
ENSG00000122335.17	0.629957	ENSG00000249565.2
ENSG00000115902.11	0.629833	ENSG00000139146.14
ENSG00000232385.2	0.629778	ENSG00000244073.1
ENSG00000004864.14	0.629719	ENSG00000144736.14
ENSG00000226498.2	0.629647	ENSG00000243101.1
ENSG00000168152.13	0.629561	ENSG00000253919.1
ENSG00000061936.10	0.629557	ENSG00000104611.12
ENSG00000235145.2	0.629507	ENSG00000244073.1
ENSG00000146802.13	0.629423	ENSG00000152154.11
ENSG00000061936.10	0.62937	ENSG00000141985.9
ENSG00000099203.7	0.629181	ENSG00000184840.12
ENSG00000005022.6	0.629162	ENSG00000163950.13
ENSG00000232385.2	0.629154	ENSG00000234797.5
ENSG00000125454.12	0.629083	ENSG00000174032.17
ENSG00000201229.1	0.62901	ENSG00000201785.1
ENSG00000163535.18	0.62898	ENSG00000240489.1
ENSG00000226498.2	0.628978	ENSG00000244073.1
ENSG00000201229.1	0.62878	ENSG00000252213.1
ENSG00000163950.13	0.628663	ENSG00000182199.11
ENSG00000214535.3	0.628638	ENSG00000237827.1
ENSG00000187607.16	0.62853	ENSG00000275004.4
ENSG00000232818.2	0.628381	ENSG00000241913.1
ENSG00000122335.17	0.628209	ENSG00000140264.21
ENSG00000200879.1	0.628123	ENSG00000238578.1
ENSG00000102078.16	0.628109	ENSG00000182199.11
ENSG00000174032.17	0.628056	ENSG00000253598.3
ENSG00000004864.14	0.627987	ENSG00000182199.11
ENSG00000004864.14	0.62798	ENSG00000142669.15
ENSG00000196268.12	0.627888	ENSG00000229676.3
ENSG00000141985.9	0.627867	ENSG00000144136.11
ENSG00000223803.1	0.62785	ENSG00000242085.1
ENSG00000104205.16	0.627488	ENSG00000104611.12
ENSG00000005020.13	0.627437	ENSG00000102078.16
ENSG00000132773.12	0.627304	ENSG00000225423.1
ENSG00000104205.16	0.627286	ENSG00000266777.1
ENSG00000200879.1	0.627226	ENSG00000201785.1
ENSG00000166822.13	0.627199	ENSG00000188807.13
ENSG00000238835.1	0.627173	ENSG00000251869.1
ENSG00000183298.5	0.62713	ENSG00000234797.5
ENSG00000171163.16	0.627117	ENSG00000185730.8
ENSG00000144136.11	0.627078	ENSG00000144736.14
ENSG00000005022.6	0.626958	ENSG00000139146.14
ENSG00000167565.13	0.626953	ENSG00000240489.1
ENSG00000238741.1	0.626905	ENSG00000267123.7
ENSG00000170190.16	0.626878	ENSG00000174032.17
ENSG00000142669.15	0.626832	ENSG00000163950.13
ENSG00000034510.6	0.626819	ENSG00000104689.10
ENSG00000217527.1	0.626775	ENSG00000242085.1
ENSG00000005022.6	0.626733	ENSG00000102078.16
ENSG00000061936.10	0.626693	ENSG00000144736.14
ENSG00000163535.18	0.626617	ENSG00000169976.7
ENSG00000005020.13	0.626584	ENSG00000170145.5
ENSG00000102078.16	0.626583	ENSG00000141985.9
ENSG00000144659.13	0.626581	ENSG00000144736.14
ENSG00000067066.17	0.626518	ENSG00000165698.16
ENSG00000156398.13	0.626353	ENSG00000231304.2
ENSG00000104205.16	0.626267	ENSG00000156398.13
ENSG00000213442.5	0.626257	ENSG00000243964.1
ENSG00000239039.1	0.626086	ENSG00000252213.1
ENSG00000232385.2	0.625995	ENSG00000240342.3
ENSG00000224892.6	0.625986	ENSG00000244073.1
ENSG00000182199.11	0.625981	ENSG00000231304.2
ENSG00000243175.1	0.62592	ENSG00000263266.2
ENSG00000118596.12	0.625873	ENSG00000125454.12
ENSG00000034510.6	0.625865	ENSG00000223551.1
ENSG00000185973.12	0.625522	ENSG00000187653.11
ENSG00000100304.13	0.62551	ENSG00000137941.17
ENSG00000134825.16	0.62546	ENSG00000149582.16
ENSG00000141985.9	0.625344	ENSG00000144659.13
ENSG00000140264.21	0.625316	ENSG00000176476.9
ENSG00000102078.16	0.625306	ENSG00000172985.11
ENSG00000155542.12	0.625293	ENSG00000156398.13
ENSG00000103061.13	0.625261	ENSG00000227028.6
ENSG00000121895.8	0.625193	ENSG00000186889.10
ENSG00000168575.10	0.625163	ENSG00000172985.11
ENSG00000178935.5	0.625141	ENSG00000204519.11
ENSG00000200879.1	0.624951	ENSG00000252213.1
ENSG00000155542.12	0.624884	ENSG00000182199.11
ENSG00000188856.6	0.624826	ENSG00000234618.1
ENSG00000183298.5	0.624742	ENSG00000231307.1
ENSG00000004864.14	0.624733	ENSG00000113558.19
ENSG00000200879.1	0.624596	ENSG00000239039.1
ENSG00000251869.1	0.624565	ENSG00000267123.7
ENSG00000183298.5	0.624533	ENSG00000214629.3
ENSG00000121895.8	0.624488	ENSG00000166822.13
ENSG00000223750.1	0.624421	ENSG00000231304.2
ENSG00000162739.14	0.62442	ENSG00000170145.5
ENSG00000170145.5	0.624375	ENSG00000172985.11
ENSG00000115902.11	0.624248	ENSG00000174032.17
ENSG00000141002.20	0.624189	ENSG00000180964.17
ENSG00000119231.11	0.624178	ENSG00000156398.13
ENSG00000198034.11	0.624175	ENSG00000231307.1
ENSG00000188419.14	0.624065	ENSG00000232267.1
ENSG00000122335.17	0.623984	ENSG00000132432.14
ENSG00000144736.14	0.623973	ENSG00000156398.13
ENSG00000004838.14	0.623851	ENSG00000141497.14
ENSG00000144136.11	0.623834	ENSG00000269743.3
ENSG00000102078.16	0.623762	ENSG00000142178.9
ENSG00000139146.14	0.623709	ENSG00000172985.11
ENSG00000144736.14	0.623705	ENSG00000163950.13
ENSG00000251666.1	0.623683	ENSG00000255559.1
ENSG00000104205.16	0.62362	ENSG00000240489.1
ENSG00000141985.9	0.623523	ENSG00000163950.13
ENSG00000170855.4	0.623498	ENSG00000211697.4
ENSG00000134809.9	0.62342	ENSG00000140993.11
ENSG00000102078.16	0.623397	ENSG00000266777.1
ENSG00000004864.14	0.623231	ENSG00000005022.6
ENSG00000176476.9	0.62319	ENSG00000179918.19
ENSG00000169976.7	0.62318	ENSG00000249565.2
ENSG00000162739.14	0.623168	ENSG00000168575.10
ENSG00000104689.10	0.623125	ENSG00000185973.12
ENSG00000188735.13	0.623119	ENSG00000244187.8
ENSG00000207280.1	0.623089	ENSG00000223224.1
ENSG00000240489.1	0.623056	ENSG00000249565.2
ENSG00000066654.14	0.62302	ENSG00000131652.14
ENSG00000168813.17	0.622934	ENSG00000243943.10
ENSG00000005022.6	0.622892	ENSG00000253598.3
ENSG00000183298.5	0.62289	ENSG00000188856.6
ENSG00000066654.14	0.622843	ENSG00000130193.8
ENSG00000127081.14	0.622804	ENSG00000196268.12
ENSG00000200913.1	0.622754	ENSG00000201302.1
ENSG00000144028.15	0.622718	ENSG00000209482.1
ENSG00000175348.11	0.622707	ENSG00000175606.11
ENSG00000004864.14	0.622685	ENSG00000162739.14
ENSG00000115902.11	0.6226	ENSG00000163950.13
ENSG00000143546.10	0.622591	ENSG00000163220.11
ENSG00000127191.18	0.622563	ENSG00000133112.17
ENSG00000167554.15	0.622523	ENSG00000177842.12
ENSG00000226498.2	0.622464	ENSG00000234335.1
ENSG00000142669.15	0.622439	ENSG00000172985.11
ENSG00000157693.15	0.622433	ENSG00000160055.20
ENSG00000132824.14	0.622395	ENSG00000176476.9
ENSG00000168575.10	0.622391	ENSG00000269743.3
ENSG00000144736.14	0.622376	ENSG00000182199.11
ENSG00000115524.17	0.622209	ENSG00000142669.15
ENSG00000170145.5	0.622199	ENSG00000170190.16
ENSG00000069702.11	0.62216	ENSG00000100296.14
ENSG00000238835.1	0.622127	ENSG00000267123.7
ENSG00000201229.1	0.622117	ENSG00000207493.1
ENSG00000196437.12	0.621905	ENSG00000258405.11
ENSG00000102078.16	0.621812	ENSG00000170190.16
ENSG00000077713.19	0.621747	ENSG00000167114.13
ENSG00000064932.16	0.621701	ENSG00000156304.15
ENSG00000243175.1	0.621645	ENSG00000244073.1
ENSG00000169221.14	0.621621	ENSG00000226761.3
ENSG00000004864.14	0.6215	ENSG00000170190.16
ENSG00000196458.11	0.621448	ENSG00000213020.10
ENSG00000168890.14	0.621441	ENSG00000184840.12
ENSG00000144659.13	0.62135	ENSG00000162739.14
ENSG00000132300.19	0.621266	ENSG00000264655.1
ENSG00000107854.6	0.621161	ENSG00000168884.15
ENSG00000142669.15	0.620955	ENSG00000198574.6
ENSG00000144136.11	0.620941	ENSG00000253598.3
ENSG00000140264.21	0.620916	ENSG00000169976.7
ENSG00000004864.14	0.620781	ENSG00000223750.1
ENSG00000142178.9	0.620744	ENSG00000144659.13
ENSG00000077713.19	0.620738	ENSG00000269743.3
ENSG00000163535.18	0.620689	ENSG00000266777.1
ENSG00000005022.6	0.620677	ENSG00000144659.13
ENSG00000186577.14	0.620664	ENSG00000214194.9
ENSG00000212802.4	0.620623	ENSG00000213178.3
ENSG00000144136.11	0.620441	ENSG00000167114.13
ENSG00000125731.13	0.620381	ENSG00000163535.18
ENSG00000061936.10	0.620311	ENSG00000213064.10
ENSG00000144736.14	0.620301	ENSG00000176476.9
ENSG00000004864.14	0.620153	ENSG00000142178.9
ENSG00000144659.13	0.620132	ENSG00000269743.3
ENSG00000142669.15	0.620064	ENSG00000168575.10
ENSG00000186577.14	0.620061	ENSG00000232388.5
ENSG00000168884.15	0.620021	ENSG00000229980.5
ENSG00000178665.16	0.619967	ENSG00000197472.15
ENSG00000229994.1	0.61992	ENSG00000241061.3
ENSG00000182400.15	0.619913	ENSG00000225791.7
ENSG00000004864.14	0.619908	ENSG00000172985.11
ENSG00000177932.7	0.6199	ENSG00000256683.7
ENSG00000034510.6	0.619836	ENSG00000230043.1
ENSG00000165887.12	0.619805	ENSG00000188419.14
ENSG00000149582.16	0.619775	ENSG00000160055.20
ENSG00000005020.13	0.619761	ENSG00000163950.13
ENSG00000066654.14	0.619671	ENSG00000100296.14
ENSG00000127081.14	0.619611	ENSG00000229676.3
ENSG00000005020.13	0.619566	ENSG00000125454.12
ENSG00000176476.9	0.619406	ENSG00000213064.10
ENSG00000141985.9	0.619402	ENSG00000182199.11
ENSG00000175691.9	0.619377	ENSG00000198146.4
ENSG00000200913.1	0.61933	ENSG00000223224.1
ENSG00000110436.13	0.619315	ENSG00000168575.10
ENSG00000182199.11	0.619314	ENSG00000253598.3
ENSG00000118596.12	0.619293	ENSG00000253598.3
ENSG00000234797.5	0.619164	ENSG00000243175.1
ENSG00000224892.6	0.619162	ENSG00000263266.2
ENSG00000004864.14	0.619138	ENSG00000269743.3
ENSG00000104205.16	0.619131	ENSG00000141985.9
ENSG00000104611.12	0.61904	ENSG00000142669.15
ENSG00000144659.13	0.618992	ENSG00000182199.11
ENSG00000232385.2	0.618969	ENSG00000232818.2
ENSG00000188856.6	0.618921	ENSG00000226498.2
ENSG00000169976.7	0.618845	ENSG00000227541.1
ENSG00000213326.4	0.618837	ENSG00000226498.2
ENSG00000140386.13	0.618829	ENSG00000156304.15
ENSG00000163535.18	0.61876	ENSG00000163950.13
ENSG00000168575.10	0.618685	ENSG00000170190.16
ENSG00000102078.16	0.618656	ENSG00000113558.19
ENSG00000163154.6	0.618546	ENSG00000164897.14
ENSG00000118596.12	0.618507	ENSG00000144659.13
ENSG00000075856.12	0.618499	ENSG00000141504.12
ENSG00000004864.14	0.6184	ENSG00000266777.1
ENSG00000164855.16	0.618364	ENSG00000186889.10
ENSG00000232385.2	0.618328	ENSG00000236804.1
ENSG00000179965.12	0.618321	ENSG00000196456.13
ENSG00000235090.1	0.618273	ENSG00000244363.3
ENSG00000168575.10	0.618254	ENSG00000182199.11
ENSG00000125731.13	0.618187	ENSG00000198574.6
ENSG00000232385.2	0.618155	ENSG00000234335.1
ENSG00000163535.18	0.618014	ENSG00000198574.6
ENSG00000213326.4	0.618014	ENSG00000235145.2
ENSG00000223224.1	0.617958	ENSG00000265145.1
ENSG00000104611.12	0.617914	ENSG00000163950.13
ENSG00000169976.7	0.617897	ENSG00000231304.2
ENSG00000155542.12	0.617844	ENSG00000167565.13
ENSG00000201785.1	0.617775	ENSG00000239039.1
ENSG00000142669.15	0.617772	ENSG00000240489.1
ENSG00000201643.1	0.617673	ENSG00000207344.1
ENSG00000061936.10	0.617585	ENSG00000104205.16
ENSG00000132773.12	0.617573	ENSG00000229980.5
ENSG00000005022.6	0.617563	ENSG00000168575.10
ENSG00000142669.15	0.617547	ENSG00000144659.13
ENSG00000234335.1	0.617508	ENSG00000235145.2
ENSG00000155876.6	0.617497	ENSG00000188856.6
ENSG00000177954.14	0.617475	ENSG00000213741.11
ENSG00000170145.5	0.617386	ENSG00000223750.1
ENSG00000104611.12	0.617385	ENSG00000182199.11
ENSG00000171202.7	0.617223	ENSG00000188735.13
ENSG00000168575.10	0.617214	ENSG00000266777.1
ENSG00000122376.12	0.617189	ENSG00000213064.10
ENSG00000115524.17	0.617152	ENSG00000213693.4
ENSG00000217527.1	0.617137	ENSG00000223803.1
ENSG00000115129.14	0.617102	ENSG00000134779.15
ENSG00000113558.19	0.617101	ENSG00000168575.10
ENSG00000104205.16	0.617093	ENSG00000115524.17
ENSG00000125735.11	0.617071	ENSG00000168884.15
ENSG00000223224.1	0.617056	ENSG00000265185.6
ENSG00000104205.16	0.617048	ENSG00000144736.14
ENSG00000163535.18	0.617006	ENSG00000223750.1
ENSG00000223224.1	0.616866	ENSG00000272034.1
ENSG00000158773.14	0.616806	ENSG00000188690.15
ENSG00000052723.12	0.6167	ENSG00000126903.16
ENSG00000125731.13	0.616557	ENSG00000176476.9
ENSG00000103061.13	0.616556	ENSG00000169241.19
ENSG00000213326.4	0.61652	ENSG00000243175.1
ENSG00000115524.17	0.616403	ENSG00000179918.19
ENSG00000113558.19	0.6164	ENSG00000144659.13
ENSG00000164897.14	0.616351	ENSG00000223551.1
ENSG00000184209.15	0.616281	ENSG00000209482.1
ENSG00000209482.1	0.616246	ENSG00000265145.1
ENSG00000214535.3	0.616088	ENSG00000223803.1
ENSG00000102078.16	0.616053	ENSG00000144736.14
ENSG00000231307.1	0.61605	ENSG00000232385.2
ENSG00000243964.1	0.615927	ENSG00000258640.3
ENSG00000238835.1	0.615892	ENSG00000254911.3
ENSG00000118596.12	0.615862	ENSG00000168575.10
ENSG00000143368.10	0.615803	ENSG00000227541.1
ENSG00000229638.1	0.615783	ENSG00000230071.2
ENSG00000114544.17	0.615778	ENSG00000211584.14
ENSG00000106483.12	0.615768	ENSG00000141985.9
ENSG00000139218.18	0.615743	ENSG00000156304.15
ENSG00000139146.14	0.615565	ENSG00000142669.15
ENSG00000160229.13	0.615227	ENSG00000197566.10
ENSG00000034510.6	0.615201	ENSG00000163154.6
ENSG00000125454.12	0.615168	ENSG00000269743.3
ENSG00000168884.15	0.615119	ENSG00000225423.1
ENSG00000001617.12	0.615114	ENSG00000249565.2
ENSG00000234335.1	0.615092	ENSG00000243175.1
ENSG00000224892.6	0.615088	ENSG00000234335.1
ENSG00000169976.7	0.615078	ENSG00000179918.19
ENSG00000232385.2	0.615078	ENSG00000235508.3
ENSG00000201302.1	0.61481	ENSG00000272034.1
ENSG00000188856.6	0.614809	ENSG00000243175.1
ENSG00000173991.6	0.614807	ENSG00000223459.6
ENSG00000106483.12	0.614712	ENSG00000227541.1
ENSG00000175395.16	0.614697	ENSG00000275004.4
ENSG00000164855.16	0.614652	ENSG00000188807.13
ENSG00000130193.8	0.614648	ENSG00000140534.14
ENSG00000231307.1	0.614614	ENSG00000240342.3
ENSG00000140264.21	0.614585	ENSG00000240489.1
ENSG00000231304.2	0.614497	ENSG00000240489.1
ENSG00000102078.16	0.614376	ENSG00000269743.3
ENSG00000118620.13	0.614354	ENSG00000196705.8
ENSG00000144659.13	0.614337	ENSG00000223750.1
ENSG00000176476.9	0.61427	ENSG00000249565.2
ENSG00000125454.12	0.614209	ENSG00000141985.9
ENSG00000144736.14	0.61419	ENSG00000172985.11
ENSG00000209482.1	0.614159	ENSG00000238578.1
ENSG00000069702.11	0.614153	ENSG00000168152.13
ENSG00000163584.18	0.614139	ENSG00000213442.5
ENSG00000061936.10	0.614117	ENSG00000163535.18
ENSG00000139146.14	0.614066	ENSG00000174032.17
ENSG00000001617.12	0.614015	ENSG00000119231.11
ENSG00000176476.9	0.614001	ENSG00000213693.4
ENSG00000146859.6	0.613986	ENSG00000168890.14
ENSG00000168566.13	0.613954	ENSG00000234617.2
ENSG00000151881.15	0.613926	ENSG00000157693.15
ENSG00000164897.14	0.613908	ENSG00000230043.1
ENSG00000240342.3	0.613784	ENSG00000263266.2
ENSG00000166192.15	0.613629	ENSG00000205138.4
ENSG00000243101.1	0.61359	ENSG00000243175.1
ENSG00000004864.14	0.613589	ENSG00000167114.13
ENSG00000004864.14	0.613557	ENSG00000110436.13
ENSG00000187653.11	0.613458	ENSG00000188167.9
ENSG00000201302.1	0.613403	ENSG00000207280.1
ENSG00000234797.5	0.613384	ENSG00000240342.3
ENSG00000146802.13	0.613336	ENSG00000168890.14
ENSG00000066654.14	0.613334	ENSG00000168286.3
ENSG00000174529.7	0.613304	ENSG00000175348.11
ENSG00000171858.18	0.613242	ENSG00000186468.13
ENSG00000251748.1	0.613222	ENSG00000252452.1
ENSG00000234473.1	0.613193	ENSG00000251666.1
ENSG00000102078.16	0.613173	ENSG00000188779.12
ENSG00000162739.14	0.613172	ENSG00000253598.3
ENSG00000168575.10	0.613169	ENSG00000223750.1
ENSG00000172985.11	0.613156	ENSG00000231304.2
ENSG00000170145.5	0.61313	ENSG00000269743.3
ENSG00000125454.12	0.613076	ENSG00000154839.10
ENSG00000105880.7	0.613076	ENSG00000165887.12
ENSG00000167565.13	0.613071	ENSG00000176476.9
ENSG00000230071.2	0.613041	ENSG00000241061.3
ENSG00000106483.12	0.613026	ENSG00000172985.11
ENSG00000001617.12	0.613022	ENSG00000213693.4
ENSG00000163950.13	0.612983	ENSG00000223750.1
ENSG00000142669.15	0.612952	ENSG00000176476.9
ENSG00000110436.13	0.61294	ENSG00000139146.14
ENSG00000225246.1	0.612911	ENSG00000232818.2
ENSG00000155876.6	0.61283	ENSG00000235145.2
ENSG00000105880.7	0.6128	ENSG00000232267.1
ENSG00000102078.16	0.61267	ENSG00000223750.1
ENSG00000071242.12	0.612631	ENSG00000198034.11
ENSG00000005022.6	0.612617	ENSG00000125454.12
ENSG00000231304.2	0.612514	ENSG00000266777.1
ENSG00000176476.9	0.612402	ENSG00000198574.6
ENSG00000201302.1	0.612316	ENSG00000265185.6
ENSG00000142669.15	0.612313	ENSG00000170145.5
ENSG00000122484.9	0.612287	ENSG00000234851.4
ENSG00000052723.12	0.612078	ENSG00000174032.17
ENSG00000119705.10	0.611985	ENSG00000166750.10
ENSG00000167985.7	0.611944	ENSG00000205138.4
ENSG00000231307.1	0.611843	ENSG00000232818.2
ENSG00000052723.12	0.611836	ENSG00000113558.19
ENSG00000144736.14	0.611827	ENSG00000223750.1
ENSG00000115524.17	0.611812	ENSG00000182199.11
ENSG00000144136.11	0.611773	ENSG00000172985.11
ENSG00000234473.1	0.611677	ENSG00000255559.1
ENSG00000132824.14	0.611644	ENSG00000169976.7
ENSG00000061936.10	0.611604	ENSG00000167565.13
ENSG00000166192.15	0.611587	ENSG00000176476.9
ENSG00000198467.16	0.611574	ENSG00000227372.12
ENSG00000201457.1	0.611529	ENSG00000207067.1
ENSG00000144659.13	0.611455	ENSG00000266777.1
ENSG00000108064.11	0.611448	ENSG00000136891.14
ENSG00000132824.14	0.611414	ENSG00000156398.13
ENSG00000156398.13	0.611413	ENSG00000179918.19
ENSG00000004864.14	0.611404	ENSG00000118596.12
ENSG00000154839.10	0.611379	ENSG00000170145.5
ENSG00000167114.13	0.611347	ENSG00000168575.10
ENSG00000132432.14	0.611338	ENSG00000205572.10
ENSG00000214535.3	0.611302	ENSG00000217527.1
ENSG00000104611.12	0.611273	ENSG00000125731.13
ENSG00000115524.17	0.611219	ENSG00000132824.14
ENSG00000102078.16	0.611216	ENSG00000110436.13
ENSG00000201302.1	0.61121	ENSG00000222345.1
ENSG00000110436.13	0.611168	ENSG00000125454.12
ENSG00000238578.1	0.611119	ENSG00000239039.1
ENSG00000004864.14	0.611083	ENSG00000188779.12
ENSG00000105327.18	0.611082	ENSG00000164082.15
ENSG00000238835.1	0.61107	ENSG00000252010.1
ENSG00000163116.10	0.611057	ENSG00000166900.17
ENSG00000174032.17	0.610986	ENSG00000266777.1
ENSG00000213326.4	0.610906	ENSG00000263266.2
ENSG00000125454.12	0.610893	ENSG00000182199.11
ENSG00000125454.12	0.610873	ENSG00000223750.1
ENSG00000222345.1	0.610862	ENSG00000223224.1
ENSG00000231307.1	0.610855	ENSG00000236804.1
ENSG00000163950.13	0.610751	ENSG00000174032.17
ENSG00000144136.11	0.610688	ENSG00000174032.17
ENSG00000104205.16	0.610589	ENSG00000223750.1
ENSG00000188856.6	0.610546	ENSG00000235145.2
ENSG00000155876.6	0.610499	ENSG00000226498.2
ENSG00000222255.1	0.610492	ENSG00000252452.1
ENSG00000106483.12	0.610456	ENSG00000142669.15
ENSG00000236804.1	0.610451	ENSG00000243101.1
ENSG00000201785.1	0.61028	ENSG00000209042.1
ENSG00000144736.14	0.610205	ENSG00000198964.14
ENSG00000209482.1	0.610187	ENSG00000223224.1
ENSG00000141985.9	0.610159	ENSG00000176476.9
ENSG00000004864.14	0.610091	ENSG00000104611.12
ENSG00000155542.12	0.610086	ENSG00000231304.2
ENSG00000115902.11	0.610048	ENSG00000144736.14
ENSG00000106483.12	0.609982	ENSG00000144736.14
ENSG00000167985.7	0.60998	ENSG00000179918.19
ENSG00000176476.9	0.60998	ENSG00000182199.11
ENSG00000140988.16	0.609975	ENSG00000237827.1
ENSG00000099800.8	0.609942	ENSG00000181847.12
ENSG00000005020.13	0.609852	ENSG00000253598.3
ENSG00000209042.1	0.609827	ENSG00000235408.6
ENSG00000120215.10	0.609746	ENSG00000136718.10
ENSG00000144659.13	0.609686	ENSG00000167114.13
ENSG00000110436.13	0.609664	ENSG00000170145.5
ENSG00000001617.12	0.609518	ENSG00000179918.19
ENSG00000238578.1	0.609515	ENSG00000252213.1
ENSG00000108064.11	0.609454	ENSG00000147601.15
ENSG00000100138.15	0.609448	ENSG00000234617.2
ENSG00000104611.12	0.609428	ENSG00000240489.1
ENSG00000179041.4	0.609424	ENSG00000189306.11
ENSG00000125454.12	0.609366	ENSG00000142669.15
ENSG00000140264.21	0.609331	ENSG00000156398.13
ENSG00000166192.15	0.609225	ENSG00000169976.7
ENSG00000113558.19	0.609126	ENSG00000174032.17
ENSG00000140988.16	0.609095	ENSG00000242085.1
ENSG00000212802.4	0.609071	ENSG00000243964.1
ENSG00000163584.18	0.609016	ENSG00000213178.3
ENSG00000139146.14	0.608962	ENSG00000141985.9
ENSG00000169976.7	0.608939	ENSG00000213693.4
ENSG00000189306.11	0.608862	ENSG00000237273.1
ENSG00000001617.12	0.608853	ENSG00000091490.11
ENSG00000102078.16	0.608803	ENSG00000162739.14
ENSG00000223750.1	0.608785	ENSG00000253598.3
ENSG00000103257.9	0.608744	ENSG00000227028.6
ENSG00000103534.17	0.608721	ENSG00000167608.12
ENSG00000173991.6	0.608698	ENSG00000236567.2
ENSG00000163950.13	0.60865	ENSG00000240489.1
ENSG00000209042.1	0.608444	ENSG00000252213.1
ENSG00000121895.8	0.608389	ENSG00000244187.8
ENSG00000125731.13	0.608379	ENSG00000141985.9
ENSG00000119231.11	0.608275	ENSG00000231304.2
ENSG00000167985.7	0.608232	ENSG00000213693.4
ENSG00000140386.13	0.608184	ENSG00000252010.1
ENSG00000234797.5	0.608124	ENSG00000235508.3
ENSG00000198034.11	0.608112	ENSG00000243101.1
ENSG00000125731.13	0.60805	ENSG00000156398.13
ENSG00000142669.15	0.608022	ENSG00000174032.17
ENSG00000149582.16	0.607976	ENSG00000151881.15
ENSG00000134825.16	0.607952	ENSG00000151881.15
ENSG00000163584.18	0.607946	ENSG00000277610.1
ENSG00000118596.12	0.607918	ENSG00000163950.13
ENSG00000119705.10	0.607885	ENSG00000164609.10
ENSG00000146802.13	0.60787	ENSG00000184840.12
ENSG00000066185.13	0.607868	ENSG00000197961.12
ENSG00000139218.18	0.607797	ENSG00000252010.1
ENSG00000104689.10	0.60773	ENSG00000188167.9
ENSG00000144136.11	0.607704	ENSG00000154839.10
ENSG00000104611.12	0.607691	ENSG00000170145.5
ENSG00000102078.16	0.60769	ENSG00000118596.12
ENSG00000170145.5	0.607662	ENSG00000231304.2
ENSG00000099203.7	0.60766	ENSG00000188735.13
ENSG00000106608.17	0.607658	ENSG00000183696.14
ENSG00000144736.14	0.607635	ENSG00000224660.2
ENSG00000196357.12	0.607616	ENSG00000196437.12
ENSG00000164082.15	0.60753	ENSG00000232267.1
ENSG00000069702.11	0.607449	ENSG00000131652.14
ENSG00000118596.12	0.60741	ENSG00000144136.11
ENSG00000004864.14	0.607365	ENSG00000231304.2
ENSG00000142178.9	0.607316	ENSG00000168575.10
ENSG00000104611.12	0.607276	ENSG00000168575.10
ENSG00000162664.17	0.607148	ENSG00000176222.9
ENSG00000106483.12	0.607131	ENSG00000182199.11
ENSG00000201229.1	0.607113	ENSG00000207280.1
ENSG00000169976.7	0.607049	ENSG00000266777.1
ENSG00000110436.13	0.607048	ENSG00000118596.12
ENSG00000170145.5	0.607034	ENSG00000182199.11
ENSG00000162739.14	0.607013	ENSG00000168995.13
ENSG00000212493.1	0.607	ENSG00000223224.1
ENSG00000170145.5	0.606994	ENSG00000266777.1
ENSG00000132300.19	0.606951	ENSG00000164082.15
ENSG00000171858.18	0.606948	ENSG00000214535.3
ENSG00000172985.11	0.60688	ENSG00000266777.1
ENSG00000142178.9	0.60687	ENSG00000144136.11
ENSG00000021355.13	0.606867	ENSG00000169976.7
ENSG00000213178.3	0.60684	ENSG00000243964.1
ENSG00000100296.14	0.606794	ENSG00000140534.14
ENSG00000201457.1	0.60679	ENSG00000235408.6
ENSG00000164855.16	0.606759	ENSG00000166822.13
ENSG00000139218.18	0.606757	ENSG00000254911.3
ENSG00000143368.10	0.606751	ENSG00000169976.7
ENSG00000115524.17	0.606688	ENSG00000266777.1
ENSG00000113558.19	0.606653	ENSG00000188779.12
ENSG00000163950.13	0.606564	ENSG00000266777.1
ENSG00000225246.1	0.606527	ENSG00000240342.3
ENSG00000202125.1	0.606521	ENSG00000223086.1
ENSG00000167565.13	0.606454	ENSG00000266777.1
ENSG00000175213.3	0.606436	ENSG00000189180.16
ENSG00000154839.10	0.606434	ENSG00000163950.13
ENSG00000106483.12	0.606396	ENSG00000231304.2
ENSG00000186889.10	0.606338	ENSG00000244187.8
ENSG00000124107.5	0.606274	ENSG00000164609.10
ENSG00000214629.3	0.606243	ENSG00000231307.1
ENSG00000179918.19	0.606235	ENSG00000205138.4
ENSG00000213693.4	0.606231	ENSG00000227541.1
ENSG00000162739.14	0.606218	ENSG00000163950.13
ENSG00000200913.1	0.60619	ENSG00000201229.1
ENSG00000139146.14	0.606002	ENSG00000162739.14
ENSG00000201302.1	0.605944	ENSG00000212493.1
ENSG00000115524.17	0.605927	ENSG00000213064.10
ENSG00000164897.14	0.605863	ENSG00000175348.11
ENSG00000034510.6	0.605807	ENSG00000175348.11
ENSG00000115524.17	0.605667	ENSG00000143368.10
ENSG00000119231.11	0.605664	ENSG00000169976.7
ENSG00000185973.12	0.605626	ENSG00000223551.1
ENSG00000268471.6	0.605597	ENSG00000269352.1
ENSG00000213326.4	0.605596	ENSG00000234335.1
ENSG00000185088.14	0.605546	ENSG00000213741.11
ENSG00000164889.15	0.605536	ENSG00000169241.19
ENSG00000069702.11	0.605501	ENSG00000168286.3
ENSG00000163535.18	0.605487	ENSG00000170145.5
ENSG00000157693.15	0.605425	ENSG00000168701.19
ENSG00000001617.12	0.605381	ENSG00000122335.17
ENSG00000099203.7	0.605353	ENSG00000167608.12
ENSG00000119446.14	0.605326	ENSG00000232267.1
ENSG00000240342.3	0.605221	ENSG00000244073.1
ENSG00000066654.14	0.605207	ENSG00000168152.13
ENSG00000141985.9	0.60502	ENSG00000156398.13
ENSG00000168890.14	0.604951	ENSG00000188735.13
ENSG00000115902.11	0.604917	ENSG00000223750.1
ENSG00000163611.11	0.604912	ENSG00000186767.7
ENSG00000067167.8	0.604908	ENSG00000182400.15
ENSG00000103343.13	0.604868	ENSG00000186272.13
ENSG00000230184.1	0.604826	ENSG00000279078.1
ENSG00000208772.1	0.60481	ENSG00000221241.1
ENSG00000102178.13	0.604797	ENSG00000104517.13
ENSG00000167565.13	0.604597	ENSG00000227541.1
ENSG00000139146.14	0.604508	ENSG00000144736.14
ENSG00000118620.13	0.604489	ENSG00000196378.13
ENSG00000170190.16	0.60448	ENSG00000266777.1
ENSG00000234335.1	0.60441	ENSG00000240342.3
ENSG00000144736.14	0.604355	ENSG00000227541.1
ENSG00000061936.10	0.604345	ENSG00000125731.13
ENSG00000104205.16	0.604343	ENSG00000227541.1
ENSG00000201785.1	0.604291	ENSG00000238578.1
ENSG00000106483.12	0.604187	ENSG00000266777.1
ENSG00000154839.10	0.604135	ENSG00000168575.10
ENSG00000131652.14	0.604107	ENSG00000140534.14
ENSG00000005022.6	0.604097	ENSG00000144136.11
ENSG00000154310.17	0.604075	ENSG00000229980.5
ENSG00000232818.2	0.604006	ENSG00000263266.2
ENSG00000227541.1	0.603997	ENSG00000231304.2
ENSG00000111011.18	0.603993	ENSG00000189306.11
ENSG00000169976.7	0.603967	ENSG00000198574.6
ENSG00000212283.1	0.603879	ENSG00000265706.1
ENSG00000163535.18	0.603865	ENSG00000172985.11
ENSG00000104611.12	0.603828	ENSG00000169976.7
ENSG00000197847.12	0.60373	ENSG00000223750.1
ENSG00000104611.12	0.603609	ENSG00000162739.14
ENSG00000118596.12	0.603529	ENSG00000269743.3
ENSG00000158604.15	0.603513	ENSG00000184840.12
ENSG00000132824.14	0.603448	ENSG00000205138.4
ENSG00000234797.5	0.603431	ENSG00000236804.1
ENSG00000103061.13	0.603347	ENSG00000225138.8
ENSG00000005020.13	0.60333	ENSG00000110436.13
ENSG00000131747.15	0.603318	ENSG00000229980.5
ENSG00000168575.10	0.603318	ENSG00000231304.2
ENSG00000226498.2	0.603318	ENSG00000234618.1
ENSG00000115902.11	0.60331	ENSG00000162739.14
ENSG00000139146.14	0.603257	ENSG00000167114.13
ENSG00000142669.15	0.603239	ENSG00000155542.12
ENSG00000213326.4	0.603207	ENSG00000244073.1
ENSG00000142669.15	0.603146	ENSG00000167565.13
ENSG00000141985.9	0.603102	ENSG00000240489.1
ENSG00000141002.20	0.603096	ENSG00000223459.6
ENSG00000104205.16	0.602977	ENSG00000179918.19
ENSG00000132824.14	0.602959	ENSG00000137575.12
ENSG00000144659.13	0.602924	ENSG00000170190.16
ENSG00000232818.2	0.602913	ENSG00000234797.5
ENSG00000141985.9	0.602873	ENSG00000223750.1
ENSG00000158773.14	0.602866	ENSG00000183696.14
ENSG00000005022.6	0.602795	ENSG00000142669.15
ENSG00000155542.12	0.602774	ENSG00000172985.11
ENSG00000115902.11	0.602747	ENSG00000253598.3
ENSG00000061936.10	0.60262	ENSG00000132824.14
ENSG00000061936.10	0.60258	ENSG00000266777.1
ENSG00000119446.14	0.602563	ENSG00000188419.14
ENSG00000197713.15	0.602545	ENSG00000213613.2
ENSG00000140264.21	0.602516	ENSG00000205138.4
ENSG00000168575.10	0.602453	ENSG00000188779.12
ENSG00000119231.11	0.602449	ENSG00000240489.1
ENSG00000216866.5	0.602442	ENSG00000241913.1
ENSG00000201229.1	0.602414	ENSG00000201302.1
ENSG00000109667.12	0.602245	ENSG00000170385.10
ENSG00000004864.14	0.602242	ENSG00000163535.18
ENSG00000213178.3	0.602161	ENSG00000258640.3
ENSG00000156398.13	0.602083	ENSG00000213693.4
ENSG00000115524.17	0.602009	ENSG00000132432.14
ENSG00000121406.9	0.601978	ENSG00000167555.14
ENSG00000136270.14	0.601956	ENSG00000223459.6
ENSG00000109667.12	0.60189	ENSG00000152683.14
ENSG00000156398.13	0.601873	ENSG00000249565.2
ENSG00000169490.17	0.601851	ENSG00000185561.10
ENSG00000199627.1	0.601827	ENSG00000200974.1
ENSG00000169976.7	0.601772	ENSG00000213064.10
ENSG00000014824.14	0.601753	ENSG00000152683.14
ENSG00000165698.16	0.601739	ENSG00000170469.11
ENSG00000172123.13	0.601733	ENSG00000281207.1
ENSG00000167985.7	0.60171	ENSG00000249565.2
ENSG00000113558.19	0.601708	ENSG00000115902.11
ENSG00000201229.1	0.601668	ENSG00000222345.1
ENSG00000168701.19	0.601666	ENSG00000188807.13
ENSG00000156398.13	0.601652	ENSG00000182199.11
ENSG00000063127.16	0.601645	ENSG00000227028.6
ENSG00000146802.13	0.601627	ENSG00000188807.13
ENSG00000065717.15	0.601613	ENSG00000185561.10
ENSG00000122335.17	0.601604	ENSG00000176476.9
ENSG00000230897.1	0.60159	ENSG00000242085.1
ENSG00000119446.14	0.601558	ENSG00000164082.15
ENSG00000104205.16	0.601545	ENSG00000106483.12
ENSG00000201457.1	0.60154	ENSG00000201785.1
ENSG00000118369.13	0.60152	ENSG00000234709.2
ENSG00000110436.13	0.601451	ENSG00000144659.13
ENSG00000227541.1	0.601406	ENSG00000266777.1
ENSG00000004864.14	0.6014	ENSG00000154839.10
ENSG00000227541.1	0.601385	ENSG00000240489.1
ENSG00000125454.12	0.601322	ENSG00000167114.13
ENSG00000125454.12	0.601286	ENSG00000170190.16
ENSG00000132432.14	0.601216	ENSG00000169976.7
ENSG00000140264.21	0.601199	ENSG00000155542.12
ENSG00000100138.15	0.601129	ENSG00000168566.13
ENSG00000182552.15	0.601115	ENSG00000197956.10
ENSG00000104611.12	0.6011	ENSG00000155542.12
ENSG00000061936.10	0.601094	ENSG00000198574.6
ENSG00000217527.1	0.601054	ENSG00000237827.1
ENSG00000206625.1	0.601052	ENSG00000207524.1
ENSG00000005022.6	0.601049	ENSG00000182199.11
ENSG00000183298.5	0.601043	ENSG00000232385.2
ENSG00000169740.14	0.601043	ENSG00000255559.1
ENSG00000104205.16	0.600919	ENSG00000174032.17
ENSG00000079387.14	0.60091	ENSG00000119231.11
ENSG00000234618.1	0.600834	ENSG00000235145.2
ENSG00000172985.11	0.600793	ENSG00000240489.1
ENSG00000253598.3	0.60067	ENSG00000269743.3
ENSG00000156398.13	0.600632	ENSG00000213064.10
ENSG00000115129.14	0.600622	ENSG00000227372.12
ENSG00000163220.11	0.600469	ENSG00000197956.10
ENSG00000139146.14	0.60045	ENSG00000269743.3
ENSG00000177954.14	0.600432	ENSG00000241913.1
ENSG00000125454.12	0.600427	ENSG00000172985.11
ENSG00000182199.11	0.600394	ENSG00000198574.6
ENSG00000061936.10	0.600351	ENSG00000142669.15
ENSG00000196757.8	0.600329	ENSG00000198429.10
ENSG00000198689.13	0.600195	ENSG00000225138.8
ENSG00000140386.13	0.600191	ENSG00000254911.3
ENSG00000088451.11	0.600189	ENSG00000136891.14
ENSG00000073803.14	0.600183	ENSG00000264500.1
ENSG00000207280.1	0.60015	ENSG00000265706.1
ENSG00000146859.6	0.600127	ENSG00000184840.12
ENSG00000104611.12	0.600113	ENSG00000125454.12
ENSG00000103275.21	0.600075	ENSG00000143569.19
ENSG00000223459.6	0.600067	ENSG00000236567.2
ENSG00000201264.1	0.600041	ENSG00000212283.1
ENSG00000141504.12	0.599993	ENSG00000156304.15
ENSG00000205138.4	0.599978	ENSG00000249565.2
ENSG00000213326.4	0.599954	ENSG00000234797.5
ENSG00000201229.1	0.599947	ENSG00000265185.6
ENSG00000258640.3	0.599944	ENSG00000277610.1
ENSG00000183298.5	0.599928	ENSG00000243101.1
ENSG00000144659.13	0.599919	ENSG00000172985.11
ENSG00000186468.13	0.599864	ENSG00000223803.1
ENSG00000105880.7	0.59981	ENSG00000164082.15
ENSG00000224892.6	0.599805	ENSG00000235145.2
ENSG00000212283.1	0.599793	ENSG00000234617.2
ENSG00000104611.12	0.59978	ENSG00000144136.11
ENSG00000225246.1	0.599703	ENSG00000235508.3
ENSG00000180964.17	0.599555	ENSG00000185222.10
ENSG00000132824.14	0.599552	ENSG00000167985.7
ENSG00000144659.13	0.599513	ENSG00000197847.12
ENSG00000200913.1	0.599494	ENSG00000265145.1
ENSG00000163535.18	0.59945	ENSG00000168575.10
ENSG00000132300.19	0.599424	ENSG00000232267.1
ENSG00000061936.10	0.599385	ENSG00000140264.21
ENSG00000156398.13	0.599356	ENSG00000166192.15
ENSG00000005020.13	0.599339	ENSG00000142178.9
ENSG00000213064.10	0.599336	ENSG00000227541.1
ENSG00000185088.14	0.599276	ENSG00000241913.1
ENSG00000134825.16	0.599238	ENSG00000168701.19
ENSG00000232267.1	0.599195	ENSG00000264655.1
ENSG00000162739.14	0.599113	ENSG00000223750.1
ENSG00000152154.11	0.599098	ENSG00000164855.16
ENSG00000021355.13	0.599083	ENSG00000205138.4
ENSG00000021355.13	0.599033	ENSG00000115524.17
ENSG00000125648.15	0.599001	ENSG00000144136.11
ENSG00000119446.14	0.598976	ENSG00000132300.19
ENSG00000001617.12	0.59895	ENSG00000140264.21
ENSG00000142669.15	0.598935	ENSG00000223750.1
ENSG00000061936.10	0.598888	ENSG00000213693.4
ENSG00000102078.16	0.598884	ENSG00000231304.2
ENSG00000198574.6	0.598871	ENSG00000266777.1
ENSG00000115524.17	0.598839	ENSG00000140264.21
ENSG00000176024.18	0.59878	ENSG00000198182.13
ENSG00000107854.6	0.598739	ENSG00000154310.17
ENSG00000207067.1	0.598735	ENSG00000235408.6
ENSG00000001617.12	0.598717	ENSG00000132824.14
ENSG00000005020.13	0.59869	ENSG00000167114.13
ENSG00000213442.5	0.598687	ENSG00000258640.3
ENSG00000163584.18	0.598651	ENSG00000197713.15
ENSG00000125454.12	0.598645	ENSG00000266777.1
ENSG00000156398.13	0.598571	ENSG00000167565.13
ENSG00000115524.17	0.598522	ENSG00000231304.2
ENSG00000144136.11	0.598521	ENSG00000188779.12
ENSG00000232818.2	0.598464	ENSG00000244073.1
ENSG00000166750.10	0.598457	ENSG00000172123.13
ENSG00000167565.13	0.598393	ENSG00000224660.2
ENSG00000141504.12	0.598367	ENSG00000252010.1
ENSG00000130193.8	0.598326	ENSG00000134809.9
ENSG00000179918.19	0.598305	ENSG00000205572.10
ENSG00000113558.19	0.598283	ENSG00000144136.11
ENSG00000149582.16	0.598283	ENSG00000168701.19
ENSG00000131652.14	0.598237	ENSG00000134809.9
ENSG00000144659.13	0.598181	ENSG00000163535.18
ENSG00000021355.13	0.598132	ENSG00000137575.12
ENSG00000100296.14	0.598078	ENSG00000134809.9
ENSG00000163950.13	0.598036	ENSG00000231304.2
ENSG00000077713.19	0.598014	ENSG00000102078.16
ENSG00000155876.6	0.597952	ENSG00000183298.5
ENSG00000232818.2	0.597936	ENSG00000243101.1
ENSG00000201229.1	0.597927	ENSG00000212493.1
ENSG00000163950.13	0.597906	ENSG00000269743.3
ENSG00000188779.12	0.597886	ENSG00000223750.1
ENSG00000137575.12	0.597824	ENSG00000166192.15
ENSG00000113558.19	0.597813	ENSG00000234771.3
ENSG00000185973.12	0.5978	ENSG00000230043.1
ENSG00000101162.4	0.597787	ENSG00000137941.17
ENSG00000152454.4	0.597775	ENSG00000225192.1
ENSG00000164082.15	0.59777	ENSG00000165887.12
ENSG00000200169.1	0.597766	ENSG00000222724.1
ENSG00000021355.13	0.597761	ENSG00000167985.7
ENSG00000083845.9	0.597729	ENSG00000234797.5
ENSG00000021355.13	0.597716	ENSG00000176476.9
ENSG00000110321.19	0.5977	ENSG00000151468.11
ENSG00000119446.14	0.597695	ENSG00000226147.1
ENSG00000125648.15	0.597676	ENSG00000139146.14
ENSG00000231307.1	0.597574	ENSG00000235508.3
ENSG00000115902.11	0.597564	ENSG00000154839.10
ENSG00000212493.1	0.597467	ENSG00000265145.1
ENSG00000163154.6	0.597405	ENSG00000185973.12
ENSG00000144659.13	0.597375	ENSG00000154839.10
ENSG00000127191.18	0.597328	ENSG00000225791.7
ENSG00000119231.11	0.597306	ENSG00000227541.1
ENSG00000118596.12	0.597293	ENSG00000188779.12
ENSG00000230897.1	0.597285	ENSG00000237827.1
ENSG00000110436.13	0.59725	ENSG00000141985.9
ENSG00000063127.16	0.597246	ENSG00000164889.15
ENSG00000162086.16	0.597239	ENSG00000197054.12
ENSG00000232385.2	0.597216	ENSG00000243101.1
ENSG00000207233.1	0.597209	ENSG00000207344.1
ENSG00000201785.1	0.597205	ENSG00000223224.1
ENSG00000132824.14	0.597146	ENSG00000143751.10
ENSG00000131652.14	0.597131	ENSG00000164296.7
ENSG00000240342.3	0.597114	ENSG00000243101.1
ENSG00000106483.12	0.597076	ENSG00000143368.10
ENSG00000232818.2	0.596982	ENSG00000234335.1
ENSG00000169740.14	0.59698	ENSG00000225192.1
ENSG00000052723.12	0.596975	ENSG00000102078.16
ENSG00000137575.12	0.596971	ENSG00000140264.21
ENSG00000004864.14	0.596957	ENSG00000077713.19
ENSG00000152454.4	0.596947	ENSG00000251666.1
ENSG00000091490.11	0.596899	ENSG00000119231.11
ENSG00000061936.10	0.596887	ENSG00000179918.19
ENSG00000106483.12	0.596848	ENSG00000163535.18
ENSG00000102078.16	0.596839	ENSG00000167114.13
ENSG00000112697.17	0.596818	ENSG00000149582.16
ENSG00000155876.6	0.596811	ENSG00000243175.1
ENSG00000175348.11	0.596762	ENSG00000187653.11
ENSG00000132824.14	0.596714	ENSG00000155542.12
ENSG00000001617.12	0.596672	ENSG00000132432.14
ENSG00000143373.18	0.596497	ENSG00000167395.10
ENSG00000104205.16	0.596478	ENSG00000213693.4
ENSG00000265706.1	0.596474	ENSG00000272034.1
ENSG00000104611.12	0.59646	ENSG00000139146.14
ENSG00000175886.10	0.59644	ENSG00000235090.1
ENSG00000004864.14	0.596437	ENSG00000240489.1
ENSG00000125731.13	0.59641	ENSG00000240489.1
ENSG00000113558.19	0.596409	ENSG00000170145.5
ENSG00000005022.6	0.596385	ENSG00000174032.17
ENSG00000174032.17	0.59634	ENSG00000223750.1
ENSG00000207067.1	0.596327	ENSG00000207493.1
ENSG00000179918.19	0.596313	ENSG00000240489.1
ENSG00000132824.14	0.596293	ENSG00000231304.2
ENSG00000102078.16	0.596288	ENSG00000106483.12
ENSG00000174032.17	0.596188	ENSG00000182199.11
ENSG00000163535.18	0.596185	ENSG00000249565.2
ENSG00000127191.18	0.596151	ENSG00000256060.3
ENSG00000200816.1	0.596142	ENSG00000201229.1
ENSG00000083845.9	0.596115	ENSG00000231307.1
ENSG00000164082.15	0.596079	ENSG00000188419.14
ENSG00000144659.13	0.596063	ENSG00000231304.2
ENSG00000083814.13	0.596036	ENSG00000187792.5
ENSG00000104611.12	0.596029	ENSG00000144659.13
ENSG00000116704.8	0.595868	ENSG00000196950.14
ENSG00000171202.7	0.595868	ENSG00000244187.8
ENSG00000144659.13	0.595852	ENSG00000188779.12
ENSG00000118596.12	0.5958	ENSG00000144736.14
ENSG00000142669.15	0.595789	ENSG00000156398.13
ENSG00000132773.12	0.595789	ENSG00000168884.15
ENSG00000132824.14	0.595772	ENSG00000164300.17
ENSG00000235508.3	0.595759	ENSG00000244073.1
ENSG00000168701.19	0.595757	ENSG00000186889.10
ENSG00000004864.14	0.595725	ENSG00000052723.12
ENSG00000139651.11	0.595714	ENSG00000185252.19
ENSG00000200816.1	0.595656	ENSG00000207344.1
ENSG00000005022.6	0.595551	ENSG00000170145.5
ENSG00000188856.6	0.595525	ENSG00000244073.1
ENSG00000083845.9	0.595524	ENSG00000244073.1
ENSG00000189339.12	0.595492	ENSG00000196950.14
ENSG00000063127.16	0.595467	ENSG00000103257.9
ENSG00000104611.12	0.595433	ENSG00000227541.1
ENSG00000104611.12	0.595408	ENSG00000266777.1
ENSG00000163950.13	0.595398	ENSG00000169976.7
ENSG00000201302.1	0.59537	ENSG00000239039.1
ENSG00000235508.3	0.595338	ENSG00000243101.1
ENSG00000164897.14	0.595288	ENSG00000179104.9
ENSG00000166192.15	0.595282	ENSG00000240489.1
ENSG00000155542.12	0.595277	ENSG00000227541.1
ENSG00000225192.1	0.595272	ENSG00000251666.1
ENSG00000144736.14	0.595245	ENSG00000240489.1
ENSG00000107882.12	0.595245	ENSG00000249129.1
ENSG00000165244.7	0.595183	ENSG00000186496.12
ENSG00000198551.10	0.595129	ENSG00000258405.11
ENSG00000005020.13	0.595103	ENSG00000269743.3
ENSG00000152454.4	0.595087	ENSG00000169740.14
ENSG00000205572.10	0.595061	ENSG00000213693.4
ENSG00000164296.7	0.595049	ENSG00000168152.13
ENSG00000144136.11	0.595031	ENSG00000182199.11
ENSG00000176476.9	0.594982	ENSG00000266777.1
ENSG00000169740.14	0.594933	ENSG00000251666.1
ENSG00000201229.1	0.59488	ENSG00000272034.1
ENSG00000140264.21	0.594864	ENSG00000231304.2
ENSG00000103534.17	0.594857	ENSG00000188735.13
ENSG00000201457.1	0.594826	ENSG00000252213.1
ENSG00000222255.1	0.594819	ENSG00000252361.1
ENSG00000102078.16	0.594818	ENSG00000240489.1
ENSG00000179918.19	0.594796	ENSG00000227541.1
ENSG00000118596.12	0.594731	ENSG00000141985.9
ENSG00000167114.13	0.594705	ENSG00000170145.5
ENSG00000163584.18	0.594692	ENSG00000213613.2
ENSG00000118596.12	0.594679	ENSG00000142669.15
ENSG00000200879.1	0.594668	ENSG00000201302.1
ENSG00000106483.12	0.594667	ENSG00000119231.11
ENSG00000083845.9	0.594647	ENSG00000263266.2
ENSG00000236804.1	0.594622	ENSG00000244073.1
ENSG00000243964.1	0.594582	ENSG00000277610.1
ENSG00000001617.12	0.594567	ENSG00000021355.13
ENSG00000198574.6	0.594552	ENSG00000223750.1
ENSG00000115524.17	0.594535	ENSG00000198574.6
ENSG00000021355.13	0.594475	ENSG00000104205.16
ENSG00000265145.1	0.594442	ENSG00000272034.1
ENSG00000146859.6	0.59441	ENSG00000188735.13
ENSG00000141504.12	0.594374	ENSG00000254911.3
ENSG00000141985.9	0.594316	ENSG00000253598.3
ENSG00000134825.16	0.594315	ENSG00000157693.15
ENSG00000142669.15	0.594291	ENSG00000144136.11
ENSG00000125731.13	0.594173	ENSG00000182199.11
ENSG00000118596.12	0.594169	ENSG00000139146.14
ENSG00000125731.13	0.59408	ENSG00000169976.7
ENSG00000125454.12	0.59405	ENSG00000163535.18
ENSG00000163535.18	0.593996	ENSG00000253598.3
ENSG00000164296.7	0.593992	ENSG00000168286.3
ENSG00000207280.1	0.593932	ENSG00000265145.1
ENSG00000104611.12	0.593893	ENSG00000106483.12
ENSG00000115524.17	0.593859	ENSG00000119231.11
ENSG00000142669.15	0.593826	ENSG00000170190.16
ENSG00000166822.13	0.593811	ENSG00000244187.8
ENSG00000176476.9	0.593771	ENSG00000185917.14
ENSG00000206634.1	0.593741	ENSG00000207468.1
ENSG00000179104.9	0.593722	ENSG00000187653.11
ENSG00000076351.13	0.593652	ENSG00000114544.17
ENSG00000187653.11	0.593615	ENSG00000223551.1
ENSG00000170145.5	0.593604	ENSG00000188779.12
ENSG00000106483.12	0.593591	ENSG00000168575.10
ENSG00000213977.8	0.593544	ENSG00000226761.3
ENSG00000144136.11	0.593514	ENSG00000162739.14
ENSG00000132432.14	0.593488	ENSG00000196636.8
ENSG00000115524.17	0.593452	ENSG00000122335.17
ENSG00000143368.10	0.593446	ENSG00000240489.1
ENSG00000155876.6	0.593427	ENSG00000234618.1
ENSG00000168995.13	0.593398	ENSG00000253598.3
ENSG00000069702.11	0.593393	ENSG00000130193.8
ENSG00000004809.14	0.593369	ENSG00000174032.17
ENSG00000214629.3	0.593313	ENSG00000234797.5
ENSG00000132432.14	0.593288	ENSG00000164300.17
ENSG00000197847.12	0.593269	ENSG00000253598.3
ENSG00000119231.11	0.593227	ENSG00000143751.10
ENSG00000077713.19	0.59321	ENSG00000139146.14
ENSG00000100304.13	0.593185	ENSG00000101162.4
ENSG00000222345.1	0.593166	ENSG00000265145.1
ENSG00000110436.13	0.593156	ENSG00000269743.3
ENSG00000168566.13	0.59308	ENSG00000212283.1
ENSG00000007520.4	0.59307	ENSG00000011295.16
ENSG00000235408.6	0.593005	ENSG00000252213.1
ENSG00000188856.6	0.592992	ENSG00000263266.2
ENSG00000224892.6	0.592898	ENSG00000226498.2
ENSG00000237200.1	0.592865	ENSG00000274925.1
ENSG00000214629.3	0.592719	ENSG00000263266.2
ENSG00000176222.9	0.592582	ENSG00000181315.11
ENSG00000073803.14	0.592539	ENSG00000178802.18
ENSG00000154310.17	0.592526	ENSG00000225423.1
ENSG00000141985.9	0.592511	ENSG00000198964.14
ENSG00000236804.1	0.592511	ENSG00000263266.2
ENSG00000162191.14	0.592483	ENSG00000198258.11
ENSG00000104205.16	0.592428	ENSG00000249565.2
ENSG00000052723.12	0.592322	ENSG00000115902.11
ENSG00000139146.14	0.592293	ENSG00000240489.1
ENSG00000196263.8	0.592292	ENSG00000197016.12
ENSG00000139146.14	0.592291	ENSG00000266777.1
ENSG00000118620.13	0.592281	ENSG00000173275.13
ENSG00000169221.14	0.592253	ENSG00000256019.1
ENSG00000121895.8	0.592222	ENSG00000146859.6
ENSG00000201785.1	0.592132	ENSG00000235408.6
ENSG00000102078.16	0.592082	ENSG00000104611.12
ENSG00000133112.17	0.592059	ENSG00000225791.7
ENSG00000140993.11	0.592019	ENSG00000181847.12
ENSG00000140264.21	0.592015	ENSG00000167985.7
ENSG00000104205.16	0.591985	ENSG00000155542.12
ENSG00000235508.3	0.591975	ENSG00000263266.2
ENSG00000201229.1	0.591971	ENSG00000207233.1
ENSG00000197713.15	0.591957	ENSG00000234851.4
ENSG00000100296.14	0.591937	ENSG00000164296.7
ENSG00000139146.14	0.591918	ENSG00000155542.12
ENSG00000004864.14	0.591887	ENSG00000197847.12
ENSG00000112742.10	0.591886	ENSG00000137941.17
ENSG00000168575.10	0.5917	ENSG00000197847.12
ENSG00000104205.16	0.591695	ENSG00000163950.13
ENSG00000170855.4	0.591695	ENSG00000225791.7
ENSG00000240489.1	0.591695	ENSG00000266777.1
ENSG00000104517.13	0.591694	ENSG00000135018.14
ENSG00000104205.16	0.591669	ENSG00000132824.14
ENSG00000104689.10	0.591663	ENSG00000187653.11
ENSG00000132824.14	0.591661	ENSG00000240489.1
ENSG00000125731.13	0.591648	ENSG00000144736.14
ENSG00000144736.14	0.591625	ENSG00000253598.3
ENSG00000122335.17	0.591588	ENSG00000167985.7
ENSG00000115902.11	0.591557	ENSG00000141985.9
ENSG00000115524.17	0.591484	ENSG00000249565.2
ENSG00000141002.20	0.59147	ENSG00000172465.14
ENSG00000121895.8	0.591468	ENSG00000164855.16
ENSG00000021355.13	0.591427	ENSG00000240489.1
ENSG00000143368.10	0.591406	ENSG00000155542.12
ENSG00000079387.14	0.591385	ENSG00000179918.19
ENSG00000052723.12	0.591272	ENSG00000168575.10
ENSG00000130818.12	0.591244	ENSG00000178338.11
ENSG00000214629.3	0.591238	ENSG00000243101.1
ENSG00000119231.11	0.591229	ENSG00000167985.7
ENSG00000141985.9	0.591216	ENSG00000198574.6
ENSG00000104205.16	0.591194	ENSG00000253598.3
ENSG00000104205.16	0.591192	ENSG00000122335.17
ENSG00000139146.14	0.59115	ENSG00000223750.1
ENSG00000234335.1	0.591086	ENSG00000235508.3
ENSG00000163154.6	0.591083	ENSG00000187653.11
ENSG00000183298.5	0.591077	ENSG00000234618.1
ENSG00000180964.17	0.591071	ENSG00000223459.6
ENSG00000104205.16	0.591036	ENSG00000170145.5
ENSG00000004864.14	0.591034	ENSG00000106483.12
ENSG00000140264.21	0.59102	ENSG00000143751.10
ENSG00000180964.17	0.591013	ENSG00000236184.1
ENSG00000142669.15	0.59099	ENSG00000162739.14
ENSG00000265185.6	0.590984	ENSG00000265706.1
ENSG00000134825.16	0.590969	ENSG00000160055.20
ENSG00000104611.12	0.59095	ENSG00000223750.1
ENSG00000077713.19	0.59094	ENSG00000170145.5
ENSG00000216866.5	0.590929	ENSG00000234797.5
ENSG00000175213.3	0.590913	ENSG00000196705.8
ENSG00000139218.18	0.590881	ENSG00000238835.1
ENSG00000147601.15	0.590849	ENSG00000164362.21
ENSG00000234618.1	0.590838	ENSG00000243175.1
ENSG00000163950.13	0.590834	ENSG00000167114.13
ENSG00000119231.11	0.590807	ENSG00000155542.12
ENSG00000104205.16	0.590737	ENSG00000172985.11
ENSG00000122484.9	0.590723	ENSG00000258640.3
ENSG00000238741.1	0.590658	ENSG00000251869.1
ENSG00000141985.9	0.590594	ENSG00000155542.12
ENSG00000174529.7	0.590593	ENSG00000185973.12
ENSG00000099203.7	0.590493	ENSG00000244187.8
ENSG00000183696.14	0.59044	ENSG00000188690.15
ENSG00000198574.6	0.590387	ENSG00000224660.2
ENSG00000223224.1	0.590312	ENSG00000252213.1
ENSG00000125454.12	0.59029	ENSG00000168995.13
ENSG00000130193.8	0.59028	ENSG00000140993.11
ENSG00000188856.6	0.59028	ENSG00000234335.1
ENSG00000112697.17	0.590264	ENSG00000151881.15
ENSG00000102078.16	0.590221	ENSG00000155542.12
ENSG00000104205.16	0.590202	ENSG00000224660.2
ENSG00000156398.13	0.590106	ENSG00000266777.1
ENSG00000005020.13	0.590098	ENSG00000118596.12
ENSG00000104611.12	0.590096	ENSG00000119231.11
ENSG00000213326.4	0.590074	ENSG00000231307.1
ENSG00000132824.14	0.590062	ENSG00000205572.10
ENSG00000076351.13	0.590052	ENSG00000138449.11
ENSG00000004864.14	0.590045	ENSG00000061936.10
ENSG00000083845.9	0.590036	ENSG00000234335.1
ENSG00000103534.17	0.589987	ENSG00000184840.12
ENSG00000168575.10	0.58994	ENSG00000240489.1
ENSG00000141985.9	0.589913	ENSG00000169976.7
ENSG00000141985.9	0.589892	ENSG00000224660.2
ENSG00000122335.17	0.589767	ENSG00000205572.10
ENSG00000107854.6	0.589682	ENSG00000131747.15
ENSG00000104611.12	0.589666	ENSG00000126821.8
ENSG00000004864.14	0.589626	ENSG00000155542.12
ENSG00000104205.16	0.589598	ENSG00000162739.14
ENSG00000201785.1	0.589582	ENSG00000207067.1
ENSG00000205138.4	0.589579	ENSG00000213693.4
ENSG00000209482.1	0.589481	ENSG00000265706.1
ENSG00000167565.13	0.589396	ENSG00000174032.17
ENSG00000121895.8	0.589324	ENSG00000152154.11
ENSG00000144136.11	0.589322	ENSG00000266777.1
ENSG00000200913.1	0.589295	ENSG00000265706.1
ENSG00000061936.10	0.589284	ENSG00000182199.11
ENSG00000173275.13	0.589247	ENSG00000196378.13
ENSG00000164300.17	0.589241	ENSG00000179918.19
ENSG00000200087.1	0.58924	ENSG00000252213.1
ENSG00000216866.5	0.589195	ENSG00000232385.2
ENSG00000115129.14	0.589069	ENSG00000198467.16
ENSG00000144736.14	0.589027	ENSG00000198574.6
ENSG00000216866.5	0.588973	ENSG00000225246.1
ENSG00000122335.17	0.588971	ENSG00000156398.13
ENSG00000166192.15	0.58895	ENSG00000167985.7
ENSG00000092295.12	0.588928	ENSG00000168286.3
ENSG00000066654.14	0.588924	ENSG00000253919.1
ENSG00000174032.17	0.588865	ENSG00000224660.2
ENSG00000167608.12	0.588809	ENSG00000184840.12
ENSG00000139146.14	0.588802	ENSG00000163535.18
ENSG00000144736.14	0.588801	ENSG00000169976.7
ENSG00000140264.21	0.588794	ENSG00000163535.18
ENSG00000232385.2	0.588744	ENSG00000235145.2
ENSG00000144736.14	0.58868	ENSG00000269743.3
ENSG00000132432.14	0.588639	ENSG00000176476.9
ENSG00000119705.10	0.588572	ENSG00000225138.8
ENSG00000174529.7	0.588568	ENSG00000188167.9
ENSG00000241217.3	0.588541	ENSG00000252637.1
ENSG00000225192.1	0.588524	ENSG00000234473.1
ENSG00000005022.6	0.588522	ENSG00000266777.1
ENSG00000100138.15	0.588495	ENSG00000209482.1
ENSG00000158604.15	0.588434	ENSG00000188735.13
ENSG00000052723.12	0.588422	ENSG00000170145.5
ENSG00000156398.13	0.588407	ENSG00000185917.14
ENSG00000122484.9	0.588352	ENSG00000213442.5
ENSG00000104611.12	0.588327	ENSG00000172985.11
ENSG00000164808.17	0.58832	ENSG00000186767.7
ENSG00000115524.17	0.588306	ENSG00000166192.15
ENSG00000200879.1	0.588299	ENSG00000223224.1
ENSG00000140534.14	0.588284	ENSG00000168152.13
ENSG00000110436.13	0.588266	ENSG00000163950.13
ENSG00000100296.14	0.588229	ENSG00000140993.11
ENSG00000104205.16	0.588209	ENSG00000119231.11
ENSG00000118596.12	0.588196	ENSG00000162739.14
ENSG00000199436.1	0.58818	ENSG00000209482.1
ENSG00000235145.2	0.588159	ENSG00000236804.1
ENSG00000110436.13	0.588152	ENSG00000188779.12
ENSG00000061936.10	0.5881	ENSG00000249565.2
ENSG00000197713.15	0.588082	ENSG00000258640.3
ENSG00000102078.16	0.588057	ENSG00000163535.18
ENSG00000063127.16	0.587952	ENSG00000076351.13
ENSG00000132432.14	0.58793	ENSG00000205138.4
ENSG00000014824.14	0.587916	ENSG00000170385.10
ENSG00000223224.1	0.58791	ENSG00000239039.1
ENSG00000227694.1	0.58789	ENSG00000234851.4
ENSG00000169371.14	0.587863	ENSG00000208772.1
ENSG00000135046.14	0.587817	ENSG00000136718.10
ENSG00000099203.7	0.587791	ENSG00000103534.17
ENSG00000216866.5	0.587767	ENSG00000234335.1
ENSG00000199627.1	0.587737	ENSG00000200169.1
ENSG00000104205.16	0.587623	ENSG00000140264.21
ENSG00000125735.11	0.587618	ENSG00000154310.17
ENSG00000144028.15	0.587611	ENSG00000208772.1
ENSG00000077713.19	0.587609	ENSG00000168575.10
ENSG00000131652.14	0.587567	ENSG00000140993.11
ENSG00000141985.9	0.587555	ENSG00000269743.3
ENSG00000155542.12	0.587552	ENSG00000163535.18
ENSG00000104205.16	0.587516	ENSG00000166192.15
ENSG00000170855.4	0.58751	ENSG00000256060.3
ENSG00000166750.10	0.587466	ENSG00000225138.8
ENSG00000104611.12	0.587462	ENSG00000115524.17
ENSG00000132386.11	0.58745	ENSG00000179918.19
ENSG00000144290.17	0.587436	ENSG00000164889.15
ENSG00000052723.12	0.58741	ENSG00000144659.13
ENSG00000188856.6	0.587392	ENSG00000234797.5
ENSG00000214629.3	0.587373	ENSG00000244073.1
ENSG00000136856.18	0.587319	ENSG00000170385.10
ENSG00000110315.7	0.587317	ENSG00000202125.1
ENSG00000188167.9	0.587293	ENSG00000223551.1
ENSG00000162739.14	0.587287	ENSG00000182199.11
ENSG00000110436.13	0.587212	ENSG00000253598.3
ENSG00000121895.8	0.58713	ENSG00000168890.14
ENSG00000104611.12	0.587125	ENSG00000118596.12
ENSG00000170469.11	0.58711	ENSG00000229692.3
ENSG00000170190.16	0.587101	ENSG00000197847.12
ENSG00000207067.1	0.587066	ENSG00000252213.1
ENSG00000114544.17	0.587045	ENSG00000164889.15
ENSG00000224660.2	0.586945	ENSG00000227541.1
ENSG00000061936.10	0.586937	ENSG00000168575.10
ENSG00000140090.18	0.586902	ENSG00000170190.16
ENSG00000099800.8	0.586866	ENSG00000140993.11
ENSG00000004809.14	0.586863	ENSG00000004864.14
ENSG00000115524.17	0.586855	ENSG00000224660.2
ENSG00000162739.14	0.586845	ENSG00000170190.16
ENSG00000222345.1	0.586834	ENSG00000265706.1
ENSG00000140386.13	0.58682	ENSG00000238835.1
ENSG00000146802.13	0.586814	ENSG00000188735.13
ENSG00000122335.17	0.586792	ENSG00000169976.7
ENSG00000265145.1	0.58678	ENSG00000265185.6
ENSG00000167565.13	0.586766	ENSG00000182199.11
ENSG00000064932.16	0.586727	ENSG00000252010.1
ENSG00000169371.14	0.586705	ENSG00000201264.1
ENSG00000174032.17	0.586704	ENSG00000231304.2
ENSG00000200087.1	0.58669	ENSG00000201785.1
ENSG00000136270.14	0.586657	ENSG00000141002.20
ENSG00000004809.14	0.586591	ENSG00000168575.10
ENSG00000214194.9	0.586586	ENSG00000232388.5
ENSG00000186468.13	0.586538	ENSG00000242085.1
ENSG00000214629.3	0.586525	ENSG00000234335.1
ENSG00000126821.8	0.586496	ENSG00000163535.18
ENSG00000119231.11	0.586486	ENSG00000132386.11
ENSG00000170145.5	0.586446	ENSG00000197847.12
ENSG00000122376.12	0.586445	ENSG00000176476.9
ENSG00000079387.14	0.586413	ENSG00000140264.21
ENSG00000104549.12	0.586395	ENSG00000198369.10
ENSG00000119446.14	0.586349	ENSG00000165887.12
ENSG00000005020.13	0.586344	ENSG00000141985.9
ENSG00000106483.12	0.58629	ENSG00000163950.13
ENSG00000106483.12	0.586203	ENSG00000140264.21
ENSG00000163154.6	0.586169	ENSG00000188167.9
ENSG00000188856.6	0.58616	ENSG00000213326.4
ENSG00000229638.1	0.586112	ENSG00000241061.3
ENSG00000125454.12	0.586077	ENSG00000125648.15
ENSG00000177954.14	0.586067	ENSG00000225246.1
ENSG00000169241.19	0.58606	ENSG00000227028.6
ENSG00000105880.7	0.586057	ENSG00000188419.14
ENSG00000122335.17	0.586045	ENSG00000227541.1
ENSG00000125731.13	0.586043	ENSG00000155542.12
ENSG00000134809.9	0.585988	ENSG00000168286.3
ENSG00000079387.14	0.585983	ENSG00000132824.14
ENSG00000101400.6	0.585959	ENSG00000144028.15
ENSG00000142669.15	0.585878	ENSG00000227541.1
ENSG00000118620.13	0.585824	ENSG00000189180.16
ENSG00000071242.12	0.585756	ENSG00000234797.5
ENSG00000235145.2	0.585734	ENSG00000240342.3
ENSG00000122484.9	0.585715	ENSG00000213613.2
ENSG00000152154.11	0.585561	ENSG00000244187.8
ENSG00000107854.6	0.585531	ENSG00000160404.18
ENSG00000179918.19	0.585526	ENSG00000231304.2
ENSG00000113558.19	0.585523	ENSG00000139146.14
ENSG00000115902.11	0.585482	ENSG00000170190.16
ENSG00000142178.9	0.585421	ENSG00000163950.13
ENSG00000132432.14	0.585408	ENSG00000155542.12
ENSG00000104611.12	0.585399	ENSG00000253598.3
ENSG00000188779.12	0.585389	ENSG00000269743.3
ENSG00000175395.16	0.58536	ENSG00000187607.16
ENSG00000163950.13	0.585313	ENSG00000176476.9
ENSG00000004864.14	0.58523	ENSG00000104205.16
ENSG00000182199.11	0.585218	ENSG00000223750.1
ENSG00000021355.13	0.585173	ENSG00000156398.13
ENSG00000179104.9	0.585142	ENSG00000185973.12
ENSG00000101557.15	0.5851	ENSG00000183696.14
ENSG00000134809.9	0.585085	ENSG00000164296.7
ENSG00000163950.13	0.585047	ENSG00000172985.11
ENSG00000164300.17	0.584998	ENSG00000166192.15
ENSG00000105327.18	0.584928	ENSG00000232267.1
ENSG00000127366.5	0.584909	ENSG00000226761.3
ENSG00000122484.9	0.5849	ENSG00000213178.3
ENSG00000105327.18	0.584897	ENSG00000165887.12
ENSG00000069702.11	0.584889	ENSG00000253919.1
ENSG00000118596.12	0.584755	ENSG00000266777.1
ENSG00000119231.11	0.584747	ENSG00000141985.9
ENSG00000113558.19	0.584705	ENSG00000126903.16
ENSG00000170145.5	0.584705	ENSG00000240489.1
ENSG00000160352.16	0.584696	ENSG00000182141.10
ENSG00000173456.5	0.584638	ENSG00000202125.1
ENSG00000156398.13	0.584621	ENSG00000198574.6
ENSG00000169221.14	0.584599	ENSG00000173991.6
ENSG00000005020.13	0.584589	ENSG00000005022.6
ENSG00000115524.17	0.584584	ENSG00000122376.12
ENSG00000132824.14	0.584575	ENSG00000227541.1
ENSG00000156398.13	0.584543	ENSG00000163950.13
ENSG00000144736.14	0.584542	ENSG00000167114.13
ENSG00000115902.11	0.584474	ENSG00000182199.11
ENSG00000216866.5	0.58445	ENSG00000244073.1
ENSG00000137575.12	0.58443	ENSG00000179918.19
ENSG00000114544.17	0.584403	ENSG00000196950.14
ENSG00000001617.12	0.584369	ENSG00000149131.17
ENSG00000115524.17	0.584357	ENSG00000163535.18
ENSG00000092295.12	0.584277	ENSG00000168152.13
ENSG00000083845.9	0.584236	ENSG00000243101.1
ENSG00000052723.12	0.584217	ENSG00000125454.12
ENSG00000119231.11	0.584208	ENSG00000213064.10
ENSG00000223750.1	0.58416	ENSG00000266777.1
ENSG00000115902.11	0.58415	ENSG00000142669.15
ENSG00000125731.13	0.584099	ENSG00000140264.21
ENSG00000175213.3	0.584079	ENSG00000198546.15
ENSG00000226498.2	0.58403	ENSG00000232385.2
ENSG00000102078.16	0.58402	ENSG00000125648.15
ENSG00000106483.12	0.584017	ENSG00000144659.13
ENSG00000105327.18	0.583972	ENSG00000119446.14
ENSG00000141469.18	0.583953	ENSG00000144659.13
ENSG00000004864.14	0.583946	ENSG00000140090.18
ENSG00000232385.2	0.583941	ENSG00000243175.1
ENSG00000234335.1	0.583912	ENSG00000236804.1
ENSG00000132300.19	0.583908	ENSG00000226147.1
ENSG00000213693.4	0.583876	ENSG00000240489.1
ENSG00000144136.11	0.583827	ENSG00000223750.1
ENSG00000115902.11	0.583777	ENSG00000172985.11
ENSG00000144736.14	0.583662	ENSG00000174032.17
ENSG00000198034.11	0.58366	ENSG00000235145.2
ENSG00000005022.6	0.583615	ENSG00000115902.11
ENSG00000061936.10	0.583597	ENSG00000122376.12
ENSG00000216866.5	0.58359	ENSG00000263266.2
ENSG00000071242.12	0.583571	ENSG00000244073.1
ENSG00000122335.17	0.583569	ENSG00000132386.11
ENSG00000213064.10	0.58353	ENSG00000240489.1
ENSG00000121895.8	0.58349	ENSG00000184840.12
ENSG00000052723.12	0.583473	ENSG00000162739.14
ENSG00000146802.13	0.5834	ENSG00000146859.6
ENSG00000105327.18	0.583367	ENSG00000188419.14
ENSG00000184209.15	0.583363	ENSG00000199436.1
ENSG00000122484.9	0.583319	ENSG00000163584.18
ENSG00000035115.22	0.583304	ENSG00000113558.19
ENSG00000100138.15	0.58324	ENSG00000212283.1
ENSG00000140993.11	0.583228	ENSG00000164296.7
ENSG00000176476.9	0.583193	ENSG00000223750.1
ENSG00000166822.13	0.583172	ENSG00000168701.19
ENSG00000124343.14	0.583084	ENSG00000184937.16
ENSG00000004864.14	0.58304	ENSG00000169976.7
ENSG00000200879.1	0.583026	ENSG00000265706.1
ENSG00000144028.15	0.58302	ENSG00000199436.1
ENSG00000119231.11	0.583001	ENSG00000163535.18
ENSG00000207003.1	0.582931	ENSG00000222932.1
ENSG00000132824.14	0.582694	ENSG00000149257.16
ENSG00000004864.14	0.582665	ENSG00000168995.13
ENSG00000163535.18	0.582608	ENSG00000227541.1
ENSG00000143368.10	0.582599	ENSG00000167565.13
ENSG00000104205.16	0.582519	ENSG00000168575.10
ENSG00000118596.12	0.58247	ENSG00000223750.1
ENSG00000213613.2	0.582464	ENSG00000277610.1
ENSG00000177954.14	0.582448	ENSG00000240342.3
ENSG00000113558.19	0.582427	ENSG00000162739.14
ENSG00000102078.16	0.582394	ENSG00000169976.7
ENSG00000139146.14	0.582365	ENSG00000154839.10
ENSG00000132773.12	0.58229	ENSG00000154310.17
ENSG00000186496.12	0.582287	ENSG00000198521.12
ENSG00000199627.1	0.582245	ENSG00000207508.1
ENSG00000125731.13	0.58224	ENSG00000172985.11
ENSG00000224660.2	0.582237	ENSG00000231304.2
ENSG00000070915.10	0.582226	ENSG00000168575.10
ENSG00000125731.13	0.582153	ENSG00000223750.1
ENSG00000125648.15	0.582142	ENSG00000168575.10
ENSG00000170855.4	0.582139	ENSG00000182400.15
ENSG00000140993.11	0.582068	ENSG00000168286.3
ENSG00000146802.13	0.582026	ENSG00000164855.16
ENSG00000104205.16	0.581998	ENSG00000213064.10
ENSG00000131373.15	0.581989	ENSG00000135218.19
ENSG00000091490.11	0.581919	ENSG00000140264.21
ENSG00000150779.12	0.581915	ENSG00000185561.10
ENSG00000213693.4	0.581768	ENSG00000231304.2
ENSG00000134809.9	0.581741	ENSG00000168152.13
ENSG00000169371.14	0.58171	ENSG00000199436.1
ENSG00000169976.7	0.581707	ENSG00000172985.11
ENSG00000140264.21	0.581693	ENSG00000164300.17
ENSG00000106483.12	0.581681	ENSG00000139146.14
ENSG00000005020.13	0.581664	ENSG00000104611.12
ENSG00000125731.13	0.581646	ENSG00000163950.13
ENSG00000126821.8	0.581619	ENSG00000144736.14
ENSG00000125648.15	0.581606	ENSG00000170145.5
ENSG00000172123.13	0.581577	ENSG00000225138.8
ENSG00000082996.20	0.581555	ENSG00000110315.7
ENSG00000208772.1	0.581551	ENSG00000212283.1
ENSG00000100304.13	0.58149	ENSG00000162222.14
ENSG00000200879.1	0.581477	ENSG00000265145.1
ENSG00000141985.9	0.581384	ENSG00000188779.12
ENSG00000130844.19	0.581351	ENSG00000178338.11
ENSG00000142178.9	0.581348	ENSG00000172985.11
ENSG00000115902.11	0.581336	ENSG00000168995.13
ENSG00000106483.12	0.581335	ENSG00000125731.13
ENSG00000106483.12	0.581335	ENSG00000213693.4
ENSG00000092203.15	0.581313	ENSG00000160404.18
ENSG00000110436.13	0.581286	ENSG00000172985.11
ENSG00000140534.14	0.581255	ENSG00000168286.3
ENSG00000061936.10	0.581251	ENSG00000172985.11
ENSG00000005020.13	0.581238	ENSG00000142669.15
ENSG00000118596.12	0.581175	ENSG00000174032.17
ENSG00000184209.15	0.581148	ENSG00000208772.1
ENSG00000175606.11	0.581146	ENSG00000188167.9
ENSG00000070915.10	0.581111	ENSG00000115902.11
ENSG00000185088.14	0.581065	ENSG00000225246.1
ENSG00000234851.4	0.581031	ENSG00000277610.1
ENSG00000144736.14	0.581028	ENSG00000162739.14
ENSG00000132432.14	0.581007	ENSG00000137575.12
ENSG00000155876.6	0.580875	ENSG00000231307.1
ENSG00000077713.19	0.580863	ENSG00000253598.3
ENSG00000226498.2	0.580805	ENSG00000236804.1
ENSG00000014824.14	0.580789	ENSG00000109667.12
ENSG00000169221.14	0.580774	ENSG00000213977.8
ENSG00000132824.14	0.580727	ENSG00000196636.8
ENSG00000168890.14	0.580687	ENSG00000186889.10
ENSG00000201229.1	0.580685	ENSG00000209042.1
ENSG00000066654.14	0.58062	ENSG00000134809.9
ENSG00000172985.11	0.580595	ENSG00000253598.3
ENSG00000121895.8	0.580587	ENSG00000188807.13
ENSG00000137575.12	0.580576	ENSG00000167985.7
ENSG00000213064.10	0.580391	ENSG00000231304.2
ENSG00000101400.6	0.580386	ENSG00000169371.14
ENSG00000091490.11	0.580379	ENSG00000179918.19
ENSG00000174586.11	0.58037	ENSG00000197483.10
ENSG00000162927.14	0.580359	ENSG00000185122.11
ENSG00000216866.5	0.580324	ENSG00000243101.1
ENSG00000164808.17	0.58028	ENSG00000204271.13
ENSG00000140988.16	0.580279	ENSG00000186468.13
ENSG00000166192.15	0.580257	ENSG00000205572.10
ENSG00000035115.22	0.580253	ENSG00000144736.14
ENSG00000112742.10	0.580164	ENSG00000162222.14
ENSG00000126821.8	0.580159	ENSG00000156398.13
ENSG00000144659.13	0.580143	ENSG00000240489.1
ENSG00000168995.13	0.580141	ENSG00000223750.1
ENSG00000143368.10	0.580105	ENSG00000144736.14
ENSG00000143368.10	0.580085	ENSG00000213064.10
ENSG00000061936.10	0.580059	ENSG00000185917.14
ENSG00000185088.14	0.580001	ENSG00000240342.3
ENSG00000001617.12	0.579931	ENSG00000166192.15
ENSG00000029364.12	0.579906	ENSG00000076351.13
ENSG00000232818.2	0.579898	ENSG00000235145.2
ENSG00000175213.3	0.579884	ENSG00000196378.13
ENSG00000102078.16	0.579868	ENSG00000224660.2
ENSG00000061936.10	0.57985	ENSG00000102078.16
ENSG00000005020.13	0.579814	ENSG00000170190.16
ENSG00000231304.2	0.579793	ENSG00000249565.2
ENSG00000139146.14	0.57979	ENSG00000231304.2
ENSG00000226147.1	0.579782	ENSG00000232267.1
ENSG00000226498.2	0.579769	ENSG00000232818.2
ENSG00000188779.12	0.579741	ENSG00000253598.3
ENSG00000184840.12	0.579731	ENSG00000186889.10
ENSG00000106608.17	0.579721	ENSG00000188690.15
ENSG00000102078.16	0.579717	ENSG00000104205.16
ENSG00000144028.15	0.579706	ENSG00000201264.1
ENSG00000132471.12	0.579605	ENSG00000204396.11
ENSG00000110844.14	0.579588	ENSG00000163138.19
ENSG00000216866.5	0.579519	ENSG00000231307.1
ENSG00000005020.13	0.579493	ENSG00000182199.11
ENSG00000067167.8	0.57944	ENSG00000127191.18
ENSG00000155542.12	0.579432	ENSG00000249565.2
ENSG00000226498.2	0.579413	ENSG00000240342.3
ENSG00000061936.10	0.579362	ENSG00000170145.5
ENSG00000076351.13	0.57934	ENSG00000169241.19
ENSG00000070915.10	0.579315	ENSG00000125454.12
ENSG00000091490.11	0.579297	ENSG00000132824.14
ENSG00000144736.14	0.579242	ENSG00000154839.10
ENSG00000102078.16	0.579235	ENSG00000154839.10
ENSG00000144136.11	0.579235	ENSG00000198964.14
ENSG00000166192.15	0.579177	ENSG00000231304.2
ENSG00000126821.8	0.579161	ENSG00000176476.9
ENSG00000207280.1	0.57916	ENSG00000209042.1
ENSG00000198034.11	0.579124	ENSG00000226498.2
ENSG00000092295.12	0.579053	ENSG00000100296.14
ENSG00000118596.12	0.579048	ENSG00000170190.16
ENSG00000201302.1	0.579037	ENSG00000207067.1
ENSG00000198034.11	0.578994	ENSG00000224892.6
ENSG00000119446.14	0.578976	ENSG00000264655.1
ENSG00000104611.12	0.578963	ENSG00000198574.6
ENSG00000198574.6	0.578938	ENSG00000240489.1
ENSG00000156398.13	0.578909	ENSG00000170145.5
ENSG00000212493.1	0.578898	ENSG00000265706.1
ENSG00000004809.14	0.57889	ENSG00000102078.16
ENSG00000132386.11	0.578853	ENSG00000213693.4
ENSG00000125454.12	0.578704	ENSG00000231304.2
ENSG00000102984.15	0.578678	ENSG00000196605.7
ENSG00000122484.9	0.578677	ENSG00000277610.1
ENSG00000154839.10	0.578669	ENSG00000163535.18
ENSG00000171858.18	0.578646	ENSG00000237827.1
ENSG00000155876.6	0.578591	ENSG00000234797.5
ENSG00000106483.12	0.578569	ENSG00000132824.14
ENSG00000155542.12	0.578566	ENSG00000179918.19
ENSG00000102078.16	0.578561	ENSG00000197847.12
ENSG00000201229.1	0.57856	ENSG00000239039.1
ENSG00000137575.12	0.578559	ENSG00000254911.3
ENSG00000198574.6	0.578558	ENSG00000227541.1
ENSG00000132432.14	0.578553	ENSG00000240489.1
ENSG00000181444.13	0.578545	ENSG00000225614.4
ENSG00000106483.12	0.578531	ENSG00000170145.5
ENSG00000200882.1	0.578523	ENSG00000207003.1
ENSG00000005022.6	0.578457	ENSG00000162739.14
ENSG00000106483.12	0.578444	ENSG00000179918.19
ENSG00000101916.12	0.578439	ENSG00000169490.17
ENSG00000140264.21	0.578437	ENSG00000149257.16
ENSG00000231304.2	0.578414	ENSG00000253598.3
ENSG00000104611.12	0.578395	ENSG00000140264.21
ENSG00000168995.13	0.578352	ENSG00000170190.16
ENSG00000140264.21	0.578342	ENSG00000196636.8
ENSG00000079387.14	0.578327	ENSG00000249565.2
ENSG00000066654.14	0.578307	ENSG00000140993.11
ENSG00000021355.13	0.578285	ENSG00000205572.10
ENSG00000188419.14	0.578215	ENSG00000264655.1
ENSG00000168566.13	0.578206	ENSG00000209482.1
ENSG00000061936.10	0.578127	ENSG00000223750.1
ENSG00000183298.5	0.578072	ENSG00000198034.11
ENSG00000170145.5	0.578059	ENSG00000198964.14
ENSG00000198574.6	0.578004	ENSG00000213693.4
ENSG00000119231.11	0.577942	ENSG00000185917.14
ENSG00000003989.18	0.577932	ENSG00000103061.13
ENSG00000140993.11	0.577929	ENSG00000168152.13
ENSG00000119231.11	0.5779	ENSG00000125731.13
ENSG00000179918.19	0.577868	ENSG00000213064.10
ENSG00000158296.14	0.577796	ENSG00000223750.1
ENSG00000143751.10	0.577759	ENSG00000196636.8
ENSG00000196268.12	0.577715	ENSG00000198546.15
ENSG00000115902.11	0.577708	ENSG00000266777.1
ENSG00000071242.12	0.577698	ENSG00000231307.1
ENSG00000132432.14	0.577601	ENSG00000167985.7
ENSG00000235145.2	0.577599	ENSG00000235508.3
ENSG00000155542.12	0.577597	ENSG00000213064.10
ENSG00000160055.20	0.577595	ENSG00000188807.13
ENSG00000106483.12	0.57759	ENSG00000249565.2
ENSG00000115902.11	0.577568	ENSG00000269743.3
ENSG00000212283.1	0.577544	ENSG00000223224.1
ENSG00000241913.1	0.577509	ENSG00000243101.1
ENSG00000139146.14	0.577467	ENSG00000170190.16
ENSG00000170855.4	0.577444	ENSG00000211829.9
ENSG00000168995.13	0.577353	ENSG00000170145.5
ENSG00000234618.1	0.577314	ENSG00000244073.1
ENSG00000177954.14	0.577304	ENSG00000232818.2
ENSG00000077713.19	0.577297	ENSG00000125454.12
ENSG00000115902.11	0.577288	ENSG00000125648.15
ENSG00000113558.19	0.577276	ENSG00000125454.12
ENSG00000102870.6	0.577201	ENSG00000167395.10
ENSG00000185917.14	0.577155	ENSG00000227541.1
ENSG00000021355.13	0.57712	ENSG00000164300.17
ENSG00000163535.18	0.57712	ENSG00000166192.15
ENSG00000132300.19	0.577114	ENSG00000165887.12
ENSG00000079387.14	0.577091	ENSG00000213693.4
ENSG00000004864.14	0.577083	ENSG00000125648.15
ENSG00000224660.2	0.577075	ENSG00000253598.3
ENSG00000175606.11	0.577046	ENSG00000185973.12
ENSG00000061936.10	0.577022	ENSG00000144659.13
ENSG00000115902.11	0.577022	ENSG00000197847.12
ENSG00000092295.12	0.577008	ENSG00000131652.14
ENSG00000213326.4	0.577001	ENSG00000214629.3
ENSG00000167555.14	0.576978	ENSG00000203326.12
ENSG00000188856.6	0.576973	ENSG00000231307.1
ENSG00000061936.10	0.576938	ENSG00000163950.13
ENSG00000077713.19	0.576912	ENSG00000163950.13
ENSG00000125731.13	0.576904	ENSG00000142669.15
ENSG00000104611.12	0.576848	ENSG00000122376.12
ENSG00000091490.11	0.576847	ENSG00000122335.17
ENSG00000122335.17	0.576832	ENSG00000205138.4
ENSG00000137575.12	0.576809	ENSG00000252010.1
ENSG00000164889.15	0.576742	ENSG00000211584.14
ENSG00000035115.22	0.576732	ENSG00000061936.10
ENSG00000122376.12	0.576638	ENSG00000156398.13
ENSG00000234473.1	0.576607	ENSG00000274925.1
ENSG00000232818.2	0.576576	ENSG00000243175.1
ENSG00000116704.8	0.576542	ENSG00000157593.19
ENSG00000126821.8	0.576511	ENSG00000182199.11
ENSG00000137941.17	0.576426	ENSG00000176014.13
ENSG00000201302.1	0.576418	ENSG00000238578.1
ENSG00000105677.12	0.576398	ENSG00000168890.14
ENSG00000105880.7	0.57637	ENSG00000132300.19
ENSG00000151881.15	0.57634	ENSG00000168701.19
ENSG00000174032.17	0.576265	ENSG00000240489.1
ENSG00000092295.12	0.576262	ENSG00000130193.8
ENSG00000168890.14	0.576243	ENSG00000171202.7
ENSG00000119705.10	0.576242	ENSG00000119906.13
ENSG00000004809.14	0.576239	ENSG00000139146.14
ENSG00000005020.13	0.576185	ENSG00000154839.10
ENSG00000200882.1	0.576182	ENSG00000206965.1
ENSG00000064932.16	0.576108	ENSG00000254911.3
ENSG00000200913.1	0.576081	ENSG00000209042.1
ENSG00000140090.18	0.57607	ENSG00000253598.3
ENSG00000201457.1	0.576059	ENSG00000207493.1
ENSG00000132824.14	0.576052	ENSG00000163535.18
ENSG00000111249.14	0.576043	ENSG00000226161.1
ENSG00000251666.1	0.576034	ENSG00000266127.1
ENSG00000144136.11	0.576033	ENSG00000163535.18
ENSG00000162739.14	0.576032	ENSG00000231304.2
ENSG00000166822.13	0.576021	ENSG00000184840.12
ENSG00000052723.12	0.576021	ENSG00000253598.3
ENSG00000133112.17	0.575999	ENSG00000256060.3
ENSG00000004864.14	0.575927	ENSG00000176476.9
ENSG00000126821.8	0.575922	ENSG00000231304.2
ENSG00000155542.12	0.575918	ENSG00000168575.10
ENSG00000205572.10	0.575895	ENSG00000249565.2
ENSG00000149257.16	0.575883	ENSG00000179918.19
ENSG00000125454.12	0.575859	ENSG00000188779.12
ENSG00000164300.17	0.575831	ENSG00000213693.4
ENSG00000209482.1	0.575824	ENSG00000234617.2
ENSG00000156398.13	0.575812	ENSG00000168575.10
ENSG00000061936.10	0.575757	ENSG00000224660.2
ENSG00000183298.5	0.575737	ENSG00000240342.3
ENSG00000209042.1	0.57569	ENSG00000265185.6
ENSG00000139146.14	0.57564	ENSG00000169976.7
ENSG00000168575.10	0.575629	ENSG00000176476.9
ENSG00000213064.10	0.575541	ENSG00000213693.4
ENSG00000155542.12	0.575539	ENSG00000213693.4
ENSG00000106608.17	0.575533	ENSG00000158773.14
ENSG00000091490.11	0.575528	ENSG00000213693.4
ENSG00000163535.18	0.575521	ENSG00000179918.19
ENSG00000155542.12	0.575436	ENSG00000266777.1
ENSG00000127081.14	0.575433	ENSG00000198546.15
ENSG00000167608.12	0.575294	ENSG00000188735.13
ENSG00000213613.2	0.575293	ENSG00000258640.3
ENSG00000071242.12	0.575215	ENSG00000243101.1
ENSG00000155876.6	0.575189	ENSG00000263266.2
ENSG00000170145.5	0.575186	ENSG00000176476.9
ENSG00000185917.14	0.575162	ENSG00000231304.2
ENSG00000125454.12	0.575129	ENSG00000197847.12
ENSG00000214535.3	0.575128	ENSG00000244363.3
ENSG00000004809.14	0.57509	ENSG00000115902.11
ENSG00000112379.9	0.57509	ENSG00000198380.13
ENSG00000141985.9	0.575058	ENSG00000227541.1
ENSG00000172985.11	0.575056	ENSG00000176476.9
ENSG00000005022.6	0.575031	ENSG00000151229.13
ENSG00000101400.6	0.575019	ENSG00000184209.15
ENSG00000103257.9	0.574979	ENSG00000169241.19
ENSG00000188167.9	0.574967	ENSG00000230043.1
ENSG00000232385.2	0.574912	ENSG00000241913.1
ENSG00000021355.13	0.574863	ENSG00000155542.12
ENSG00000224892.6	0.574786	ENSG00000232385.2
ENSG00000177954.14	0.574777	ENSG00000236804.1
ENSG00000223551.1	0.574765	ENSG00000230043.1
ENSG00000119231.11	0.574717	ENSG00000164300.17
ENSG00000164855.16	0.574697	ENSG00000168701.19
ENSG00000110436.13	0.574691	ENSG00000142178.9
ENSG00000205138.4	0.57465	ENSG00000254911.3
ENSG00000135046.14	0.574619	ENSG00000156886.12
ENSG00000149257.16	0.574548	ENSG00000166192.15
ENSG00000115524.17	0.574529	ENSG00000174032.17
ENSG00000120963.12	0.574512	ENSG00000196081.10
ENSG00000104611.12	0.574502	ENSG00000110436.13
ENSG00000234618.1	0.574474	ENSG00000234797.5
ENSG00000104689.10	0.574394	ENSG00000223551.1
ENSG00000131747.15	0.574335	ENSG00000175274.19
ENSG00000107854.6	0.574333	ENSG00000175274.19
ENSG00000100304.13	0.574278	ENSG00000176014.13
ENSG00000266777.1	0.574277	ENSG00000269743.3
ENSG00000141985.9	0.574263	ENSG00000174032.17
ENSG00000115902.11	0.574232	ENSG00000118596.12
ENSG00000141985.9	0.574228	ENSG00000154839.10
ENSG00000103061.13	0.574126	ENSG00000144290.17
ENSG00000132300.19	0.574122	ENSG00000188419.14
ENSG00000073803.14	0.574115	ENSG00000255291.2
ENSG00000067167.8	0.574098	ENSG00000133112.17
ENSG00000119231.11	0.574036	ENSG00000143368.10
ENSG00000213613.2	0.574026	ENSG00000234851.4
ENSG00000160055.20	0.573984	ENSG00000186889.10
ENSG00000061936.10	0.573909	ENSG00000122335.17
ENSG00000184209.15	0.573885	ENSG00000223224.1
ENSG00000106483.12	0.573799	ENSG00000144136.11
ENSG00000179918.19	0.573752	ENSG00000198574.6
ENSG00000104205.16	0.573745	ENSG00000144659.13
ENSG00000185088.14	0.57373	ENSG00000232818.2
ENSG00000103343.13	0.573713	ENSG00000198169.9
ENSG00000156853.13	0.573708	ENSG00000196757.8
ENSG00000069702.11	0.573704	ENSG00000108064.11
ENSG00000152454.4	0.573703	ENSG00000234473.1
ENSG00000155542.12	0.573694	ENSG00000163950.13
ENSG00000005020.13	0.57369	ENSG00000162739.14
ENSG00000143751.10	0.573655	ENSG00000167985.7
ENSG00000104611.12	0.573641	ENSG00000198964.14
ENSG00000196636.8	0.573632	ENSG00000205138.4
ENSG00000142669.15	0.573538	ENSG00000269743.3
ENSG00000144136.11	0.573523	ENSG00000231304.2
ENSG00000196636.8	0.573518	ENSG00000213064.10
ENSG00000201785.1	0.573513	ENSG00000265145.1
ENSG00000102078.16	0.573481	ENSG00000167565.13
ENSG00000061936.10	0.573447	ENSG00000166192.15
ENSG00000118596.12	0.573446	ENSG00000224660.2
ENSG00000139218.18	0.573414	ENSG00000251869.1
ENSG00000079387.14	0.573404	ENSG00000122335.17
ENSG00000110436.13	0.573404	ENSG00000125648.15
ENSG00000144659.13	0.57337	ENSG00000169976.7
ENSG00000156398.13	0.573365	ENSG00000172985.11
ENSG00000001617.12	0.573357	ENSG00000169976.7
ENSG00000104205.16	0.573313	ENSG00000167565.13
ENSG00000126088.14	0.573289	ENSG00000234709.2
ENSG00000175886.10	0.573286	ENSG00000241061.3
ENSG00000004809.14	0.57326	ENSG00000162739.14
ENSG00000122376.12	0.57322	ENSG00000231304.2
ENSG00000122335.17	0.573196	ENSG00000213064.10
ENSG00000077713.19	0.573172	ENSG00000144136.11
ENSG00000106483.12	0.573166	ENSG00000213064.10
ENSG00000074657.14	0.573154	ENSG00000175322.12
ENSG00000005020.13	0.573137	ENSG00000172985.11
ENSG00000183298.5	0.573125	ENSG00000224892.6
ENSG00000144028.15	0.5731	ENSG00000223224.1
ENSG00000121858.11	0.573095	ENSG00000168884.15
ENSG00000168575.10	0.573044	ENSG00000169976.7
ENSG00000132824.14	0.573042	ENSG00000198574.6
ENSG00000021355.13	0.573031	ENSG00000149257.16
ENSG00000099800.8	0.573001	ENSG00000150779.12
ENSG00000169976.7	0.572999	ENSG00000174032.17
ENSG00000201793.1	0.572946	ENSG00000239419.3
ENSG00000238741.1	0.572899	ENSG00000238835.1
ENSG00000182400.15	0.572887	ENSG00000211829.9
ENSG00000151881.15	0.57287	ENSG00000160055.20
ENSG00000139146.14	0.572755	ENSG00000188779.12
ENSG00000121858.11	0.572735	ENSG00000154310.17
ENSG00000142178.9	0.572722	ENSG00000253598.3
ENSG00000223750.1	0.572691	ENSG00000269743.3
ENSG00000111011.18	0.572681	ENSG00000255409.1
ENSG00000115902.11	0.572658	ENSG00000142178.9
ENSG00000164082.15	0.572621	ENSG00000226147.1
ENSG00000162739.14	0.572604	ENSG00000266777.1
ENSG00000144659.13	0.572602	ENSG00000155542.12
ENSG00000134809.9	0.57258	ENSG00000140534.14
ENSG00000005020.13	0.572562	ENSG00000144736.14
ENSG00000067167.8	0.572537	ENSG00000170855.4
ENSG00000051596.10	0.572526	ENSG00000100296.14
ENSG00000141985.9	0.572518	ENSG00000167114.13
ENSG00000200087.1	0.572485	ENSG00000201302.1
ENSG00000119231.11	0.572477	ENSG00000205138.4
ENSG00000076351.13	0.572438	ENSG00000211584.14
ENSG00000213613.2	0.572429	ENSG00000243964.1
ENSG00000128739.23	0.572426	ENSG00000208772.1
ENSG00000061936.10	0.572413	ENSG00000144136.11
ENSG00000167114.13	0.5723	ENSG00000253598.3
ENSG00000144136.11	0.572273	ENSG00000170190.16
ENSG00000144736.14	0.572255	ENSG00000188779.12
ENSG00000234797.5	0.572254	ENSG00000241913.1
ENSG00000132824.14	0.572234	ENSG00000185917.14
ENSG00000099800.8	0.572191	ENSG00000131652.14
ENSG00000165887.12	0.572128	ENSG00000264655.1
ENSG00000112697.17	0.572094	ENSG00000157693.15
ENSG00000137575.12	0.572091	ENSG00000196636.8
ENSG00000119231.11	0.572079	ENSG00000144736.14
ENSG00000125731.13	0.572066	ENSG00000170145.5
ENSG00000207493.1	0.572066	ENSG00000235408.6
ENSG00000240489.1	0.572049	ENSG00000253598.3
ENSG00000119231.11	0.571999	ENSG00000197632.9
ENSG00000152154.11	0.571974	ENSG00000168701.19
ENSG00000182199.11	0.571944	ENSG00000224660.2
ENSG00000197713.15	0.571903	ENSG00000213442.5
ENSG00000004809.14	0.571877	ENSG00000170145.5
ENSG00000186468.13	0.571869	ENSG00000230897.1
ENSG00000001617.12	0.571863	ENSG00000240489.1
ENSG00000125731.13	0.571811	ENSG00000168575.10
ENSG00000130193.8	0.571772	ENSG00000164296.7
ENSG00000077713.19	0.571749	ENSG00000182199.11
ENSG00000155542.12	0.571746	ENSG00000166192.15
ENSG00000115902.11	0.571743	ENSG00000167114.13
ENSG00000197713.15	0.571738	ENSG00000277610.1
ENSG00000083750.13	0.571698	ENSG00000155876.6
ENSG00000201457.1	0.571689	ENSG00000207280.1
ENSG00000005022.6	0.571681	ENSG00000118596.12
ENSG00000265145.1	0.571664	ENSG00000265706.1
ENSG00000126821.8	0.571648	ENSG00000198574.6
ENSG00000149257.16	0.57164	ENSG00000249565.2
ENSG00000185088.14	0.571611	ENSG00000236804.1
ENSG00000224892.6	0.571585	ENSG00000243175.1
ENSG00000004809.14	0.57158	ENSG00000125454.12
ENSG00000231307.1	0.571551	ENSG00000241913.1
ENSG00000132386.11	0.571527	ENSG00000249565.2
ENSG00000184209.15	0.571515	ENSG00000201264.1
ENSG00000108064.11	0.571507	ENSG00000168286.3
ENSG00000061936.10	0.571458	ENSG00000126821.8
ENSG00000200879.1	0.571454	ENSG00000201229.1
ENSG00000104205.16	0.571453	ENSG00000126821.8
ENSG00000076351.13	0.571434	ENSG00000144290.17
ENSG00000173275.13	0.571416	ENSG00000175213.3
ENSG00000177954.14	0.571388	ENSG00000235508.3
ENSG00000125731.13	0.571369	ENSG00000144659.13
ENSG00000132824.14	0.571334	ENSG00000213064.10
ENSG00000142669.15	0.571258	ENSG00000213693.4
ENSG00000005020.13	0.571254	ENSG00000115902.11
ENSG00000018189.13	0.57125	ENSG00000111011.18
ENSG00000061936.10	0.571219	ENSG00000198964.14
ENSG00000209042.1	0.571213	ENSG00000272034.1
ENSG00000173275.13	0.571148	ENSG00000196705.8
ENSG00000117614.10	0.57103	ENSG00000235555.1
ENSG00000168995.13	0.571015	ENSG00000174032.17
ENSG00000198574.6	0.570994	ENSG00000213064.10
ENSG00000101557.15	0.570977	ENSG00000188690.15
ENSG00000202125.1	0.570945	ENSG00000204308.8
ENSG00000174032.17	0.570892	ENSG00000197119.13
ENSG00000001617.12	0.570885	ENSG00000167985.7
ENSG00000004809.14	0.570881	ENSG00000144659.13
ENSG00000125454.12	0.57081	ENSG00000142178.9
ENSG00000137941.17	0.570759	ENSG00000162222.14
ENSG00000122484.9	0.570735	ENSG00000197713.15
ENSG00000143751.10	0.57073	ENSG00000252010.1
ENSG00000119231.11	0.570717	ENSG00000198574.6
ENSG00000004864.14	0.570709	ENSG00000224660.2
ENSG00000224892.6	0.570708	ENSG00000235508.3
ENSG00000004864.14	0.570669	ENSG00000125731.13
ENSG00000174032.17	0.570662	ENSG00000227541.1
ENSG00000169976.7	0.570583	ENSG00000253598.3
ENSG00000140264.21	0.57058	ENSG00000205572.10
ENSG00000170190.16	0.570572	ENSG00000223750.1
ENSG00000110321.19	0.570553	ENSG00000182224.12
ENSG00000105677.12	0.570492	ENSG00000244187.8
ENSG00000252213.1	0.570487	ENSG00000265145.1
ENSG00000201457.1	0.570416	ENSG00000265185.6
ENSG00000198034.11	0.570387	ENSG00000232385.2
ENSG00000077713.19	0.570361	ENSG00000144659.13
ENSG00000224892.6	0.570343	ENSG00000240342.3
ENSG00000007376.8	0.570305	ENSG00000214629.3
ENSG00000155876.6	0.570302	ENSG00000244073.1
ENSG00000213178.3	0.570298	ENSG00000227694.1
ENSG00000207067.1	0.570164	ENSG00000265185.6
ENSG00000125648.15	0.570152	ENSG00000163950.13
ENSG00000171466.10	0.570111	ENSG00000188868.14
ENSG00000014824.14	0.570075	ENSG00000169359.16
ENSG00000140264.21	0.570018	ENSG00000197632.9
ENSG00000004864.14	0.570006	ENSG00000198964.14
ENSG00000163584.18	0.569992	ENSG00000227694.1
ENSG00000209042.1	0.569976	ENSG00000222345.1
ENSG00000143751.10	0.569961	ENSG00000260428.3
ENSG00000207344.1	0.569951	ENSG00000207493.1
ENSG00000104205.16	0.569886	ENSG00000122376.12
ENSG00000119906.13	0.569875	ENSG00000166750.10
ENSG00000186767.7	0.569865	ENSG00000204271.13
ENSG00000108064.11	0.569856	ENSG00000131652.14
ENSG00000179104.9	0.569853	ENSG00000188167.9
ENSG00000172985.11	0.569844	ENSG00000174032.17
ENSG00000115902.11	0.569841	ENSG00000163535.18
ENSG00000186468.13	0.569797	ENSG00000217527.1
ENSG00000070915.10	0.56979	ENSG00000170145.5
ENSG00000183298.5	0.569706	ENSG00000232818.2
ENSG00000004809.14	0.569672	ENSG00000170190.16
ENSG00000125731.13	0.569667	ENSG00000126821.8
ENSG00000167395.10	0.569645	ENSG00000197483.10
ENSG00000125731.13	0.569635	ENSG00000132824.14
ENSG00000151229.13	0.569604	ENSG00000197496.6
ENSG00000004809.14	0.569554	ENSG00000253598.3
ENSG00000154839.10	0.569515	ENSG00000167114.13
ENSG00000163584.18	0.56951	ENSG00000212802.4
ENSG00000169490.17	0.56949	ENSG00000228828.1
ENSG00000004864.14	0.569471	ENSG00000156398.13
ENSG00000104611.12	0.56947	ENSG00000132824.14
ENSG00000201302.1	0.569458	ENSG00000201457.1
ENSG00000224892.6	0.569429	ENSG00000236804.1
ENSG00000100554.12	0.569388	ENSG00000249212.1
ENSG00000143751.10	0.56938	ENSG00000179918.19
ENSG00000119705.10	0.569379	ENSG00000172123.13
ENSG00000164897.14	0.569339	ENSG00000174529.7
ENSG00000140386.13	0.569334	ENSG00000238741.1
ENSG00000102226.10	0.569332	ENSG00000162607.13
ENSG00000126821.8	0.5693	ENSG00000141985.9
ENSG00000122376.12	0.569269	ENSG00000155542.12
ENSG00000162739.14	0.569235	ENSG00000198574.6
ENSG00000118369.13	0.569231	ENSG00000126088.14
ENSG00000234335.1	0.569205	ENSG00000234618.1
ENSG00000103257.9	0.569198	ENSG00000144290.17
ENSG00000144736.14	0.569086	ENSG00000155542.12
ENSG00000175348.11	0.569067	ENSG00000230043.1
ENSG00000079387.14	0.569055	ENSG00000166192.15
ENSG00000164609.10	0.569023	ENSG00000225138.8
ENSG00000021355.13	0.568994	ENSG00000079387.14
ENSG00000099800.8	0.568966	ENSG00000130193.8
ENSG00000143368.10	0.568949	ENSG00000231304.2
ENSG00000104611.12	0.568923	ENSG00000143368.10
ENSG00000157800.18	0.568915	ENSG00000196950.14
ENSG00000180479.14	0.568901	ENSG00000187187.14
ENSG00000169740.14	0.5689	ENSG00000234473.1
ENSG00000151229.13	0.568884	ENSG00000269743.3
ENSG00000169371.14	0.568838	ENSG00000223224.1
ENSG00000091490.11	0.568837	ENSG00000249565.2
ENSG00000069702.11	0.568813	ENSG00000092295.12
ENSG00000200913.1	0.568719	ENSG00000209482.1
ENSG00000127366.5	0.568704	ENSG00000256019.1
ENSG00000207067.1	0.56868	ENSG00000212493.1
ENSG00000122376.12	0.568644	ENSG00000169976.7
ENSG00000104611.12	0.568642	ENSG00000174032.17
ENSG00000201302.1	0.568642	ENSG00000209042.1
ENSG00000102078.16	0.568639	ENSG00000176476.9
ENSG00000021355.13	0.568614	ENSG00000231304.2
ENSG00000140090.18	0.568609	ENSG00000144659.13
ENSG00000168575.10	0.568572	ENSG00000224660.2
ENSG00000118596.12	0.568542	ENSG00000231304.2
ENSG00000122376.12	0.568533	ENSG00000142669.15
ENSG00000240342.3	0.568474	ENSG00000243175.1
ENSG00000021355.13	0.568464	ENSG00000061936.10
ENSG00000179918.19	0.568415	ENSG00000196636.8
ENSG00000201264.1	0.568393	ENSG00000223224.1
ENSG00000213326.4	0.56839	ENSG00000232385.2
ENSG00000168575.10	0.568376	ENSG00000168995.13
ENSG00000099800.8	0.568351	ENSG00000100296.14
ENSG00000166822.13	0.568344	ENSG00000168890.14
ENSG00000143368.10	0.568343	ENSG00000163535.18
ENSG00000209482.1	0.568325	ENSG00000221241.1
ENSG00000207067.1	0.568315	ENSG00000207280.1
ENSG00000142178.9	0.56829	ENSG00000182199.11
ENSG00000205138.4	0.56819	ENSG00000252010.1
ENSG00000103534.17	0.568143	ENSG00000244187.8
ENSG00000005022.6	0.568105	ENSG00000144736.14
ENSG00000226147.1	0.568105	ENSG00000264655.1
ENSG00000118596.12	0.568095	ENSG00000168995.13
ENSG00000116750.14	0.568037	ENSG00000215114.10
ENSG00000179918.19	0.568	ENSG00000185917.14
ENSG00000229994.1	0.567944	ENSG00000230071.2
ENSG00000188779.12	0.567941	ENSG00000231304.2
ENSG00000127366.5	0.567887	ENSG00000169221.14
ENSG00000171951.5	0.567863	ENSG00000238741.1
ENSG00000213326.4	0.567841	ENSG00000243101.1
ENSG00000132386.11	0.567837	ENSG00000140264.21
ENSG00000132824.14	0.567834	ENSG00000197632.9
ENSG00000200882.1	0.567808	ENSG00000207524.1
ENSG00000142178.9	0.567781	ENSG00000170145.5
ENSG00000182199.11	0.567765	ENSG00000249565.2
ENSG00000070915.10	0.567764	ENSG00000144659.13
ENSG00000106483.12	0.567764	ENSG00000198574.6
ENSG00000104689.10	0.567758	ENSG00000230043.1
ENSG00000105880.7	0.567754	ENSG00000264655.1
ENSG00000125648.15	0.567707	ENSG00000172985.11
ENSG00000241217.3	0.567698	ENSG00000258568.1
ENSG00000141985.9	0.567691	ENSG00000162739.14
ENSG00000061936.10	0.567678	ENSG00000113558.19
ENSG00000143751.10	0.567667	ENSG00000166192.15
ENSG00000104205.16	0.567666	ENSG00000125454.12
ENSG00000164609.10	0.567578	ENSG00000166750.10
ENSG00000115902.11	0.567572	ENSG00000188779.12
ENSG00000099203.7	0.567563	ENSG00000171202.7
ENSG00000088538.13	0.567543	ENSG00000123612.16
ENSG00000163535.18	0.5675	ENSG00000213693.4
ENSG00000101557.15	0.567388	ENSG00000158773.14
ENSG00000164808.17	0.567321	ENSG00000170469.11
ENSG00000137575.12	0.567321	ENSG00000213693.4
ENSG00000188779.12	0.567289	ENSG00000234771.3
ENSG00000051596.10	0.567264	ENSG00000131652.14
ENSG00000007520.4	0.567228	ENSG00000112742.10
ENSG00000200913.1	0.567226	ENSG00000201457.1
ENSG00000121895.8	0.567191	ENSG00000188735.13
ENSG00000186889.10	0.567175	ENSG00000188735.13
ENSG00000125454.12	0.56714	ENSG00000240489.1
ENSG00000155876.6	0.567135	ENSG00000243101.1
ENSG00000144659.13	0.56711	ENSG00000224660.2
ENSG00000141985.9	0.567079	ENSG00000142178.9
ENSG00000102078.16	0.567027	ENSG00000140090.18
ENSG00000163950.13	0.567006	ENSG00000170190.16
ENSG00000155542.12	0.566952	ENSG00000198574.6
ENSG00000120215.10	0.566946	ENSG00000165948.11
ENSG00000144659.13	0.566946	ENSG00000168995.13
ENSG00000132432.14	0.566896	ENSG00000156398.13
ENSG00000122335.17	0.566894	ENSG00000240489.1
ENSG00000201643.1	0.566877	ENSG00000206634.1
ENSG00000156398.13	0.566848	ENSG00000223750.1
ENSG00000163535.18	0.566841	ENSG00000224660.2
ENSG00000099203.7	0.56683	ENSG00000113119.13
ENSG00000179913.11	0.566773	ENSG00000244242.2
ENSG00000200882.1	0.566748	ENSG00000222932.1
ENSG00000034510.6	0.566735	ENSG00000179104.9
ENSG00000236804.1	0.566715	ENSG00000243175.1
ENSG00000118007.13	0.566688	ENSG00000198711.5
ENSG00000164300.17	0.566685	ENSG00000249565.2
ENSG00000200816.1	0.566674	ENSG00000207067.1
ENSG00000167985.7	0.566669	ENSG00000196636.8
ENSG00000004864.14	0.566659	ENSG00000167565.13
ENSG00000021355.13	0.566588	ENSG00000163535.18
ENSG00000122484.9	0.566588	ENSG00000243964.1
ENSG00000185088.14	0.566531	ENSG00000235508.3
ENSG00000071242.12	0.566527	ENSG00000234335.1
ENSG00000226498.2	0.566511	ENSG00000235508.3
ENSG00000141504.12	0.566496	ENSG00000238835.1
ENSG00000196437.12	0.566478	ENSG00000198551.10
ENSG00000142669.15	0.566463	ENSG00000198964.14
ENSG00000140090.18	0.566435	ENSG00000168575.10
ENSG00000213693.4	0.566365	ENSG00000234946.1
ENSG00000149131.17	0.566359	ENSG00000213693.4
ENSG00000202125.1	0.566353	ENSG00000241868.3
ENSG00000128739.23	0.566341	ENSG00000221241.1
ENSG00000162607.13	0.566328	ENSG00000188690.15
ENSG00000007520.4	0.566304	ENSG00000100304.13
ENSG00000140264.21	0.566292	ENSG00000198574.6
ENSG00000132824.14	0.566287	ENSG00000149131.17
ENSG00000114544.17	0.566261	ENSG00000144290.17
ENSG00000125454.12	0.566253	ENSG00000254521.7
ENSG00000213693.4	0.566249	ENSG00000266777.1
ENSG00000137575.12	0.566237	ENSG00000249565.2
ENSG00000201457.1	0.566195	ENSG00000272034.1
ENSG00000140386.13	0.56617	ENSG00000267123.7
ENSG00000136718.10	0.566162	ENSG00000156886.12
ENSG00000144659.13	0.56615	ENSG00000176476.9
ENSG00000104205.16	0.566138	ENSG00000170190.16
ENSG00000200913.1	0.566113	ENSG00000207067.1
ENSG00000126821.8	0.566076	ENSG00000142669.15
ENSG00000144136.11	0.566072	ENSG00000155542.12
ENSG00000110436.13	0.566067	ENSG00000144736.14
ENSG00000223750.1	0.566044	ENSG00000240489.1
ENSG00000005020.13	0.566034	ENSG00000174032.17
ENSG00000034510.6	0.566016	ENSG00000174529.7
ENSG00000167114.13	0.566015	ENSG00000223750.1
ENSG00000172465.14	0.566011	ENSG00000180964.17
ENSG00000183850.14	0.565984	ENSG00000186376.15
ENSG00000185917.14	0.565938	ENSG00000213693.4
ENSG00000106483.12	0.565913	ENSG00000224660.2
ENSG00000163950.13	0.565854	ENSG00000188779.12
ENSG00000176476.9	0.565854	ENSG00000224660.2
ENSG00000127191.18	0.565839	ENSG00000204104.12
ENSG00000166192.15	0.565831	ENSG00000196636.8
ENSG00000212283.1	0.565831	ENSG00000265145.1
ENSG00000160908.15	0.565807	ENSG00000160961.12
ENSG00000140264.21	0.56579	ENSG00000182199.11
ENSG00000071242.12	0.565777	ENSG00000263266.2
ENSG00000140386.13	0.565736	ENSG00000251869.1
ENSG00000070915.10	0.565643	ENSG00000144136.11
ENSG00000127191.18	0.565603	ENSG00000182400.15
ENSG00000155876.6	0.565587	ENSG00000234335.1
ENSG00000143546.10	0.565481	ENSG00000182552.15
ENSG00000119231.11	0.565442	ENSG00000205572.10
ENSG00000104611.12	0.565426	ENSG00000249565.2
ENSG00000207067.1	0.565424	ENSG00000272034.1
ENSG00000169976.7	0.565379	ENSG00000224660.2
ENSG00000162739.14	0.56535	ENSG00000176476.9
ENSG00000101162.4	0.565333	ENSG00000112742.10
ENSG00000201229.1	0.565267	ENSG00000238578.1
ENSG00000127081.14	0.565189	ENSG00000142528.16
ENSG00000200879.1	0.565091	ENSG00000209042.1
ENSG00000182199.11	0.565083	ENSG00000227541.1
ENSG00000143368.10	0.56506	ENSG00000266777.1
ENSG00000188807.13	0.56504	ENSG00000244187.8
ENSG00000141002.20	0.565022	ENSG00000173991.6
ENSG00000052723.12	0.564994	ENSG00000139146.14
ENSG00000170190.16	0.56499	ENSG00000224660.2
ENSG00000198034.11	0.564952	ENSG00000235508.3
ENSG00000198574.6	0.564946	ENSG00000249565.2
ENSG00000125731.13	0.564896	ENSG00000139146.14
ENSG00000122376.12	0.564861	ENSG00000227541.1
ENSG00000168575.10	0.564811	ENSG00000198964.14
ENSG00000144136.11	0.564782	ENSG00000240489.1
ENSG00000051596.10	0.564773	ENSG00000168152.13
ENSG00000003989.18	0.564762	ENSG00000169241.19
ENSG00000070915.10	0.564757	ENSG00000163950.13
ENSG00000063127.16	0.564736	ENSG00000225138.8
ENSG00000108064.11	0.5647	ENSG00000168152.13
ENSG00000198034.11	0.564699	ENSG00000240342.3
ENSG00000104611.12	0.564648	ENSG00000167114.13
ENSG00000128739.23	0.564648	ENSG00000184209.15
ENSG00000185122.11	0.56463	ENSG00000204469.13
ENSG00000122376.12	0.564616	ENSG00000144736.14
ENSG00000237827.1	0.564614	ENSG00000242085.1
ENSG00000143751.10	0.564596	ENSG00000254911.3
ENSG00000236184.1	0.564589	ENSG00000236567.2
ENSG00000115524.17	0.564565	ENSG00000125731.13
ENSG00000122335.17	0.564511	ENSG00000149131.17
ENSG00000164609.10	0.564511	ENSG00000172123.13
ENSG00000101400.6	0.56451	ENSG00000234617.2
ENSG00000119231.11	0.564465	ENSG00000137575.12
ENSG00000201264.1	0.564462	ENSG00000265145.1
ENSG00000149131.17	0.564421	ENSG00000179918.19
ENSG00000151468.11	0.564421	ENSG00000182224.12
ENSG00000135249.8	0.564379	ENSG00000266308.2
ENSG00000128739.23	0.564347	ENSG00000169371.14
ENSG00000077713.19	0.564309	ENSG00000172985.11
ENSG00000213442.5	0.564263	ENSG00000227694.1
ENSG00000061936.10	0.56426	ENSG00000174032.17
ENSG00000146859.6	0.564216	ENSG00000186889.10
ENSG00000052723.12	0.564196	ENSG00000170190.16
ENSG00000125648.15	0.56419	ENSG00000144659.13
ENSG00000007376.8	0.564152	ENSG00000188856.6
ENSG00000004809.14	0.564144	ENSG00000163950.13
ENSG00000125731.13	0.56414	ENSG00000249565.2
ENSG00000115902.11	0.564133	ENSG00000240489.1
ENSG00000105329.11	0.56411	ENSG00000108064.11
ENSG00000105327.18	0.564064	ENSG00000264655.1
ENSG00000119906.13	0.564057	ENSG00000225138.8
ENSG00000137575.12	0.564006	ENSG00000260428.3
ENSG00000070915.10	0.563945	ENSG00000102078.16
ENSG00000227694.1	0.563935	ENSG00000258640.3
ENSG00000171443.7	0.56392	ENSG00000218891.5
ENSG00000162623.16	0.563906	ENSG00000177889.10
ENSG00000109184.15	0.563888	ENSG00000112379.9
ENSG00000092203.15	0.563848	ENSG00000107854.6
ENSG00000207508.1	0.563841	ENSG00000222255.1
ENSG00000119231.11	0.563804	ENSG00000142669.15
ENSG00000029364.12	0.563791	ENSG00000063127.16
ENSG00000172985.11	0.563768	ENSG00000198964.14
ENSG00000167565.13	0.563734	ENSG00000213064.10
ENSG00000198034.11	0.563728	ENSG00000243175.1
ENSG00000209482.1	0.563711	ENSG00000272034.1
ENSG00000119446.14	0.563706	ENSG00000258388.7
ENSG00000170145.5	0.563678	ENSG00000224660.2
ENSG00000142669.15	0.563652	ENSG00000188779.12
ENSG00000001617.12	0.563589	ENSG00000106483.12
ENSG00000077713.19	0.563474	ENSG00000151229.13
ENSG00000113558.19	0.563418	ENSG00000170190.16
ENSG00000132386.11	0.563265	ENSG00000132824.14
ENSG00000160404.18	0.563233	ENSG00000225423.1
ENSG00000106483.12	0.563227	ENSG00000174032.17
ENSG00000115524.17	0.563195	ENSG00000144736.14
ENSG00000113558.19	0.563193	ENSG00000155542.12
ENSG00000163535.18	0.563175	ENSG00000185917.14
ENSG00000104205.16	0.563172	ENSG00000139146.14
ENSG00000174032.17	0.563165	ENSG00000188779.12
ENSG00000099203.7	0.563164	ENSG00000168890.14
ENSG00000200913.1	0.563156	ENSG00000235408.6
ENSG00000099203.7	0.563103	ENSG00000146802.13
ENSG00000064932.16	0.563076	ENSG00000238835.1
ENSG00000160961.12	0.56305	ENSG00000213801.4
ENSG00000066654.14	0.563043	ENSG00000140534.14
ENSG00000207067.1	0.563018	ENSG00000222345.1
ENSG00000163611.11	0.563005	ENSG00000170469.11
ENSG00000013306.16	0.562997	ENSG00000125731.13
ENSG00000201302.1	0.562996	ENSG00000235408.6
ENSG00000158296.14	0.56299	ENSG00000163950.13
ENSG00000115524.17	0.562969	ENSG00000163950.13
ENSG00000128739.23	0.562961	ENSG00000144028.15
ENSG00000125454.12	0.56292	ENSG00000156398.13
ENSG00000125731.13	0.562909	ENSG00000162739.14
ENSG00000122335.17	0.562908	ENSG00000164300.17
ENSG00000152154.11	0.562903	ENSG00000184840.12
ENSG00000125731.13	0.562901	ENSG00000166192.15
ENSG00000139218.18	0.562872	ENSG00000267123.7
ENSG00000136856.18	0.562867	ENSG00000152683.14
ENSG00000202125.1	0.562861	ENSG00000263740.2
ENSG00000141985.9	0.562859	ENSG00000170190.16
ENSG00000104205.16	0.562833	ENSG00000185917.14
ENSG00000167565.13	0.562771	ENSG00000213693.4
ENSG00000110436.13	0.562769	ENSG00000142669.15
ENSG00000164296.7	0.562743	ENSG00000181847.12
ENSG00000131747.15	0.562739	ENSG00000225423.1
ENSG00000163888.4	0.5627	ENSG00000166595.12
ENSG00000125454.12	0.562693	ENSG00000198964.14
ENSG00000003989.18	0.562677	ENSG00000103257.9
ENSG00000162739.14	0.562636	ENSG00000240489.1
ENSG00000100591.8	0.562633	ENSG00000112379.9
ENSG00000091490.11	0.562609	ENSG00000132432.14
ENSG00000133065.11	0.562591	ENSG00000211584.14
ENSG00000162739.14	0.562573	ENSG00000163535.18
ENSG00000144659.13	0.56256	ENSG00000156398.13
ENSG00000207280.1	0.56248	ENSG00000209482.1
ENSG00000132432.14	0.562471	ENSG00000213064.10
ENSG00000197119.13	0.562459	ENSG00000223750.1
ENSG00000154040.21	0.562438	ENSG00000237373.1
ENSG00000152154.11	0.562428	ENSG00000168890.14
ENSG00000140264.21	0.562418	ENSG00000185917.14
ENSG00000132432.14	0.562416	ENSG00000143751.10
ENSG00000239039.1	0.562402	ENSG00000265706.1
ENSG00000144736.14	0.562366	ENSG00000167565.13
ENSG00000169976.7	0.562345	ENSG00000170145.5
ENSG00000118007.13	0.562338	ENSG00000224418.1
ENSG00000201264.1	0.562327	ENSG00000238578.1
ENSG00000018189.13	0.562316	ENSG00000179041.4
ENSG00000104689.10	0.562312	ENSG00000175348.11
ENSG00000110436.13	0.562226	ENSG00000167114.13
ENSG00000201457.1	0.562161	ENSG00000222345.1
ENSG00000212125.2	0.562125	ENSG00000226761.3
ENSG00000164011.18	0.562121	ENSG00000230844.3
ENSG00000107882.12	0.562117	ENSG00000166900.17
ENSG00000211697.4	0.562047	ENSG00000256060.3
ENSG00000061936.10	0.562027	ENSG00000132432.14
ENSG00000234618.1	0.562019	ENSG00000263266.2
ENSG00000140264.21	0.56199	ENSG00000227541.1
ENSG00000109667.12	0.561965	ENSG00000136856.18
ENSG00000183298.5	0.561952	ENSG00000235508.3
ENSG00000207357.1	0.561926	ENSG00000207524.1
ENSG00000102078.16	0.56192	ENSG00000115524.17
ENSG00000145335.17	0.561918	ENSG00000230184.1
ENSG00000113558.19	0.561895	ENSG00000163950.13
ENSG00000079387.14	0.56184	ENSG00000176476.9
ENSG00000137571.11	0.561818	ENSG00000225138.8
ENSG00000005022.6	0.561788	ENSG00000223750.1
ENSG00000162664.17	0.561774	ENSG00000181315.11
ENSG00000104205.16	0.561747	ENSG00000143368.10
ENSG00000005020.13	0.561741	ENSG00000077713.19
ENSG00000162739.14	0.561703	ENSG00000169976.7
ENSG00000004864.14	0.561699	ENSG00000070915.10
ENSG00000211829.9	0.561699	ENSG00000256060.3
ENSG00000169976.7	0.561694	ENSG00000185917.14
ENSG00000207280.1	0.561688	ENSG00000235408.6
ENSG00000034510.6	0.561647	ENSG00000175606.11
ENSG00000104611.12	0.561644	ENSG00000269743.3
ENSG00000201457.1	0.561641	ENSG00000212493.1
ENSG00000158604.15	0.561632	ENSG00000171202.7
ENSG00000142669.15	0.561628	ENSG00000168995.13
ENSG00000107882.12	0.561611	ENSG00000163116.10
ENSG00000079435.10	0.561607	ENSG00000136718.10
ENSG00000207493.1	0.561592	ENSG00000252213.1
ENSG00000169976.7	0.561576	ENSG00000223750.1
ENSG00000163950.13	0.561576	ENSG00000224660.2
ENSG00000029364.12	0.561534	ENSG00000144290.17
ENSG00000167565.13	0.561513	ENSG00000168575.10
ENSG00000035115.22	0.561496	ENSG00000112701.18
ENSG00000001617.12	0.561468	ENSG00000115524.17
ENSG00000051596.10	0.561455	ENSG00000130193.8
ENSG00000113558.19	0.561454	ENSG00000253598.3
ENSG00000188779.12	0.561425	ENSG00000266777.1
ENSG00000052723.12	0.561406	ENSG00000144136.11
ENSG00000035115.22	0.561388	ENSG00000227541.1
ENSG00000167114.13	0.561326	ENSG00000188779.12
ENSG00000231307.1	0.561298	ENSG00000234618.1
ENSG00000077713.19	0.561249	ENSG00000142669.15
ENSG00000197713.15	0.561205	ENSG00000243964.1
ENSG00000113558.19	0.561175	ENSG00000142178.9
ENSG00000209482.1	0.561142	ENSG00000222345.1
ENSG00000188779.12	0.561007	ENSG00000224660.2
ENSG00000105327.18	0.560905	ENSG00000226147.1
ENSG00000174032.17	0.560843	ENSG00000197847.12
ENSG00000167565.13	0.560824	ENSG00000172985.11
ENSG00000052723.12	0.560797	ENSG00000188779.12
ENSG00000183298.5	0.560787	ENSG00000236804.1
ENSG00000122335.17	0.560748	ENSG00000198574.6
ENSG00000167608.12	0.560723	ENSG00000169490.17
ENSG00000142669.15	0.560648	ENSG00000179918.19
ENSG00000115902.11	0.560582	ENSG00000231304.2
ENSG00000064932.16	0.560497	ENSG00000251869.1
ENSG00000139218.18	0.560484	ENSG00000238741.1
ENSG00000088538.13	0.560484	ENSG00000255291.2
ENSG00000223803.1	0.56048	ENSG00000237827.1
ENSG00000173456.5	0.560443	ENSG00000241868.3
ENSG00000160446.19	0.560409	ENSG00000236104.3
ENSG00000174032.17	0.560408	ENSG00000176476.9
ENSG00000225138.8	0.560404	ENSG00000281207.1
ENSG00000207067.1	0.560381	ENSG00000207475.1
ENSG00000113558.19	0.560351	ENSG00000144736.14
ENSG00000005020.13	0.560329	ENSG00000266777.1
ENSG00000160284.15	0.560296	ENSG00000170469.11
ENSG00000105329.11	0.560279	ENSG00000136891.14
ENSG00000166192.15	0.560262	ENSG00000198574.6
ENSG00000209042.1	0.560179	ENSG00000212493.1
ENSG00000135250.17	0.56017	ENSG00000161547.17
ENSG00000079387.14	0.560145	ENSG00000132432.14
ENSG00000113558.19	0.560143	ENSG00000141985.9
ENSG00000115524.17	0.560113	ENSG00000185917.14
ENSG00000235408.6	0.560061	ENSG00000265185.6
ENSG00000174032.17	0.56006	ENSG00000269743.3
ENSG00000212283.1	0.560051	ENSG00000238578.1
ENSG00000226147.1	0.560008	ENSG00000258388.7
ENSG00000239039.1	0.560004	ENSG00000265145.1
ENSG00000199627.1	0.559941	ENSG00000252361.1
ENSG00000201302.1	0.559898	ENSG00000223224.1
ENSG00000163950.13	0.559897	ENSG00000249565.2
ENSG00000106479.11	0.559833	ENSG00000198040.11
ENSG00000143751.10	0.559832	ENSG00000249565.2
ENSG00000005022.6	0.559796	ENSG00000104611.12
ENSG00000176476.9	0.559795	ENSG00000198964.14
ENSG00000144659.13	0.559746	ENSG00000198574.6
ENSG00000213178.3	0.559743	ENSG00000252316.1
ENSG00000167637.18	0.559734	ENSG00000185947.15
ENSG00000147687.19	0.559732	ENSG00000226761.3
ENSG00000200816.1	0.559708	ENSG00000207468.1
ENSG00000106483.12	0.559703	ENSG00000166192.15
ENSG00000104611.12	0.559696	ENSG00000115902.11
ENSG00000163535.18	0.559684	ENSG00000174032.17
ENSG00000145335.17	0.559643	ENSG00000279078.1
ENSG00000201457.1	0.55964	ENSG00000207233.1
ENSG00000102078.16	0.559638	ENSG00000156398.13
ENSG00000103061.13	0.559625	ENSG00000198689.13
ENSG00000143751.10	0.55961	ENSG00000213693.4
ENSG00000199872.1	0.559565	ENSG00000207003.1
ENSG00000138378.19	0.559522	ENSG00000163479.14
ENSG00000088538.13	0.559519	ENSG00000136718.10
ENSG00000200816.1	0.559486	ENSG00000201457.1
ENSG00000130818.12	0.559413	ENSG00000130844.19
ENSG00000141985.9	0.559402	ENSG00000143368.10
ENSG00000207233.1	0.559389	ENSG00000207468.1
ENSG00000140534.14	0.559349	ENSG00000140993.11
ENSG00000099800.8	0.559275	ENSG00000168286.3
ENSG00000224892.6	0.559219	ENSG00000232818.2
ENSG00000076351.13	0.559196	ENSG00000103061.13
ENSG00000241913.1	0.559193	ENSG00000244073.1
ENSG00000225246.1	0.559172	ENSG00000243101.1
ENSG00000121933.19	0.559145	ENSG00000145779.8
ENSG00000223750.1	0.559083	ENSG00000227541.1
ENSG00000142669.15	0.55903	ENSG00000249565.2
ENSG00000201544.1	0.559011	ENSG00000201643.1
ENSG00000118596.12	0.559007	ENSG00000182199.11
ENSG00000100138.15	0.558996	ENSG00000101400.6
ENSG00000114767.7	0.558967	ENSG00000179041.4
ENSG00000144736.14	0.558851	ENSG00000197847.12
ENSG00000118596.12	0.558829	ENSG00000167114.13
ENSG00000170190.16	0.558829	ENSG00000182199.11
ENSG00000104205.16	0.558803	ENSG00000197119.13
ENSG00000158773.14	0.558781	ENSG00000162607.13
ENSG00000140264.21	0.558755	ENSG00000142669.15
ENSG00000132300.19	0.558732	ENSG00000258388.7
ENSG00000222345.1	0.558718	ENSG00000235408.6
ENSG00000108064.11	0.558693	ENSG00000130193.8
ENSG00000118596.12	0.558663	ENSG00000125648.15
ENSG00000102178.13	0.558649	ENSG00000130939.20
ENSG00000140264.21	0.558648	ENSG00000213064.10
ENSG00000035115.22	0.558636	ENSG00000231304.2
ENSG00000118007.13	0.558598	ENSG00000138378.19
ENSG00000166822.13	0.558597	ENSG00000188735.13
ENSG00000155542.12	0.558538	ENSG00000234946.1
ENSG00000131080.15	0.558527	ENSG00000164066.13
ENSG00000103257.9	0.558526	ENSG00000133065.11
ENSG00000201785.1	0.558474	ENSG00000265706.1
ENSG00000142178.9	0.558468	ENSG00000155542.12
ENSG00000200816.1	0.558461	ENSG00000235408.6
ENSG00000115524.17	0.558451	ENSG00000253598.3
ENSG00000106483.12	0.558436	ENSG00000125454.12
ENSG00000134809.9	0.558397	ENSG00000253919.1
ENSG00000225246.1	0.558381	ENSG00000231307.1
ENSG00000121864.10	0.558375	ENSG00000173545.5
ENSG00000061936.10	0.558359	ENSG00000162739.14
ENSG00000163535.18	0.558354	ENSG00000198964.14
ENSG00000004809.14	0.558353	ENSG00000144136.11
ENSG00000104205.16	0.55834	ENSG00000132432.14
ENSG00000197024.9	0.558317	ENSG00000204947.9
ENSG00000139146.14	0.558261	ENSG00000176476.9
ENSG00000124444.16	0.558181	ENSG00000251666.1
ENSG00000235145.2	0.558161	ENSG00000241913.1
ENSG00000121858.11	0.558147	ENSG00000125735.11
ENSG00000160055.20	0.558139	ENSG00000166822.13
ENSG00000187080.10	0.558139	ENSG00000224830.2
ENSG00000005020.13	0.558127	ENSG00000140090.18
ENSG00000132824.14	0.558127	ENSG00000142669.15
ENSG00000132432.14	0.558109	ENSG00000231304.2
ENSG00000177599.13	0.558107	ENSG00000203326.12
ENSG00000115524.17	0.558103	ENSG00000126821.8
ENSG00000198964.14	0.55803	ENSG00000231304.2
ENSG00000001617.12	0.558008	ENSG00000205572.10
ENSG00000119231.11	0.558	ENSG00000149257.16
ENSG00000211697.4	0.557976	ENSG00000225791.7
ENSG00000051596.10	0.557972	ENSG00000168286.3
ENSG00000106483.12	0.557963	ENSG00000198964.14
ENSG00000070915.10	0.557913	ENSG00000174032.17
ENSG00000106483.12	0.557863	ENSG00000122335.17
ENSG00000021355.13	0.557862	ENSG00000143751.10
ENSG00000118596.12	0.557846	ENSG00000163535.18
ENSG00000100296.14	0.557828	ENSG00000108064.11
ENSG00000125648.15	0.557813	ENSG00000154839.10
ENSG00000119231.11	0.557795	ENSG00000196636.8
ENSG00000106483.12	0.557794	ENSG00000113558.19
ENSG00000125648.15	0.557778	ENSG00000188779.12
ENSG00000201785.1	0.557733	ENSG00000207493.1
ENSG00000104689.10	0.557701	ENSG00000179104.9
ENSG00000102078.16	0.557642	ENSG00000168995.13
ENSG00000155876.6	0.557613	ENSG00000213326.4
ENSG00000140090.18	0.557605	ENSG00000170145.5
ENSG00000102078.16	0.557545	ENSG00000125731.13
ENSG00000164300.17	0.557539	ENSG00000167985.7
ENSG00000207067.1	0.557438	ENSG00000207274.1
ENSG00000011295.16	0.557416	ENSG00000112742.10
ENSG00000119705.10	0.557406	ENSG00000281207.1
ENSG00000115524.17	0.557388	ENSG00000141985.9
ENSG00000263882.2	0.557323	ENSG00000266308.2
ENSG00000029364.12	0.557315	ENSG00000138449.11
ENSG00000198034.11	0.5573	ENSG00000232818.2
ENSG00000157693.15	0.557297	ENSG00000188807.13
ENSG00000169371.14	0.557285	ENSG00000265145.1
ENSG00000131747.15	0.557267	ENSG00000160404.18
ENSG00000125454.12	0.557235	ENSG00000176476.9
ENSG00000029364.12	0.557233	ENSG00000169241.19
ENSG00000101400.6	0.557164	ENSG00000168566.13
ENSG00000132432.14	0.557141	ENSG00000149131.17
ENSG00000179041.4	0.55713	ENSG00000255409.1
ENSG00000253731.3	0.557109	ENSG00000253953.3
ENSG00000113558.19	0.557065	ENSG00000223750.1
ENSG00000077713.19	0.557057	ENSG00000115902.11
ENSG00000116685.16	0.557052	ENSG00000283379.1
ENSG00000167565.13	0.557041	ENSG00000198574.6
ENSG00000207067.1	0.557005	ENSG00000207233.1
ENSG00000199436.1	0.556991	ENSG00000265706.1
ENSG00000200879.1	0.556867	ENSG00000209482.1
ENSG00000151229.13	0.556778	ENSG00000253598.3
ENSG00000213977.8	0.556752	ENSG00000256019.1
ENSG00000177954.14	0.556695	ENSG00000186468.13
ENSG00000141985.9	0.556625	ENSG00000167565.13
ENSG00000162739.14	0.556614	ENSG00000269743.3
ENSG00000144136.11	0.556582	ENSG00000156398.13
ENSG00000196636.8	0.556576	ENSG00000249565.2
ENSG00000200974.1	0.556568	ENSG00000222932.1
ENSG00000105880.7	0.556564	ENSG00000119446.14
ENSG00000169371.14	0.556517	ENSG00000238578.1
ENSG00000122335.17	0.556477	ENSG00000231304.2
ENSG00000004809.14	0.556472	ENSG00000182199.11
ENSG00000144028.15	0.556464	ENSG00000265706.1
ENSG00000108523.16	0.556415	ENSG00000166439.6
ENSG00000209482.1	0.556402	ENSG00000265185.6
ENSG00000237273.1	0.556393	ENSG00000255409.1
ENSG00000126821.8	0.556385	ENSG00000155542.12
ENSG00000005022.6	0.556347	ENSG00000170190.16
ENSG00000156398.13	0.556322	ENSG00000174032.17
ENSG00000160055.20	0.5563	ENSG00000164855.16
ENSG00000200816.1	0.556278	ENSG00000206634.1
ENSG00000109667.12	0.556231	ENSG00000169359.16
ENSG00000252361.1	0.556222	ENSG00000252452.1
ENSG00000132432.14	0.556218	ENSG00000198574.6
ENSG00000067066.17	0.556203	ENSG00000170469.11
ENSG00000140090.18	0.556152	ENSG00000142669.15
ENSG00000106483.12	0.556147	ENSG00000115902.11
ENSG00000052723.12	0.556122	ENSG00000118596.12
ENSG00000004864.14	0.555945	ENSG00000115524.17
ENSG00000122376.12	0.555932	ENSG00000182199.11
ENSG00000144659.13	0.555899	ENSG00000198964.14
ENSG00000125735.11	0.555898	ENSG00000229980.5
ENSG00000198892.7	0.555892	ENSG00000198964.14
ENSG00000125735.11	0.555868	ENSG00000225423.1
ENSG00000201229.1	0.555849	ENSG00000207274.1
ENSG00000005022.6	0.555844	ENSG00000141985.9
ENSG00000066654.14	0.555822	ENSG00000069702.11
ENSG00000005022.6	0.555804	ENSG00000163535.18
ENSG00000125454.12	0.555797	ENSG00000224660.2
ENSG00000200169.1	0.555763	ENSG00000207508.1
ENSG00000075856.12	0.555726	ENSG00000156304.15
ENSG00000175886.10	0.555718	ENSG00000230071.2
ENSG00000156398.13	0.555715	ENSG00000224660.2
ENSG00000197044.11	0.555687	ENSG00000198521.12
ENSG00000200169.1	0.555683	ENSG00000252361.1
ENSG00000122376.12	0.555642	ENSG00000163535.18
ENSG00000105677.12	0.555568	ENSG00000184840.12
ENSG00000104611.12	0.555567	ENSG00000188779.12
ENSG00000126821.8	0.55552	ENSG00000169976.7
ENSG00000170190.16	0.555515	ENSG00000172985.11
ENSG00000223750.1	0.555478	ENSG00000224660.2
ENSG00000209482.1	0.555419	ENSG00000212493.1
ENSG00000199436.1	0.555399	ENSG00000201264.1
ENSG00000169221.14	0.555364	ENSG00000180964.17
ENSG00000171951.5	0.555341	ENSG00000251869.1
ENSG00000064932.16	0.555337	ENSG00000267123.7
ENSG00000035115.22	0.555325	ENSG00000141985.9
ENSG00000061936.10	0.555316	ENSG00000139146.14
ENSG00000141098.13	0.555296	ENSG00000142615.8
ENSG00000004864.14	0.555242	ENSG00000198574.6
ENSG00000007350.17	0.555234	ENSG00000169490.17
ENSG00000200087.1	0.555229	ENSG00000200913.1
ENSG00000166192.15	0.555187	ENSG00000197632.9
ENSG00000132824.14	0.555143	ENSG00000143368.10
ENSG00000167565.13	0.555128	ENSG00000231304.2
ENSG00000003989.18	0.555077	ENSG00000164889.15
ENSG00000144290.17	0.555058	ENSG00000227028.6
ENSG00000156398.13	0.555047	ENSG00000162739.14
ENSG00000185561.10	0.555006	ENSG00000228828.1
ENSG00000091490.11	0.555003	ENSG00000166192.15
ENSG00000113558.19	0.554983	ENSG00000197119.13
ENSG00000155542.12	0.554951	ENSG00000174032.17
ENSG00000075856.12	0.554909	ENSG00000252010.1
ENSG00000206965.1	0.554904	ENSG00000207357.1
ENSG00000138768.15	0.554903	ENSG00000170242.19
ENSG00000118596.12	0.554901	ENSG00000172985.11
ENSG00000077713.19	0.554877	ENSG00000174032.17
ENSG00000035115.22	0.554833	ENSG00000176476.9
ENSG00000213064.10	0.554831	ENSG00000249565.2
ENSG00000077713.19	0.554809	ENSG00000141985.9
ENSG00000136856.18	0.554808	ENSG00000151229.13
ENSG00000170190.16	0.554797	ENSG00000231304.2
ENSG00000163950.13	0.554787	ENSG00000198574.6
ENSG00000110436.13	0.554779	ENSG00000174032.17
ENSG00000185088.14	0.554767	ENSG00000186468.13
ENSG00000061936.10	0.554754	ENSG00000125454.12
ENSG00000142669.15	0.554729	ENSG00000143368.10
ENSG00000144028.15	0.554689	ENSG00000158482.10
ENSG00000100296.14	0.554632	ENSG00000181847.12
ENSG00000074657.14	0.554628	ENSG00000221994.12
ENSG00000180787.6	0.554627	ENSG00000196867.8
ENSG00000122376.12	0.55456	ENSG00000143368.10
ENSG00000077713.19	0.554545	ENSG00000223750.1
ENSG00000175348.11	0.5545	ENSG00000223551.1
ENSG00000005022.6	0.554497	ENSG00000142178.9
ENSG00000156398.13	0.55449	ENSG00000198964.14
ENSG00000149257.16	0.554479	ENSG00000213693.4
ENSG00000141469.18	0.554473	ENSG00000144136.11
ENSG00000127580.17	0.55446	ENSG00000182484.15
ENSG00000225246.1	0.554438	ENSG00000232385.2
ENSG00000109184.15	0.55441	ENSG00000115137.12
ENSG00000101916.12	0.554393	ENSG00000185561.10
ENSG00000235090.1	0.554386	ENSG00000243806.1
ENSG00000003989.18	0.554364	ENSG00000227028.6
ENSG00000234618.1	0.554341	ENSG00000243101.1
ENSG00000126821.8	0.554324	ENSG00000163950.13
ENSG00000144028.15	0.554298	ENSG00000238578.1
ENSG00000169976.7	0.55429	ENSG00000205138.4
ENSG00000122484.9	0.55418	ENSG00000252316.1
ENSG00000172985.11	0.554176	ENSG00000198574.6
ENSG00000125731.13	0.554147	ENSG00000227541.1
ENSG00000175274.19	0.55412	ENSG00000225423.1
ENSG00000021355.13	0.554081	ENSG00000104611.12
ENSG00000144659.13	0.554029	ENSG00000167565.13
ENSG00000136828.19	0.553972	ENSG00000163138.19
ENSG00000179918.19	0.55396	ENSG00000197632.9
ENSG00000169221.14	0.553936	ENSG00000236567.2
ENSG00000118620.13	0.553908	ENSG00000198546.15
ENSG00000167985.7	0.553866	ENSG00000234946.1
ENSG00000144028.15	0.553849	ENSG00000265145.1
ENSG00000116704.8	0.553822	ENSG00000121073.15
ENSG00000207233.1	0.553807	ENSG00000235408.6
ENSG00000196950.14	0.553798	ENSG00000211584.14
ENSG00000005022.6	0.553769	ENSG00000110436.13
ENSG00000173991.6	0.553769	ENSG00000236184.1
ENSG00000081721.12	0.553768	ENSG00000165487.14
ENSG00000241913.1	0.553742	ENSG00000263266.2
ENSG00000185088.14	0.553722	ENSG00000216866.5
ENSG00000163950.13	0.55371	ENSG00000168995.13
ENSG00000139146.14	0.553705	ENSG00000156398.13
ENSG00000035115.22	0.553703	ENSG00000198964.14
ENSG00000200087.1	0.553667	ENSG00000207280.1
ENSG00000212802.4	0.553664	ENSG00000258640.3
ENSG00000113558.19	0.553661	ENSG00000167565.13
ENSG00000154839.10	0.553648	ENSG00000253598.3
ENSG00000145335.17	0.553644	ENSG00000207468.1
ENSG00000105327.18	0.553632	ENSG00000105880.7
ENSG00000120071.15	0.553619	ENSG00000145819.18
ENSG00000139146.14	0.553582	ENSG00000140090.18
ENSG00000141504.12	0.553527	ENSG00000238741.1
ENSG00000175886.10	0.553498	ENSG00000244363.3
ENSG00000168575.10	0.553492	ENSG00000227541.1
ENSG00000139613.12	0.553451	ENSG00000164609.10
ENSG00000100554.12	0.553435	ENSG00000144580.14
ENSG00000120071.15	0.55342	ENSG00000144580.14
ENSG00000104611.12	0.553404	ENSG00000179918.19
ENSG00000132824.14	0.553346	ENSG00000182199.11
ENSG00000114544.17	0.553298	ENSG00000169241.19
ENSG00000115524.17	0.553292	ENSG00000234946.1
ENSG00000007350.17	0.553275	ENSG00000065717.15
ENSG00000170190.16	0.553273	ENSG00000269743.3
ENSG00000176476.9	0.553266	ENSG00000253598.3
ENSG00000144136.11	0.553262	ENSG00000197847.12
ENSG00000115524.17	0.553215	ENSG00000162739.14
ENSG00000197713.15	0.553209	ENSG00000213178.3
ENSG00000188735.13	0.553159	ENSG00000188807.13
ENSG00000154839.10	0.553154	ENSG00000223750.1
ENSG00000176476.9	0.553139	ENSG00000205138.4
ENSG00000145335.17	0.553117	ENSG00000159210.10
ENSG00000119231.11	0.553085	ENSG00000149131.17
ENSG00000007376.8	0.553053	ENSG00000226498.2
ENSG00000001617.12	0.553049	ENSG00000155542.12
ENSG00000172123.13	0.553026	ENSG00000198689.13
ENSG00000169976.7	0.553013	ENSG00000234946.1
ENSG00000200087.1	0.552978	ENSG00000272034.1
ENSG00000146859.6	0.552952	ENSG00000166822.13
ENSG00000200974.1	0.55293	ENSG00000252452.1
ENSG00000021355.13	0.552903	ENSG00000196636.8
ENSG00000052723.12	0.552852	ENSG00000266777.1
ENSG00000201264.1	0.552773	ENSG00000265706.1
ENSG00000206634.1	0.552768	ENSG00000207233.1
ENSG00000106483.12	0.552761	ENSG00000132432.14
ENSG00000104205.16	0.552731	ENSG00000115902.11
ENSG00000164897.14	0.552724	ENSG00000175606.11
ENSG00000158604.15	0.552723	ENSG00000244187.8
ENSG00000152154.11	0.552717	ENSG00000188735.13
ENSG00000061936.10	0.552709	ENSG00000115902.11
ENSG00000021355.13	0.552689	ENSG00000197632.9
ENSG00000235508.3	0.552688	ENSG00000243175.1
ENSG00000099800.8	0.552682	ENSG00000168152.13
ENSG00000252213.1	0.552666	ENSG00000265706.1
ENSG00000212283.1	0.552658	ENSG00000221241.1
ENSG00000148488.17	0.552606	ENSG00000263831.1
ENSG00000113558.19	0.55257	ENSG00000231304.2
ENSG00000035115.22	0.552557	ENSG00000156398.13
ENSG00000104205.16	0.552542	ENSG00000118596.12
ENSG00000082996.20	0.552527	ENSG00000173456.5
ENSG00000110436.13	0.552523	ENSG00000231304.2
ENSG00000185917.14	0.552522	ENSG00000240489.1
ENSG00000126821.8	0.552519	ENSG00000240489.1
ENSG00000167565.13	0.55244	ENSG00000179918.19
ENSG00000151229.13	0.55242	ENSG00000168575.10
ENSG00000182199.11	0.552372	ENSG00000198964.14
ENSG00000146802.13	0.552305	ENSG00000168701.19
ENSG00000139146.14	0.552299	ENSG00000197847.12
ENSG00000120215.10	0.552287	ENSG00000156886.12
ENSG00000140264.21	0.552265	ENSG00000166562.9
ENSG00000077713.19	0.552264	ENSG00000118596.12
ENSG00000130522.6	0.552263	ENSG00000135046.14
ENSG00000166192.15	0.552238	ENSG00000227541.1
ENSG00000172748.14	0.552196	ENSG00000180479.14
ENSG00000125731.13	0.552163	ENSG00000141293.16
ENSG00000082068.9	0.552099	ENSG00000143951.16
ENSG00000144136.11	0.552057	ENSG00000176476.9
ENSG00000174032.17	0.552048	ENSG00000198574.6
ENSG00000091490.11	0.552046	ENSG00000106483.12
ENSG00000099800.8	0.552021	ENSG00000164296.7
ENSG00000164296.7	0.551956	ENSG00000253919.1
ENSG00000021355.13	0.551927	ENSG00000106483.12
ENSG00000143751.10	0.551906	ENSG00000267123.7
ENSG00000166750.10	0.5519	ENSG00000281207.1
ENSG00000125648.15	0.551871	ENSG00000144736.14
ENSG00000110436.13	0.551826	ENSG00000115902.11
ENSG00000007520.4	0.551825	ENSG00000137941.17
ENSG00000035115.22	0.551823	ENSG00000104611.12
ENSG00000105327.18	0.551818	ENSG00000132300.19
ENSG00000100138.15	0.5518	ENSG00000205302.7
ENSG00000157593.19	0.551779	ENSG00000157800.18
ENSG00000122376.12	0.551777	ENSG00000266777.1
ENSG00000013306.16	0.551716	ENSG00000113558.19
ENSG00000151229.13	0.551708	ENSG00000167114.13
ENSG00000212493.1	0.551704	ENSG00000235408.6
ENSG00000127362.2	0.551685	ENSG00000226761.3
ENSG00000213326.4	0.551658	ENSG00000234618.1
ENSG00000172985.11	0.551612	ENSG00000224660.2
ENSG00000125731.13	0.551607	ENSG00000144136.11
ENSG00000147164.12	0.551578	ENSG00000184209.15
ENSG00000142178.9	0.551576	ENSG00000269743.3
ENSG00000188428.20	0.551568	ENSG00000254349.6
ENSG00000175606.11	0.551565	ENSG00000187653.11
ENSG00000052723.12	0.551545	ENSG00000142669.15
ENSG00000142615.8	0.551514	ENSG00000145819.18
ENSG00000170145.5	0.551466	ENSG00000198574.6
ENSG00000004864.14	0.551465	ENSG00000227541.1
ENSG00000155876.6	0.551441	ENSG00000179041.4
ENSG00000119231.11	0.551392	ENSG00000266777.1
ENSG00000146859.6	0.551365	ENSG00000171202.7
ENSG00000109066.14	0.551363	ENSG00000171204.13
ENSG00000143368.10	0.551349	ENSG00000179918.19
ENSG00000125731.13	0.55126	ENSG00000132432.14
ENSG00000124459.12	0.551232	ENSG00000186812.13
ENSG00000197847.12	0.551226	ENSG00000266777.1
ENSG00000227541.1	0.551203	ENSG00000249565.2
ENSG00000140090.18	0.551166	ENSG00000142178.9
ENSG00000211747.3	0.55109	ENSG00000225791.7
ENSG00000198964.14	0.55109	ENSG00000266777.1
ENSG00000125731.13	0.551085	ENSG00000179918.19
ENSG00000082996.20	0.551079	ENSG00000204308.8
ENSG00000134779.15	0.551071	ENSG00000175274.19
ENSG00000143368.10	0.551055	ENSG00000198574.6
ENSG00000188856.6	0.551034	ENSG00000243101.1
ENSG00000131747.15	0.551004	ENSG00000132773.12
ENSG00000170145.5	0.55097	ENSG00000227541.1
ENSG00000158482.10	0.550965	ENSG00000205302.7
ENSG00000122376.12	0.550953	ENSG00000125731.13
ENSG00000169371.14	0.550951	ENSG00000221241.1
ENSG00000005022.6	0.550906	ENSG00000240489.1
ENSG00000142528.16	0.550894	ENSG00000196268.12
ENSG00000205138.4	0.550881	ENSG00000260428.3
ENSG00000029364.12	0.550862	ENSG00000169026.13
ENSG00000198689.13	0.55086	ENSG00000281207.1
ENSG00000088451.11	0.550854	ENSG00000108064.11
ENSG00000076351.13	0.550852	ENSG00000196950.14
ENSG00000104611.12	0.550799	ENSG00000185917.14
ENSG00000005022.6	0.550725	ENSG00000169976.7
ENSG00000160961.12	0.550674	ENSG00000197024.9
ENSG00000214629.3	0.550654	ENSG00000224892.6
ENSG00000004864.14	0.550651	ENSG00000151229.13
ENSG00000144659.13	0.550651	ENSG00000158296.14
ENSG00000201643.1	0.550622	ENSG00000221102.1
ENSG00000235408.6	0.55061	ENSG00000272034.1
ENSG00000061936.10	0.550607	ENSG00000188779.12
ENSG00000179918.19	0.550563	ENSG00000182199.11
ENSG00000114544.17	0.550516	ENSG00000138449.11
ENSG00000249212.1	0.550514	ENSG00000283122.1
ENSG00000135919.14	0.550484	ENSG00000140264.21
ENSG00000070915.10	0.550465	ENSG00000144736.14
ENSG00000003989.18	0.550437	ENSG00000063127.16
ENSG00000104517.13	0.550419	ENSG00000270343.1
ENSG00000198574.6	0.550387	ENSG00000253598.3
ENSG00000134809.9	0.550381	ENSG00000150779.12
ENSG00000132824.14	0.550348	ENSG00000234946.1
ENSG00000147164.12	0.550338	ENSG00000169371.14
ENSG00000185222.10	0.550313	ENSG00000236567.2
ENSG00000142178.9	0.5503	ENSG00000142669.15
ENSG00000207280.1	0.550284	ENSG00000207493.1
ENSG00000112379.9	0.550281	ENSG00000163888.4
ENSG00000125454.12	0.550269	ENSG00000158296.14
ENSG00000122335.17	0.550251	ENSG00000167565.13
ENSG00000150779.12	0.550241	ENSG00000166548.17
ENSG00000083845.9	0.550224	ENSG00000198034.11
ENSG00000005020.13	0.550203	ENSG00000168995.13
ENSG00000200816.1	0.550201	ENSG00000252213.1
ENSG00000166192.15	0.550188	ENSG00000185917.14
ENSG00000083845.9	0.550182	ENSG00000235145.2
ENSG00000162739.14	0.550158	ENSG00000227541.1
ENSG00000168995.13	0.550154	ENSG00000197847.12
ENSG00000144659.13	0.550149	ENSG00000151229.13
ENSG00000131747.15	0.550098	ENSG00000154310.17
ENSG00000077713.19	0.550097	ENSG00000266777.1
ENSG00000125731.13	0.550063	ENSG00000174032.17
ENSG00000126821.8	0.550051	ENSG00000266777.1
ENSG00000125731.13	0.550037	ENSG00000185917.14
ENSG00000182199.11	0.550027	ENSG00000213693.4
ENSG00000188856.6	0.550002	ENSG00000232385.2
ENSG00000001617.12	0.549995	ENSG00000167565.13
ENSG00000035115.22	0.549976	ENSG00000266777.1
ENSG00000001617.12	0.549961	ENSG00000176476.9
ENSG00000177954.14	0.549922	ENSG00000216866.5
ENSG00000092203.15	0.549905	ENSG00000131747.15
ENSG00000021355.13	0.549861	ENSG00000142669.15
ENSG00000119705.10	0.549846	ENSG00000198689.13
ENSG00000150779.12	0.549827	ENSG00000169490.17
ENSG00000140534.14	0.549812	ENSG00000253919.1
ENSG00000234473.1	0.549807	ENSG00000237200.1
ENSG00000132432.14	0.549774	ENSG00000149257.16
ENSG00000119231.11	0.549769	ENSG00000163950.13
ENSG00000110436.13	0.549763	ENSG00000162739.14
ENSG00000166192.15	0.54975	ENSG00000213064.10
ENSG00000018189.13	0.54971	ENSG00000237273.1
ENSG00000140264.21	0.549705	ENSG00000149131.17
ENSG00000168566.13	0.54967	ENSG00000199436.1
ENSG00000122376.12	0.549577	ENSG00000198574.6
ENSG00000140264.21	0.549556	ENSG00000163950.13
ENSG00000069702.11	0.549513	ENSG00000134809.9
ENSG00000102078.16	0.549481	ENSG00000198574.6
ENSG00000147601.15	0.549469	ENSG00000167302.11
ENSG00000005020.13	0.549367	ENSG00000188779.12
ENSG00000052723.12	0.549354	ENSG00000224660.2
ENSG00000163154.6	0.549336	ENSG00000223551.1
ENSG00000214279.13	0.549325	ENSG00000267123.7
ENSG00000200816.1	0.549313	ENSG00000201785.1
ENSG00000122376.12	0.549311	ENSG00000141985.9
ENSG00000183298.5	0.549295	ENSG00000216866.5
ENSG00000082996.20	0.549294	ENSG00000202125.1
ENSG00000122376.12	0.549291	ENSG00000240489.1
ENSG00000140264.21	0.549254	ENSG00000143368.10
ENSG00000061936.10	0.549155	ENSG00000079387.14
ENSG00000200913.1	0.549126	ENSG00000207493.1
ENSG00000225246.1	0.549121	ENSG00000234797.5
ENSG00000004864.14	0.549106	ENSG00000141469.18
ENSG00000104611.12	0.549096	ENSG00000166192.15
ENSG00000147687.19	0.549084	ENSG00000169221.14
ENSG00000213326.4	0.549077	ENSG00000240342.3
ENSG00000161642.18	0.549067	ENSG00000167685.15
ENSG00000021355.13	0.549057	ENSG00000227541.1
ENSG00000166192.15	0.549031	ENSG00000182199.11
ENSG00000196724.13	0.549023	ENSG00000204947.9
ENSG00000122335.17	0.549016	ENSG00000185917.14
ENSG00000216866.5	0.549006	ENSG00000235145.2
ENSG00000052723.12	0.548969	ENSG00000223750.1
ENSG00000143368.10	0.548937	ENSG00000213693.4
ENSG00000128739.23	0.548912	ENSG00000209482.1
ENSG00000160404.18	0.548909	ENSG00000175274.19
ENSG00000001617.12	0.548896	ENSG00000061936.10
ENSG00000121073.15	0.548863	ENSG00000189339.12
ENSG00000075856.12	0.548796	ENSG00000238835.1
ENSG00000110436.13	0.548783	ENSG00000182199.11
ENSG00000166192.15	0.548769	ENSG00000166562.9
ENSG00000103534.17	0.548769	ENSG00000169490.17
ENSG00000116704.8	0.548738	ENSG00000170385.10
ENSG00000005020.13	0.548722	ENSG00000163535.18
ENSG00000003756.17	0.54872	ENSG00000173933.21
ENSG00000200879.1	0.548664	ENSG00000201457.1
ENSG00000124459.12	0.548643	ENSG00000198464.14
ENSG00000073803.14	0.548637	ENSG00000109184.15
ENSG00000029364.12	0.548613	ENSG00000103061.13
ENSG00000179922.6	0.548601	ENSG00000183779.7
ENSG00000144736.14	0.548579	ENSG00000198892.7
ENSG00000172985.11	0.548573	ENSG00000269743.3
ENSG00000160908.15	0.548567	ENSG00000204947.9
ENSG00000013306.16	0.548546	ENSG00000231304.2
ENSG00000168890.14	0.548534	ENSG00000188807.13
ENSG00000214194.9	0.548526	ENSG00000259120.3
ENSG00000119231.11	0.548498	ENSG00000182199.11
ENSG00000213693.4	0.548485	ENSG00000224660.2
ENSG00000021355.13	0.54848	ENSG00000182199.11
ENSG00000207233.1	0.548387	ENSG00000252213.1
ENSG00000136718.10	0.548372	ENSG00000165948.11
ENSG00000125454.12	0.548363	ENSG00000169976.7
ENSG00000163535.18	0.54836	ENSG00000197847.12
ENSG00000168286.3	0.54834	ENSG00000181847.12
ENSG00000104611.12	0.54834	ENSG00000213693.4
ENSG00000178802.18	0.548339	ENSG00000264500.1
ENSG00000179918.19	0.548329	ENSG00000234946.1
ENSG00000175322.12	0.548327	ENSG00000221994.12
ENSG00000052723.12	0.548301	ENSG00000167565.13
ENSG00000198034.11	0.548301	ENSG00000213326.4
ENSG00000001617.12	0.548266	ENSG00000104205.16
ENSG00000113558.19	0.548263	ENSG00000240489.1
ENSG00000126821.8	0.548253	ENSG00000227541.1
ENSG00000079387.14	0.548242	ENSG00000156398.13
ENSG00000119231.11	0.548235	ENSG00000223750.1
ENSG00000185917.14	0.548233	ENSG00000249565.2
ENSG00000021355.13	0.548231	ENSG00000213064.10
ENSG00000133997.12	0.548167	ENSG00000156886.12
ENSG00000141469.18	0.548086	ENSG00000168575.10
ENSG00000018189.13	0.548048	ENSG00000189306.11
ENSG00000088538.13	0.548042	ENSG00000164303.11
ENSG00000115902.11	0.548028	ENSG00000224660.2
ENSG00000104205.16	0.548014	ENSG00000167985.7
ENSG00000155542.12	0.548007	ENSG00000170145.5
ENSG00000074319.13	0.547971	ENSG00000149743.14
ENSG00000132824.14	0.547968	ENSG00000254911.3
ENSG00000142178.9	0.547932	ENSG00000188779.12
ENSG00000115524.17	0.547877	ENSG00000172985.11
ENSG00000163535.18	0.547855	ENSG00000167114.13
ENSG00000143751.10	0.547845	ENSG00000176476.9
ENSG00000225246.1	0.547808	ENSG00000244073.1
ENSG00000007376.8	0.5478	ENSG00000243175.1
ENSG00000077713.19	0.547741	ENSG00000104611.12
ENSG00000243352.3	0.547714	ENSG00000264169.2
ENSG00000135218.19	0.547713	ENSG00000162522.11
ENSG00000021355.13	0.547705	ENSG00000091490.11
ENSG00000201457.1	0.547699	ENSG00000209042.1
ENSG00000113645.15	0.547695	ENSG00000151718.16
ENSG00000186272.13	0.547672	ENSG00000213762.12
ENSG00000227694.1	0.547669	ENSG00000243964.1
ENSG00000131747.15	0.54763	ENSG00000168884.15
ENSG00000132824.14	0.547581	ENSG00000166562.9
ENSG00000184209.15	0.547559	ENSG00000238578.1
ENSG00000140264.21	0.547555	ENSG00000141985.9
ENSG00000116685.16	0.547552	ENSG00000249212.1
ENSG00000170190.16	0.547531	ENSG00000188779.12
ENSG00000140090.18	0.54751	ENSG00000182199.11
ENSG00000154310.17	0.547483	ENSG00000173273.16
ENSG00000188785.12	0.547472	ENSG00000204519.11
ENSG00000214535.3	0.547461	ENSG00000242085.1
ENSG00000018189.13	0.547429	ENSG00000124813.23
ENSG00000225697.13	0.547417	ENSG00000269743.3
ENSG00000007376.8	0.547414	ENSG00000235145.2
ENSG00000144028.15	0.54736	ENSG00000221241.1
ENSG00000162739.14	0.547297	ENSG00000167565.13
ENSG00000196636.8	0.547271	ENSG00000213693.4
ENSG00000140090.18	0.547244	ENSG00000174032.17
ENSG00000005801.18	0.547225	ENSG00000175787.17
ENSG00000160404.18	0.547195	ENSG00000229980.5
ENSG00000104611.12	0.547181	ENSG00000224660.2
ENSG00000005020.13	0.547165	ENSG00000113558.19
ENSG00000140988.16	0.547162	ENSG00000244363.3
ENSG00000075856.12	0.547157	ENSG00000254911.3
ENSG00000232267.1	0.547125	ENSG00000258388.7
ENSG00000013306.16	0.547084	ENSG00000163535.18
ENSG00000102870.6	0.547072	ENSG00000174586.11
ENSG00000154839.10	0.547066	ENSG00000182199.11
ENSG00000140534.14	0.547032	ENSG00000164296.7
ENSG00000184209.15	0.547031	ENSG00000221241.1
ENSG00000120215.10	0.547009	ENSG00000133997.12
ENSG00000106483.12	0.546947	ENSG00000253598.3
ENSG00000175348.11	0.5469	ENSG00000179104.9
ENSG00000164082.15	0.546876	ENSG00000258388.7
ENSG00000169957.10	0.546875	ENSG00000183779.7
ENSG00000144659.13	0.546868	ENSG00000227541.1
ENSG00000134779.15	0.546859	ENSG00000137364.5
ENSG00000122376.12	0.546784	ENSG00000126821.8
ENSG00000201785.1	0.546772	ENSG00000207233.1
ENSG00000126821.8	0.546765	ENSG00000139146.14
ENSG00000168575.10	0.546732	ENSG00000198574.6
ENSG00000118596.12	0.5467	ENSG00000198964.14
ENSG00000132824.14	0.546657	ENSG00000252010.1
ENSG00000161970.15	0.546636	ENSG00000206875.1
ENSG00000163888.4	0.546584	ENSG00000198380.13
ENSG00000133112.17	0.546499	ENSG00000204104.12
ENSG00000167565.13	0.546459	ENSG00000170190.16
ENSG00000182199.11	0.546456	ENSG00000269743.3
ENSG00000092203.15	0.546447	ENSG00000177302.15
ENSG00000167114.13	0.546414	ENSG00000182199.11
ENSG00000005022.6	0.54637	ENSG00000172985.11
ENSG00000088538.13	0.546328	ENSG00000135046.14
ENSG00000125731.13	0.546321	ENSG00000266777.1
ENSG00000147905.18	0.546306	ENSG00000152422.16
ENSG00000122335.17	0.546305	ENSG00000137575.12
ENSG00000156398.13	0.546278	ENSG00000253598.3
ENSG00000163535.18	0.546269	ENSG00000213064.10
ENSG00000001617.12	0.546264	ENSG00000234946.1
ENSG00000035115.22	0.546224	ENSG00000234771.3
ENSG00000125454.12	0.546203	ENSG00000141469.18
ENSG00000142669.15	0.546189	ENSG00000167114.13
ENSG00000104205.16	0.546165	ENSG00000205138.4
ENSG00000102078.16	0.546157	ENSG00000151229.13
ENSG00000213442.5	0.546153	ENSG00000213613.2
ENSG00000151229.13	0.546142	ENSG00000163950.13
ENSG00000184209.15	0.546107	ENSG00000265145.1
ENSG00000005020.13	0.546101	ENSG00000223750.1
ENSG00000198034.11	0.546093	ENSG00000214629.3
ENSG00000113558.19	0.546075	ENSG00000266777.1
ENSG00000005020.13	0.546043	ENSG00000240489.1
ENSG00000132386.11	0.546003	ENSG00000166192.15
ENSG00000142178.9	0.545989	ENSG00000167114.13
ENSG00000163950.13	0.545981	ENSG00000197847.12
ENSG00000157693.15	0.545956	ENSG00000165548.11
ENSG00000119231.11	0.545953	ENSG00000234946.1
ENSG00000000457.14	0.545951	ENSG00000129657.16
ENSG00000224660.2	0.545937	ENSG00000240489.1
ENSG00000144136.11	0.545928	ENSG00000224660.2
ENSG00000188419.14	0.545895	ENSG00000226147.1
ENSG00000077713.19	0.545879	ENSG00000110436.13
ENSG00000113558.19	0.545862	ENSG00000176476.9
ENSG00000061936.10	0.545828	ENSG00000253598.3
ENSG00000200087.1	0.545813	ENSG00000265185.6
ENSG00000251666.1	0.545797	ENSG00000274925.1
ENSG00000151229.13	0.545747	ENSG00000170145.5
ENSG00000102178.13	0.545743	ENSG00000162623.16
ENSG00000198034.11	0.545696	ENSG00000216866.5
ENSG00000141985.9	0.545694	ENSG00000249565.2
ENSG00000088451.11	0.545692	ENSG00000105329.11
ENSG00000169371.14	0.545641	ENSG00000265706.1
ENSG00000199872.1	0.545633	ENSG00000201183.1
ENSG00000115524.17	0.545632	ENSG00000139146.14
ENSG00000132432.14	0.545629	ENSG00000166562.9
ENSG00000144736.14	0.545621	ENSG00000158296.14
ENSG00000152154.11	0.545621	ENSG00000160055.20
ENSG00000111962.8	0.545595	ENSG00000255776.1
ENSG00000167565.13	0.545565	ENSG00000170145.5
ENSG00000088538.13	0.545538	ENSG00000156886.12
ENSG00000207493.1	0.54553	ENSG00000222345.1
ENSG00000005020.13	0.545519	ENSG00000231304.2
ENSG00000115524.17	0.545517	ENSG00000144659.13
ENSG00000021355.13	0.545488	ENSG00000198574.6
ENSG00000113558.19	0.545486	ENSG00000118596.12
ENSG00000136270.14	0.545486	ENSG00000172465.14
ENSG00000063127.16	0.545465	ENSG00000198689.13
ENSG00000013306.16	0.545408	ENSG00000168575.10
ENSG00000207003.1	0.545392	ENSG00000207357.1
ENSG00000167985.7	0.545385	ENSG00000205572.10
ENSG00000199627.1	0.545379	ENSG00000222932.1
ENSG00000110315.7	0.545336	ENSG00000204308.8
ENSG00000135249.8	0.545298	ENSG00000241868.3
ENSG00000163950.13	0.54527	ENSG00000167565.13
ENSG00000166716.10	0.54522	ENSG00000196458.11
ENSG00000103257.9	0.545203	ENSG00000225138.8
ENSG00000159210.10	0.545174	ENSG00000230184.1
ENSG00000173456.5	0.545119	ENSG00000223086.1
ENSG00000013306.16	0.545116	ENSG00000163950.13
ENSG00000200169.1	0.545095	ENSG00000200974.1
ENSG00000167565.13	0.545064	ENSG00000253598.3
ENSG00000052723.12	0.545042	ENSG00000163950.13
ENSG00000200879.1	0.545024	ENSG00000207067.1
ENSG00000103061.13	0.545013	ENSG00000119705.10
ENSG00000102178.13	0.545	ENSG00000177889.10
ENSG00000064932.16	0.544979	ENSG00000238741.1
ENSG00000014824.14	0.544969	ENSG00000116704.8
ENSG00000178175.12	0.544949	ENSG00000186496.12
ENSG00000144736.14	0.54491	ENSG00000170190.16
ENSG00000118596.12	0.544902	ENSG00000240489.1
ENSG00000139146.14	0.544833	ENSG00000141469.18
ENSG00000121858.11	0.544828	ENSG00000225423.1
ENSG00000154839.10	0.544825	ENSG00000240489.1
ENSG00000101082.14	0.544818	ENSG00000223750.1
ENSG00000069702.11	0.544796	ENSG00000164296.7
ENSG00000230897.1	0.544736	ENSG00000244363.3
ENSG00000103534.17	0.544706	ENSG00000171202.7
ENSG00000125648.15	0.544703	ENSG00000182199.11
ENSG00000189180.16	0.544699	ENSG00000198546.15
ENSG00000119231.11	0.544689	ENSG00000167565.13
ENSG00000066654.14	0.544686	ENSG00000099800.8
ENSG00000214629.3	0.544678	ENSG00000240342.3
ENSG00000163535.18	0.544666	ENSG00000167565.13
ENSG00000201229.1	0.544657	ENSG00000223224.1
ENSG00000224858.5	0.544628	ENSG00000229638.1
ENSG00000070915.10	0.544613	ENSG00000118596.12
ENSG00000206875.1	0.544556	ENSG00000213051.3
ENSG00000144136.11	0.54453	ENSG00000169976.7
ENSG00000005020.13	0.54452	ENSG00000155542.12
ENSG00000115902.11	0.544503	ENSG00000176476.9
ENSG00000139146.14	0.544501	ENSG00000158296.14
ENSG00000115524.17	0.544483	ENSG00000168575.10
ENSG00000223086.1	0.544482	ENSG00000254093.9
ENSG00000004864.14	0.544475	ENSG00000013306.16
ENSG00000111011.18	0.544457	ENSG00000114767.7
ENSG00000102078.16	0.544427	ENSG00000198964.14
ENSG00000104611.12	0.544426	ENSG00000113558.19
ENSG00000007376.8	0.544409	ENSG00000183298.5
ENSG00000231304.2	0.5444	ENSG00000269743.3
ENSG00000169241.19	0.544349	ENSG00000198689.13
ENSG00000013306.16	0.544319	ENSG00000223750.1
ENSG00000102078.16	0.544309	ENSG00000227541.1
ENSG00000141504.12	0.544305	ENSG00000267123.7
ENSG00000126821.8	0.544269	ENSG00000162739.14
ENSG00000200169.1	0.544263	ENSG00000207003.1
ENSG00000106483.12	0.544237	ENSG00000234946.1
ENSG00000197119.13	0.544223	ENSG00000253598.3
ENSG00000131652.14	0.54419	ENSG00000181847.12
ENSG00000035115.22	0.544144	ENSG00000170145.5
ENSG00000112200.17	0.544107	ENSG00000162664.17
ENSG00000144580.14	0.544087	ENSG00000249212.1
ENSG00000214629.3	0.54405	ENSG00000232818.2
ENSG00000211829.9	0.544049	ENSG00000225791.7
ENSG00000035115.22	0.544015	ENSG00000104205.16
ENSG00000083845.9	0.544015	ENSG00000232385.2
ENSG00000170190.16	0.543993	ENSG00000197119.13
ENSG00000122376.12	0.54395	ENSG00000132824.14
ENSG00000216866.5	0.54395	ENSG00000226498.2
ENSG00000066654.14	0.543949	ENSG00000078237.7
ENSG00000029364.12	0.543919	ENSG00000114544.17
ENSG00000200087.1	0.543866	ENSG00000222345.1
ENSG00000175274.19	0.543852	ENSG00000229980.5
ENSG00000035115.22	0.543836	ENSG00000143368.10
ENSG00000067167.8	0.543836	ENSG00000204104.12
ENSG00000101557.15	0.543835	ENSG00000162607.13
ENSG00000118620.13	0.543829	ENSG00000127081.14
ENSG00000144445.17	0.543822	ENSG00000174498.14
ENSG00000199436.1	0.543819	ENSG00000234617.2
ENSG00000104611.12	0.543816	ENSG00000167565.13
ENSG00000189180.16	0.543816	ENSG00000196705.8
ENSG00000197119.13	0.543779	ENSG00000231304.2
ENSG00000144028.15	0.543764	ENSG00000147164.12
ENSG00000155542.12	0.543756	ENSG00000253598.3
ENSG00000143751.10	0.543754	ENSG00000156398.13
ENSG00000083845.9	0.543736	ENSG00000226498.2
ENSG00000061936.10	0.543707	ENSG00000143751.10
ENSG00000063127.16	0.543703	ENSG00000114544.17
ENSG00000216866.5	0.543701	ENSG00000224892.6
ENSG00000143751.10	0.543645	ENSG00000231304.2
ENSG00000125454.12	0.543609	ENSG00000125731.13
ENSG00000143368.10	0.54359	ENSG00000182199.11
ENSG00000100138.15	0.543574	ENSG00000201264.1
ENSG00000061936.10	0.543529	ENSG00000091490.11
ENSG00000071242.12	0.543481	ENSG00000235145.2
ENSG00000179918.19	0.543449	ENSG00000266777.1
ENSG00000132386.11	0.543424	ENSG00000132432.14
ENSG00000142178.9	0.543397	ENSG00000170190.16
ENSG00000106400.12	0.543358	ENSG00000198783.6
ENSG00000005020.13	0.543354	ENSG00000106483.12
ENSG00000146859.6	0.543347	ENSG00000152154.11
ENSG00000106483.12	0.543311	ENSG00000185917.14
ENSG00000146802.13	0.543306	ENSG00000171202.7
ENSG00000013306.16	0.543233	ENSG00000144659.13
ENSG00000052723.12	0.543216	ENSG00000144736.14
ENSG00000207508.1	0.543164	ENSG00000222724.1
ENSG00000114544.17	0.543149	ENSG00000129353.15
ENSG00000230071.2	0.543144	ENSG00000231508.1
ENSG00000116761.12	0.543133	ENSG00000272146.6
ENSG00000167565.13	0.543113	ENSG00000234946.1
ENSG00000139146.14	0.543092	ENSG00000167565.13
ENSG00000143368.10	0.543091	ENSG00000224660.2
ENSG00000168884.15	0.543068	ENSG00000173273.16
ENSG00000113558.19	0.543059	ENSG00000142669.15
ENSG00000207067.1	0.543059	ENSG00000239039.1
ENSG00000169221.14	0.543056	ENSG00000212125.2
ENSG00000185869.15	0.543047	ENSG00000198040.11
ENSG00000119231.11	0.543017	ENSG00000122376.12
ENSG00000206755.1	0.542979	ENSG00000207344.1
ENSG00000171951.5	0.542942	ENSG00000267123.7
ENSG00000136856.18	0.542941	ENSG00000142583.18
ENSG00000125731.13	0.542872	ENSG00000143751.10
ENSG00000106483.12	0.542871	ENSG00000122376.12
ENSG00000127081.14	0.542845	ENSG00000173275.13
ENSG00000113558.19	0.542836	ENSG00000141293.16
ENSG00000005022.6	0.542756	ENSG00000104205.16
ENSG00000052723.12	0.54272	ENSG00000168995.13
ENSG00000208772.1	0.542716	ENSG00000234617.2
ENSG00000102078.16	0.542714	ENSG00000197119.13
ENSG00000201942.1	0.542701	ENSG00000252637.1
ENSG00000234335.1	0.542664	ENSG00000241913.1
ENSG00000168152.13	0.542649	ENSG00000181847.12
ENSG00000005022.6	0.54264	ENSG00000224660.2
ENSG00000132432.14	0.542628	ENSG00000197632.9
ENSG00000198034.11	0.542622	ENSG00000236804.1
ENSG00000110436.13	0.542617	ENSG00000223750.1
ENSG00000138378.19	0.542586	ENSG00000143751.10
ENSG00000130193.8	0.542546	ENSG00000181847.12
ENSG00000164300.17	0.5425	ENSG00000205572.10
ENSG00000004864.14	0.542492	ENSG00000234771.3
ENSG00000113558.19	0.542448	ENSG00000169976.7
ENSG00000070915.10	0.54239	ENSG00000139146.14
ENSG00000184209.15	0.542376	ENSG00000265706.1
ENSG00000163608.15	0.542336	ENSG00000166342.19
ENSG00000207493.1	0.542331	ENSG00000265185.6
ENSG00000127191.18	0.542315	ENSG00000180221.6
ENSG00000224660.2	0.542246	ENSG00000269743.3
ENSG00000155542.12	0.542242	ENSG00000185917.14
ENSG00000179104.9	0.542236	ENSG00000230043.1
ENSG00000119231.11	0.542214	ENSG00000135919.14
ENSG00000140264.21	0.542177	ENSG00000144736.14
ENSG00000115902.11	0.54216	ENSG00000169976.7
ENSG00000110321.19	0.542129	ENSG00000112379.9
ENSG00000110436.13	0.542112	ENSG00000266777.1
ENSG00000113558.19	0.542099	ENSG00000182199.11
ENSG00000005022.6	0.542069	ENSG00000168995.13
ENSG00000174032.17	0.542022	ENSG00000234771.3
ENSG00000004864.14	0.542007	ENSG00000035115.22
ENSG00000076351.13	0.542001	ENSG00000169026.13
ENSG00000167565.13	0.541968	ENSG00000198964.14
ENSG00000069702.11	0.541955	ENSG00000181847.12
ENSG00000158296.14	0.541954	ENSG00000163535.18
ENSG00000100554.12	0.541928	ENSG00000108947.5
ENSG00000212125.2	0.541916	ENSG00000256019.1
ENSG00000170296.10	0.54191	ENSG00000230457.3
ENSG00000125454.12	0.541909	ENSG00000126821.8
ENSG00000104611.12	0.541906	ENSG00000154839.10
ENSG00000200087.1	0.541905	ENSG00000201229.1
ENSG00000115902.11	0.541888	ENSG00000156398.13
ENSG00000108947.5	0.541877	ENSG00000137770.14
ENSG00000106483.12	0.541872	ENSG00000118596.12
ENSG00000162522.11	0.541871	ENSG00000251571.1
ENSG00000201457.1	0.541868	ENSG00000239039.1
ENSG00000120215.10	0.541856	ENSG00000135046.14
ENSG00000139146.14	0.541844	ENSG00000168995.13
ENSG00000172985.11	0.541838	ENSG00000188779.12
ENSG00000172465.14	0.541838	ENSG00000236567.2
ENSG00000197483.10	0.541805	ENSG00000225614.4
ENSG00000182400.15	0.541763	ENSG00000211697.4
ENSG00000158296.14	0.541756	ENSG00000170145.5
ENSG00000125731.13	0.541755	ENSG00000138771.16
ENSG00000222255.1	0.541732	ENSG00000222932.1
ENSG00000011295.16	0.541725	ENSG00000100304.13
ENSG00000100591.8	0.541723	ENSG00000198380.13
ENSG00000113558.19	0.54171	ENSG00000172985.11
ENSG00000131080.15	0.541702	ENSG00000165948.11
ENSG00000131747.15	0.541697	ENSG00000134779.15
ENSG00000004864.14	0.541671	ENSG00000197119.13
ENSG00000172985.11	0.541669	ENSG00000223750.1
ENSG00000125648.15	0.541643	ENSG00000141985.9
ENSG00000167608.12	0.541642	ENSG00000244187.8
ENSG00000197119.13	0.541639	ENSG00000266777.1
ENSG00000013306.16	0.541635	ENSG00000170145.5
ENSG00000154839.10	0.54162	ENSG00000269743.3
ENSG00000170145.5	0.541578	ENSG00000197119.13
ENSG00000144736.14	0.541565	ENSG00000168995.13
ENSG00000235408.6	0.541553	ENSG00000239039.1
ENSG00000126821.8	0.541537	ENSG00000224660.2
ENSG00000209042.1	0.541511	ENSG00000239039.1
ENSG00000140993.11	0.541504	ENSG00000253919.1
ENSG00000035115.22	0.541489	ENSG00000168575.10
ENSG00000188856.6	0.54148	ENSG00000198034.11
ENSG00000137040.10	0.541449	ENSG00000241868.3
ENSG00000077713.19	0.54143	ENSG00000170190.16
ENSG00000158296.14	0.541415	ENSG00000168575.10
ENSG00000073803.14	0.5414	ENSG00000168010.11
ENSG00000205138.4	0.54139	ENSG00000240489.1
ENSG00000155542.12	0.541384	ENSG00000162739.14
ENSG00000229638.1	0.541343	ENSG00000229994.1
ENSG00000222724.1	0.541326	ENSG00000223086.1
ENSG00000035115.22	0.541321	ENSG00000174032.17
ENSG00000163535.18	0.54132	ENSG00000269743.3
ENSG00000112697.17	0.541298	ENSG00000160055.20
ENSG00000168575.10	0.541187	ENSG00000234771.3
ENSG00000197632.9	0.541186	ENSG00000213693.4
ENSG00000167565.13	0.541186	ENSG00000249565.2
ENSG00000121895.8	0.54114	ENSG00000168701.19
ENSG00000011295.16	0.541107	ENSG00000137941.17
ENSG00000066654.14	0.541098	ENSG00000181847.12
ENSG00000151229.13	0.541093	ENSG00000170190.16
ENSG00000140264.21	0.541087	ENSG00000254911.3
ENSG00000092203.15	0.541057	ENSG00000137364.5
ENSG00000206625.1	0.541028	ENSG00000206965.1
ENSG00000208772.1	0.541008	ENSG00000209482.1
ENSG00000207493.1	0.540992	ENSG00000212493.1
ENSG00000125648.15	0.540975	ENSG00000167114.13
ENSG00000158296.14	0.540954	ENSG00000253598.3
ENSG00000170145.5	0.540949	ENSG00000234771.3
ENSG00000104611.12	0.540929	ENSG00000213064.10
ENSG00000133997.12	0.540861	ENSG00000136718.10
ENSG00000168010.11	0.540823	ENSG00000264500.1
ENSG00000103199.14	0.540814	ENSG00000105732.13
ENSG00000138185.20	0.540807	ENSG00000182224.12
ENSG00000092203.15	0.540797	ENSG00000198846.6
ENSG00000121406.9	0.540791	ENSG00000167785.9
ENSG00000013306.16	0.540737	ENSG00000176476.9
ENSG00000222724.1	0.540707	ENSG00000252361.1
ENSG00000140090.18	0.540697	ENSG00000266777.1
ENSG00000154839.10	0.540647	ENSG00000197847.12
ENSG00000198546.15	0.540642	ENSG00000229676.3
ENSG00000112742.10	0.540628	ENSG00000176014.13
ENSG00000197150.13	0.540549	ENSG00000203876.10
ENSG00000163479.14	0.540537	ENSG00000170310.15
ENSG00000142669.15	0.540519	ENSG00000197847.12
ENSG00000113558.19	0.540513	ENSG00000198964.14
ENSG00000144736.14	0.540491	ENSG00000213693.4
ENSG00000066654.14	0.540483	ENSG00000164296.7
ENSG00000100003.18	0.54045	ENSG00000119231.11
ENSG00000149131.17	0.540448	ENSG00000249565.2
ENSG00000126821.8	0.540386	ENSG00000144659.13
ENSG00000177954.14	0.54036	ENSG00000231307.1
ENSG00000137575.12	0.540345	ENSG00000176476.9
ENSG00000113558.19	0.540339	ENSG00000269743.3
ENSG00000163950.13	0.540337	ENSG00000227541.1
ENSG00000186020.13	0.540305	ENSG00000187187.14
ENSG00000111011.18	0.540261	ENSG00000155876.6
ENSG00000164889.15	0.540258	ENSG00000227028.6
ENSG00000135218.19	0.540211	ENSG00000283122.1
ENSG00000225246.1	0.540164	ENSG00000263266.2
ENSG00000186468.13	0.540151	ENSG00000214535.3
ENSG00000201264.1	0.540136	ENSG00000234617.2
ENSG00000209482.1	0.540129	ENSG00000252213.1
ENSG00000083845.9	0.540124	ENSG00000183298.5
ENSG00000142669.15	0.540084	ENSG00000166192.15
ENSG00000118596.12	0.540059	ENSG00000142178.9
ENSG00000004809.14	0.540054	ENSG00000266777.1
ENSG00000158604.15	0.540038	ENSG00000168890.14
ENSG00000144136.11	0.540003	ENSG00000168995.13
ENSG00000110436.13	0.539983	ENSG00000198964.14
ENSG00000122376.12	0.539967	ENSG00000196636.8
ENSG00000104205.16	0.539949	ENSG00000140090.18
ENSG00000197496.6	0.539943	ENSG00000197847.12
ENSG00000136856.18	0.539923	ENSG00000169359.16
ENSG00000136270.14	0.539923	ENSG00000173991.6
ENSG00000166192.15	0.53991	ENSG00000254911.3
ENSG00000021355.13	0.539889	ENSG00000125731.13
ENSG00000213326.4	0.539883	ENSG00000232818.2
ENSG00000131373.15	0.539797	ENSG00000168496.4
ENSG00000100359.21	0.539775	ENSG00000231304.2
ENSG00000223750.1	0.539751	ENSG00000249565.2
ENSG00000214629.3	0.539734	ENSG00000236804.1
ENSG00000141985.9	0.539732	ENSG00000185917.14
ENSG00000184840.12	0.539731	ENSG00000188807.13
ENSG00000005022.6	0.539714	ENSG00000052723.12
ENSG00000021355.13	0.539708	ENSG00000132386.11
ENSG00000005022.6	0.539683	ENSG00000231304.2
ENSG00000207493.1	0.539648	ENSG00000212443.1
ENSG00000172465.14	0.539608	ENSG00000223459.6
ENSG00000161970.15	0.539551	ENSG00000237702.2
ENSG00000226498.2	0.539546	ENSG00000241913.1
ENSG00000103061.13	0.539527	ENSG00000172123.13
ENSG00000133112.17	0.539465	ENSG00000180221.6
ENSG00000115902.11	0.539408	ENSG00000167565.13
ENSG00000104611.12	0.539403	ENSG00000168995.13
ENSG00000146859.6	0.539387	ENSG00000164855.16
ENSG00000198964.14	0.539378	ENSG00000224660.2
ENSG00000118596.12	0.539361	ENSG00000176476.9
ENSG00000077713.19	0.539324	ENSG00000144736.14
ENSG00000140090.18	0.539306	ENSG00000162739.14
ENSG00000147687.19	0.539273	ENSG00000256019.1
ENSG00000100028.12	0.53927	ENSG00000169371.14
ENSG00000112697.17	0.539257	ENSG00000134825.16
ENSG00000222932.1	0.539254	ENSG00000252782.1
ENSG00000214629.3	0.539187	ENSG00000232385.2
ENSG00000066185.13	0.53918	ENSG00000155592.16
ENSG00000077713.19	0.539163	ENSG00000240489.1
ENSG00000165948.11	0.539155	ENSG00000174721.10
ENSG00000199872.1	0.539088	ENSG00000200169.1
ENSG00000201302.1	0.539087	ENSG00000265145.1
ENSG00000185917.14	0.539082	ENSG00000198574.6
ENSG00000100359.21	0.539066	ENSG00000104205.16
ENSG00000141985.9	0.539033	ENSG00000197847.12
ENSG00000216866.5	0.538996	ENSG00000243175.1
ENSG00000125454.12	0.53899	ENSG00000227541.1
ENSG00000125520.14	0.538879	ENSG00000151229.13
ENSG00000135218.19	0.538841	ENSG00000164574.16
ENSG00000013306.16	0.538808	ENSG00000104205.16
ENSG00000116704.8	0.538786	ENSG00000169359.16
ENSG00000118596.12	0.538771	ENSG00000158296.14
ENSG00000157593.19	0.538749	ENSG00000189339.12
ENSG00000252010.1	0.538744	ENSG00000260428.3
ENSG00000082068.9	0.538702	ENSG00000151718.16
ENSG00000201302.1	0.538698	ENSG00000207493.1
ENSG00000092203.15	0.538692	ENSG00000175274.19
ENSG00000035115.22	0.538686	ENSG00000224660.2
ENSG00000125648.15	0.538685	ENSG00000240489.1
ENSG00000198964.14	0.538677	ENSG00000240489.1
ENSG00000132432.14	0.538672	ENSG00000163535.18
ENSG00000035115.22	0.538658	ENSG00000106483.12
ENSG00000113558.19	0.538656	ENSG00000143368.10
ENSG00000100003.18	0.538615	ENSG00000132824.14
ENSG00000140264.21	0.5386	ENSG00000234946.1
ENSG00000181847.12	0.53858	ENSG00000253919.1
ENSG00000092295.12	0.53856	ENSG00000140993.11
ENSG00000162739.14	0.538549	ENSG00000167114.13
ENSG00000164855.16	0.538527	ENSG00000244187.8
ENSG00000099203.7	0.538518	ENSG00000158604.15
ENSG00000126821.8	0.538474	ENSG00000172985.11
ENSG00000139146.14	0.53845	ENSG00000151229.13
ENSG00000197847.12	0.538448	ENSG00000269743.3
ENSG00000170145.5	0.538429	ENSG00000254521.7
ENSG00000100003.18	0.538427	ENSG00000197632.9
ENSG00000052723.12	0.538386	ENSG00000182199.11
ENSG00000099203.7	0.538367	ENSG00000169490.17
ENSG00000154839.10	0.538363	ENSG00000172985.11
ENSG00000162739.14	0.538349	ENSG00000224660.2
ENSG00000200169.1	0.538284	ENSG00000207357.1
ENSG00000199627.1	0.538284	ENSG00000222724.1
ENSG00000156398.13	0.538265	ENSG00000205138.4
ENSG00000104205.16	0.538257	ENSG00000144136.11
ENSG00000113558.19	0.538249	ENSG00000122376.12
ENSG00000100028.12	0.538228	ENSG00000184209.15
ENSG00000100823.12	0.538224	ENSG00000127989.14
ENSG00000064547.14	0.538195	ENSG00000137040.10
ENSG00000091490.11	0.538172	ENSG00000132386.11
ENSG00000122335.17	0.538169	ENSG00000142669.15
ENSG00000169359.16	0.538153	ENSG00000189339.12
ENSG00000206965.1	0.538148	ENSG00000207003.1
ENSG00000122376.12	0.538127	ENSG00000224660.2
ENSG00000140386.13	0.538118	ENSG00000175467.15
ENSG00000158482.10	0.538084	ENSG00000169371.14
ENSG00000196705.8	0.538071	ENSG00000198546.15
ENSG00000179918.19	0.538069	ENSG00000254911.3
ENSG00000132824.14	0.53805	ENSG00000141985.9
ENSG00000125454.12	0.538048	ENSG00000155542.12
ENSG00000140090.18	0.537996	ENSG00000231304.2
ENSG00000168575.10	0.537944	ENSG00000197119.13
ENSG00000099800.8	0.537938	ENSG00000140534.14
ENSG00000100138.15	0.53793	ENSG00000199436.1
ENSG00000198964.14	0.537922	ENSG00000227541.1
ENSG00000115902.11	0.537905	ENSG00000155542.12
ENSG00000005022.6	0.537863	ENSG00000115524.17
ENSG00000179041.4	0.537862	ENSG00000197956.10
ENSG00000237827.1	0.53784	ENSG00000244363.3
ENSG00000092203.15	0.537823	ENSG00000225423.1
ENSG00000004864.14	0.537805	ENSG00000158296.14
ENSG00000144736.14	0.53779	ENSG00000249565.2
ENSG00000177954.14	0.537785	ENSG00000234797.5
ENSG00000169951.10	0.53777	ENSG00000183779.7
ENSG00000163138.19	0.537765	ENSG00000273033.2
ENSG00000169359.16	0.537747	ENSG00000170385.10
ENSG00000077713.19	0.537729	ENSG00000231304.2
ENSG00000158482.10	0.537717	ENSG00000184209.15
ENSG00000189306.11	0.537717	ENSG00000255409.1
ENSG00000169221.14	0.537704	ENSG00000223459.6
ENSG00000199436.1	0.537684	ENSG00000208772.1
ENSG00000071242.12	0.537684	ENSG00000226498.2
ENSG00000197632.9	0.53766	ENSG00000249565.2
ENSG00000115524.17	0.537653	ENSG00000205138.4
ENSG00000125454.12	0.537637	ENSG00000167565.13
ENSG00000035115.22	0.537626	ENSG00000142669.15
ENSG00000167985.7	0.537559	ENSG00000176476.9
ENSG00000122376.12	0.537539	ENSG00000223750.1
ENSG00000125648.15	0.537495	ENSG00000198964.14
ENSG00000225192.1	0.537489	ENSG00000266127.1
ENSG00000102078.16	0.537485	ENSG00000158296.14
ENSG00000111886.11	0.537463	ENSG00000184809.13
ENSG00000021355.13	0.537423	ENSG00000149131.17
ENSG00000069702.11	0.537417	ENSG00000147601.15
ENSG00000120215.10	0.537408	ENSG00000131080.15
ENSG00000102265.12	0.537385	ENSG00000185561.10
ENSG00000071242.12	0.537366	ENSG00000224892.6
ENSG00000061936.10	0.537345	ENSG00000234946.1
ENSG00000127081.14	0.53734	ENSG00000175213.3
ENSG00000122335.17	0.537305	ENSG00000143368.10
ENSG00000225246.1	0.5373	ENSG00000234335.1
ENSG00000207067.1	0.537299	ENSG00000209042.1
ENSG00000132386.11	0.537291	ENSG00000156398.13
ENSG00000113558.19	0.537287	ENSG00000115524.17
ENSG00000222255.1	0.537283	ENSG00000251748.1
ENSG00000179918.19	0.537278	ENSG00000252010.1
ENSG00000132824.14	0.537234	ENSG00000167565.13
ENSG00000102178.13	0.537202	ENSG00000135018.14
ENSG00000115524.17	0.537201	ENSG00000205572.10
ENSG00000113645.15	0.537178	ENSG00000198373.13
ENSG00000021355.13	0.537177	ENSG00000135919.14
ENSG00000207493.1	0.537133	ENSG00000272034.1
ENSG00000223224.1	0.537118	ENSG00000234617.2
ENSG00000035115.22	0.537096	ENSG00000122376.12
ENSG00000144535.20	0.537095	ENSG00000156886.12
ENSG00000234946.1	0.537077	ENSG00000240489.1
ENSG00000099203.7	0.536991	ENSG00000166822.13
ENSG00000092203.15	0.536943	ENSG00000229980.5
ENSG00000224892.6	0.536938	ENSG00000241913.1
ENSG00000140264.21	0.536881	ENSG00000223750.1
ENSG00000013306.16	0.536873	ENSG00000102078.16
ENSG00000172123.13	0.536856	ENSG00000227028.6
ENSG00000013306.16	0.536835	ENSG00000198574.6
ENSG00000167114.13	0.536821	ENSG00000172985.11
ENSG00000214629.3	0.536809	ENSG00000235508.3
ENSG00000132432.14	0.5368	ENSG00000234946.1
ENSG00000213064.10	0.536783	ENSG00000266777.1
ENSG00000167257.11	0.536781	ENSG00000173456.5
ENSG00000056558.11	0.536779	ENSG00000133112.17
ENSG00000125731.13	0.536769	ENSG00000213064.10
ENSG00000101266.19	0.536756	ENSG00000163138.19
ENSG00000149131.17	0.536752	ENSG00000166192.15
ENSG00000167565.13	0.536746	ENSG00000187231.14
ENSG00000234946.1	0.536738	ENSG00000249565.2
ENSG00000021355.13	0.536704	ENSG00000185917.14
ENSG00000197713.15	0.536676	ENSG00000252316.1
ENSG00000119705.10	0.536655	ENSG00000124107.5
ENSG00000160948.14	0.536636	ENSG00000169575.5
ENSG00000103061.13	0.536594	ENSG00000166750.10
ENSG00000173991.6	0.536583	ENSG00000185222.10
ENSG00000004809.14	0.536548	ENSG00000104205.16
ENSG00000123352.18	0.536528	ENSG00000145757.16
ENSG00000165548.11	0.536497	ENSG00000175606.11
ENSG00000100311.17	0.536457	ENSG00000101266.19
ENSG00000196378.13	0.536457	ENSG00000196705.8
ENSG00000234851.4	0.536453	ENSG00000252316.1
ENSG00000169241.19	0.536428	ENSG00000225138.8
ENSG00000151414.15	0.5364	ENSG00000166342.19
ENSG00000106483.12	0.536351	ENSG00000162739.14
ENSG00000197713.15	0.536345	ENSG00000212802.4
ENSG00000004809.14	0.536319	ENSG00000005020.13
ENSG00000113558.19	0.536315	ENSG00000156398.13
ENSG00000079387.14	0.536309	ENSG00000169976.7
ENSG00000225138.8	0.536303	ENSG00000227028.6
ENSG00000125648.15	0.53629	ENSG00000253598.3
ENSG00000077713.19	0.536272	ENSG00000163535.18
ENSG00000177954.14	0.53626	ENSG00000263266.2
ENSG00000007376.8	0.536258	ENSG00000155876.6
ENSG00000167114.13	0.536252	ENSG00000266777.1
ENSG00000144736.14	0.536248	ENSG00000179918.19
ENSG00000109184.15	0.536248	ENSG00000198380.13
ENSG00000067167.8	0.536234	ENSG00000211747.3
ENSG00000152683.14	0.536213	ENSG00000189339.12
ENSG00000144290.17	0.536194	ENSG00000211584.14
ENSG00000200816.1	0.536188	ENSG00000207280.1
ENSG00000144136.11	0.536187	ENSG00000167565.13
ENSG00000004864.14	0.536183	ENSG00000143368.10
ENSG00000166562.9	0.536174	ENSG00000249565.2
ENSG00000133112.17	0.53615	ENSG00000260452.1
ENSG00000005022.6	0.536142	ENSG00000113558.19
ENSG00000263740.2	0.536131	ENSG00000266308.2
ENSG00000113558.19	0.536078	ENSG00000224660.2
ENSG00000196865.4	0.536071	ENSG00000250569.1
ENSG00000207508.1	0.536051	ENSG00000252452.1
ENSG00000142178.9	0.536027	ENSG00000174032.17
ENSG00000132386.11	0.536008	ENSG00000176476.9
ENSG00000141985.9	0.535971	ENSG00000213693.4
ENSG00000175691.9	0.535936	ENSG00000197162.10
ENSG00000169740.14	0.535907	ENSG00000230844.3
ENSG00000143368.10	0.53589	ENSG00000249565.2
ENSG00000083845.9	0.535888	ENSG00000240342.3
ENSG00000004809.14	0.535886	ENSG00000005022.6
ENSG00000117697.15	0.535886	ENSG00000175087.10
ENSG00000151229.13	0.535812	ENSG00000185031.6
ENSG00000104517.13	0.535793	ENSG00000162623.16
ENSG00000162522.11	0.535769	ENSG00000283122.1
ENSG00000138449.11	0.535747	ENSG00000189339.12
ENSG00000141469.18	0.535728	ENSG00000162739.14
ENSG00000035115.22	0.53571	ENSG00000162739.14
ENSG00000091490.11	0.535695	ENSG00000176476.9
ENSG00000125731.13	0.535694	ENSG00000213693.4
ENSG00000255559.1	0.535673	ENSG00000274925.1
ENSG00000132824.14	0.53565	ENSG00000135919.14
ENSG00000099203.7	0.53564	ENSG00000121895.8
ENSG00000122335.17	0.535627	ENSG00000163535.18
ENSG00000113558.19	0.535596	ENSG00000225697.13
ENSG00000200816.1	0.535585	ENSG00000200913.1
ENSG00000185088.14	0.535567	ENSG00000231307.1
ENSG00000177954.14	0.535537	ENSG00000232385.2
ENSG00000168995.13	0.535527	ENSG00000266777.1
ENSG00000004809.14	0.535525	ENSG00000240489.1
ENSG00000162607.13	0.53552	ENSG00000183696.14
ENSG00000213442.5	0.535517	ENSG00000277610.1
ENSG00000142669.15	0.535513	ENSG00000213064.10
ENSG00000114544.17	0.535498	ENSG00000116704.8
ENSG00000115524.17	0.535484	ENSG00000223750.1
ENSG00000116005.12	0.535476	ENSG00000185122.11
ENSG00000144136.11	0.53547	ENSG00000227541.1
ENSG00000100311.17	0.535444	ENSG00000163138.19
ENSG00000004864.14	0.535419	ENSG00000119231.11
ENSG00000005022.6	0.535398	ENSG00000106483.12
ENSG00000110436.13	0.535392	ENSG00000170190.16
ENSG00000075856.12	0.535375	ENSG00000251869.1
ENSG00000100003.18	0.535313	ENSG00000140264.21
ENSG00000118596.12	0.535302	ENSG00000154839.10
ENSG00000152683.14	0.535275	ENSG00000169359.16
ENSG00000162739.14	0.535254	ENSG00000197847.12
ENSG00000125454.12	0.535252	ENSG00000151229.13
ENSG00000162739.14	0.535252	ENSG00000188779.12
ENSG00000005020.13	0.535243	ENSG00000197847.12
ENSG00000146802.13	0.535241	ENSG00000160055.20
ENSG00000171951.5	0.535213	ENSG00000254911.3
ENSG00000165887.12	0.535205	ENSG00000258388.7
ENSG00000125731.13	0.535187	ENSG00000141469.18
ENSG00000090612.22	0.535148	ENSG00000196793.14
ENSG00000162739.14	0.535082	ENSG00000172985.11
ENSG00000122376.12	0.535075	ENSG00000140264.21
ENSG00000104611.12	0.535068	ENSG00000125648.15
ENSG00000201785.1	0.53505	ENSG00000209482.1
ENSG00000004809.14	0.535007	ENSG00000154839.10
ENSG00000214279.13	0.53499	ENSG00000252010.1
ENSG00000014824.14	0.534983	ENSG00000136856.18
ENSG00000142684.9	0.534972	ENSG00000218891.5
ENSG00000005022.6	0.534959	ENSG00000155542.12
ENSG00000133997.12	0.534959	ENSG00000165948.11
ENSG00000189180.16	0.534922	ENSG00000196378.13
ENSG00000121895.8	0.534912	ENSG00000167608.12
ENSG00000213326.4	0.534886	ENSG00000235508.3
ENSG00000099203.7	0.534874	ENSG00000146859.6
ENSG00000100554.12	0.534854	ENSG00000179913.11
ENSG00000122376.12	0.534847	ENSG00000179918.19
ENSG00000129353.15	0.534845	ENSG00000211584.14
ENSG00000201544.1	0.534837	ENSG00000207468.1
ENSG00000109184.15	0.534803	ENSG00000110321.19
ENSG00000163535.18	0.534776	ENSG00000188779.12
ENSG00000142178.9	0.534735	ENSG00000266777.1
ENSG00000130803.15	0.534729	ENSG00000178338.11
ENSG00000013306.16	0.534693	ENSG00000141293.16
ENSG00000113558.19	0.534679	ENSG00000125648.15
ENSG00000200087.1	0.534671	ENSG00000200879.1
ENSG00000001617.12	0.534635	ENSG00000231304.2
ENSG00000201229.1	0.534582	ENSG00000265145.1
ENSG00000119231.11	0.534577	ENSG00000126821.8
ENSG00000013306.16	0.534551	ENSG00000156398.13
ENSG00000118596.12	0.53455	ENSG00000197119.13
ENSG00000172985.11	0.534536	ENSG00000227541.1
ENSG00000083845.9	0.534508	ENSG00000243175.1
ENSG00000144290.17	0.534495	ENSG00000196950.14
ENSG00000132824.14	0.534486	ENSG00000144736.14
ENSG00000102984.15	0.534484	ENSG00000198556.14
ENSG00000104205.16	0.534484	ENSG00000198964.14
ENSG00000035115.22	0.53448	ENSG00000052723.12
ENSG00000123612.16	0.534468	ENSG00000136718.10
ENSG00000143368.10	0.534439	ENSG00000168575.10
ENSG00000005020.13	0.534429	ENSG00000169976.7
ENSG00000140264.21	0.534427	ENSG00000252010.1
ENSG00000103534.17	0.534375	ENSG00000168890.14
ENSG00000085721.13	0.534369	ENSG00000160214.13
ENSG00000113558.19	0.534352	ENSG00000167114.13
ENSG00000132432.14	0.534338	ENSG00000254911.3
ENSG00000206875.1	0.534331	ENSG00000237702.2
ENSG00000061936.10	0.53428	ENSG00000118596.12
ENSG00000199436.1	0.534244	ENSG00000223224.1
ENSG00000103061.13	0.53424	ENSG00000164609.10
ENSG00000035115.22	0.534163	ENSG00000188779.12
ENSG00000168995.13	0.534154	ENSG00000182199.11
ENSG00000144659.13	0.53415	ENSG00000197119.13
ENSG00000151229.13	0.534119	ENSG00000223750.1
ENSG00000104517.13	0.534115	ENSG00000215114.10
ENSG00000163154.6	0.534079	ENSG00000175348.11
ENSG00000116704.8	0.534059	ENSG00000152683.14
ENSG00000201229.1	0.534038	ENSG00000212443.1
ENSG00000209042.1	0.534014	ENSG00000238578.1
ENSG00000142669.15	0.534005	ENSG00000185917.14
ENSG00000167114.13	0.534005	ENSG00000197847.12
ENSG00000166562.9	0.533997	ENSG00000179918.19
ENSG00000108947.5	0.533964	ENSG00000231206.2
ENSG00000115902.11	0.533938	ENSG00000198964.14
ENSG00000149582.16	0.53391	ENSG00000188807.13
ENSG00000164889.15	0.533886	ENSG00000196950.14
ENSG00000196724.13	0.533837	ENSG00000197714.9
ENSG00000141504.12	0.533826	ENSG00000251869.1
ENSG00000169371.14	0.533822	ENSG00000201302.1
ENSG00000137575.12	0.533808	ENSG00000267123.7
ENSG00000132824.14	0.5338	ENSG00000266777.1
ENSG00000136451.9	0.533777	ENSG00000267064.2
ENSG00000076351.13	0.533768	ENSG00000116704.8
ENSG00000141469.18	0.533752	ENSG00000170145.5
ENSG00000177954.14	0.533735	ENSG00000244073.1
ENSG00000198034.11	0.533716	ENSG00000234618.1
ENSG00000083828.16	0.533701	ENSG00000198466.12
ENSG00000115902.11	0.533681	ENSG00000126821.8
ENSG00000064932.16	0.533674	ENSG00000175467.15
ENSG00000157693.15	0.533651	ENSG00000166822.13
ENSG00000103343.13	0.533643	ENSG00000196150.14
ENSG00000144736.14	0.533609	ENSG00000185917.14
ENSG00000199627.1	0.53358	ENSG00000222255.1
ENSG00000052723.12	0.533573	ENSG00000234771.3
ENSG00000004864.14	0.533567	ENSG00000126821.8
ENSG00000001617.12	0.533563	ENSG00000142669.15
ENSG00000106483.12	0.533558	ENSG00000223750.1
ENSG00000154839.10	0.533539	ENSG00000156398.13
ENSG00000132386.11	0.533537	ENSG00000227541.1
ENSG00000169976.7	0.533529	ENSG00000205572.10
ENSG00000004809.14	0.533495	ENSG00000113558.19
ENSG00000114544.17	0.533495	ENSG00000189339.12
ENSG00000143368.10	0.533476	ENSG00000198964.14
ENSG00000128739.23	0.533457	ENSG00000212283.1
ENSG00000005022.6	0.533448	ENSG00000188779.12
ENSG00000160908.15	0.533433	ENSG00000196724.13
ENSG00000109084.14	0.533411	ENSG00000175348.11
ENSG00000083845.9	0.533397	ENSG00000224892.6
ENSG00000101082.14	0.533358	ENSG00000197119.13
ENSG00000227541.1	0.533329	ENSG00000253598.3
ENSG00000165887.12	0.533315	ENSG00000226147.1
ENSG00000065717.15	0.533266	ENSG00000150779.12
ENSG00000141504.12	0.533261	ENSG00000175467.15
ENSG00000149582.16	0.533258	ENSG00000186889.10
ENSG00000201793.1	0.533238	ENSG00000263740.2
ENSG00000083845.9	0.533224	ENSG00000236804.1
ENSG00000122335.17	0.533218	ENSG00000266777.1
ENSG00000101400.6	0.533216	ENSG00000212283.1
ENSG00000167985.7	0.533208	ENSG00000231304.2
ENSG00000177599.13	0.533206	ENSG00000198342.10
ENSG00000182199.11	0.533157	ENSG00000188779.12
ENSG00000174586.11	0.533152	ENSG00000225614.4
ENSG00000115137.12	0.533125	ENSG00000264500.1
ENSG00000100554.12	0.533117	ENSG00000232362.1
ENSG00000126821.8	0.533114	ENSG00000168575.10
ENSG00000241529.3	0.533082	ENSG00000244230.3
ENSG00000163138.19	0.533059	ENSG00000170471.15
ENSG00000173275.13	0.533024	ENSG00000198546.15
ENSG00000114544.17	0.533023	ENSG00000133065.11
ENSG00000001617.12	0.533007	ENSG00000156398.13
ENSG00000125454.12	0.533005	ENSG00000198574.6
ENSG00000142178.9	0.532982	ENSG00000154839.10
ENSG00000122484.9	0.532918	ENSG00000212802.4
ENSG00000135919.14	0.532896	ENSG00000249565.2
ENSG00000169241.19	0.532891	ENSG00000196950.14
ENSG00000125731.13	0.532874	ENSG00000143368.10
ENSG00000164300.17	0.532839	ENSG00000205138.4
ENSG00000164300.17	0.532822	ENSG00000196636.8
ENSG00000143751.10	0.532771	ENSG00000151466.12
ENSG00000121073.15	0.532767	ENSG00000157800.18
ENSG00000109814.12	0.532726	ENSG00000134882.16
ENSG00000187147.18	0.532718	ENSG00000223086.1
ENSG00000005022.6	0.53271	ENSG00000154839.10
ENSG00000125454.12	0.532702	ENSG00000140090.18
ENSG00000155542.12	0.532683	ENSG00000224660.2
ENSG00000118596.12	0.532678	ENSG00000156398.13
ENSG00000069702.11	0.532653	ENSG00000140534.14
ENSG00000241217.3	0.532651	ENSG00000265753.2
ENSG00000226161.1	0.532643	ENSG00000231638.1
ENSG00000134779.15	0.53263	ENSG00000260452.1
ENSG00000213326.4	0.532619	ENSG00000236804.1
ENSG00000124444.16	0.532611	ENSG00000255559.1
ENSG00000174529.7	0.532601	ENSG00000187653.11
ENSG00000140264.21	0.532557	ENSG00000167565.13
ENSG00000123612.16	0.532549	ENSG00000168010.11
ENSG00000205138.4	0.532539	ENSG00000234946.1
ENSG00000105677.12	0.532459	ENSG00000188735.13
ENSG00000155876.6	0.532447	ENSG00000232385.2
ENSG00000141469.18	0.53244	ENSG00000163950.13
ENSG00000146859.6	0.532438	ENSG00000188807.13
ENSG00000122335.17	0.532435	ENSG00000224660.2
ENSG00000141469.18	0.532433	ENSG00000163535.18
ENSG00000052723.12	0.532429	ENSG00000197119.13
ENSG00000140090.18	0.53237	ENSG00000223750.1
ENSG00000139218.18	0.532368	ENSG00000175467.15
ENSG00000254911.3	0.532368	ENSG00000260428.3
ENSG00000004809.14	0.532332	ENSG00000163535.18
ENSG00000160284.15	0.532328	ENSG00000164808.17
ENSG00000021355.13	0.532273	ENSG00000234946.1
ENSG00000241868.3	0.53225	ENSG00000263740.2
ENSG00000174721.10	0.532243	ENSG00000250754.6
ENSG00000005020.13	0.532237	ENSG00000198964.14
ENSG00000201457.1	0.532234	ENSG00000238578.1
ENSG00000213178.3	0.532228	ENSG00000277610.1
ENSG00000171951.5	0.532135	ENSG00000238835.1
ENSG00000091490.11	0.532129	ENSG00000156398.13
ENSG00000143751.10	0.532105	ENSG00000155542.12
ENSG00000200913.1	0.532084	ENSG00000207233.1
ENSG00000143368.10	0.532054	ENSG00000166192.15
ENSG00000005022.6	0.532024	ENSG00000167565.13
ENSG00000112697.17	0.532002	ENSG00000168701.19
ENSG00000119231.11	0.531995	ENSG00000168575.10
ENSG00000113558.19	0.531988	ENSG00000140090.18
ENSG00000258388.7	0.531959	ENSG00000264655.1
ENSG00000013306.16	0.53193	ENSG00000061936.10
ENSG00000169976.7	0.531924	ENSG00000198964.14
ENSG00000132432.14	0.531885	ENSG00000143368.10
ENSG00000100138.15	0.531871	ENSG00000208772.1
ENSG00000137770.14	0.53185	ENSG00000173208.4
ENSG00000124813.23	0.531842	ENSG00000237273.1
ENSG00000126821.8	0.531797	ENSG00000158296.14
ENSG00000103534.17	0.531796	ENSG00000146859.6
ENSG00000185088.14	0.531767	ENSG00000263266.2
ENSG00000133112.17	0.531758	ENSG00000182400.15
ENSG00000140090.18	0.53172	ENSG00000168995.13
ENSG00000007520.4	0.531709	ENSG00000162222.14
ENSG00000092295.12	0.531691	ENSG00000108064.11
ENSG00000118596.12	0.531623	ENSG00000169976.7
ENSG00000077713.19	0.5316	ENSG00000125648.15
ENSG00000143751.10	0.5316	ENSG00000164300.17
ENSG00000172236.18	0.531563	ENSG00000260452.1
ENSG00000198783.6	0.53156	ENSG00000242852.7
ENSG00000155542.12	0.531546	ENSG00000223750.1
ENSG00000109184.15	0.531532	ENSG00000255291.2
ENSG00000166595.12	0.531531	ENSG00000198380.13
ENSG00000200816.1	0.531467	ENSG00000265185.6
ENSG00000182484.15	0.531465	ENSG00000202515.1
ENSG00000152683.14	0.531424	ENSG00000185031.6
ENSG00000170190.16	0.53142	ENSG00000198574.6
ENSG00000143546.10	0.5314	ENSG00000163191.6
ENSG00000144136.11	0.531387	ENSG00000158296.14
ENSG00000021355.13	0.531379	ENSG00000166562.9
ENSG00000163138.19	0.53136	ENSG00000166228.9
ENSG00000200087.1	0.531336	ENSG00000212493.1
ENSG00000125731.13	0.531321	ENSG00000198964.14
ENSG00000083845.9	0.531321	ENSG00000235508.3
ENSG00000122484.9	0.53132	ENSG00000227694.1
ENSG00000225246.1	0.531303	ENSG00000235145.2
ENSG00000146802.13	0.531296	ENSG00000167608.12
ENSG00000008128.23	0.531296	ENSG00000168496.4
ENSG00000154839.10	0.531282	ENSG00000198964.14
ENSG00000013306.16	0.531258	ENSG00000144736.14
ENSG00000207468.1	0.531227	ENSG00000207493.1
ENSG00000205138.4	0.531178	ENSG00000231304.2
ENSG00000083845.9	0.531163	ENSG00000232818.2
ENSG00000102078.16	0.531159	ENSG00000119231.11
ENSG00000035115.22	0.531157	ENSG00000144659.13
ENSG00000176476.9	0.531157	ENSG00000197632.9
ENSG00000005379.17	0.531133	ENSG00000007520.4
ENSG00000077713.19	0.531125	ENSG00000154839.10
ENSG00000141985.9	0.531103	ENSG00000213064.10
ENSG00000162739.14	0.531098	ENSG00000197119.13
ENSG00000007350.17	0.531084	ENSG00000150779.12
ENSG00000255559.1	0.531066	ENSG00000266127.1
ENSG00000207233.1	0.531053	ENSG00000207280.1
ENSG00000122335.17	0.531041	ENSG00000149257.16
ENSG00000141469.18	0.531018	ENSG00000144736.14
ENSG00000200816.1	0.531	ENSG00000222345.1
ENSG00000209482.1	0.53098	ENSG00000239039.1
ENSG00000151229.13	0.530969	ENSG00000266777.1
ENSG00000214279.13	0.530925	ENSG00000251869.1
ENSG00000118596.12	0.530895	ENSG00000197847.12
ENSG00000200169.1	0.530884	ENSG00000206625.1
ENSG00000164327.13	0.530859	ENSG00000240589.3
ENSG00000067167.8	0.53084	ENSG00000211697.4
ENSG00000171951.5	0.530838	ENSG00000252010.1
ENSG00000176476.9	0.530816	ENSG00000188779.12
ENSG00000159210.10	0.530808	ENSG00000207468.1
ENSG00000118596.12	0.530804	ENSG00000198574.6
ENSG00000102078.16	0.530789	ENSG00000234771.3
ENSG00000137575.12	0.530781	ENSG00000251869.1
ENSG00000103257.9	0.530779	ENSG00000198689.13
ENSG00000166548.17	0.530752	ENSG00000185561.10
ENSG00000135919.14	0.530731	ENSG00000179918.19
ENSG00000104689.10	0.530723	ENSG00000168884.15
ENSG00000005020.13	0.530716	ENSG00000061936.10
ENSG00000138771.16	0.530707	ENSG00000141293.16
ENSG00000205572.10	0.530707	ENSG00000213064.10
ENSG00000001617.12	0.530702	ENSG00000266777.1
ENSG00000137575.12	0.530666	ENSG00000169976.7
ENSG00000143546.10	0.530664	ENSG00000188643.11
ENSG00000145147.20	0.530617	ENSG00000164609.10
ENSG00000211747.3	0.530606	ENSG00000256060.3
ENSG00000126821.8	0.530599	ENSG00000223750.1
ENSG00000101162.4	0.530596	ENSG00000162222.14
ENSG00000200882.1	0.530502	ENSG00000207357.1
ENSG00000200913.1	0.530496	ENSG00000201264.1
ENSG00000136718.10	0.530495	ENSG00000227911.3
ENSG00000185088.14	0.530482	ENSG00000232385.2
ENSG00000142178.9	0.530466	ENSG00000240489.1
ENSG00000078237.7	0.530439	ENSG00000168769.14
ENSG00000141002.20	0.530393	ENSG00000185222.10
ENSG00000168566.13	0.530386	ENSG00000208772.1
ENSG00000013306.16	0.530355	ENSG00000174032.17
ENSG00000007376.8	0.530351	ENSG00000234618.1
ENSG00000253598.3	0.530342	ENSG00000254521.7
ENSG00000164808.17	0.530307	ENSG00000198369.10
ENSG00000205138.4	0.530306	ENSG00000205572.10
ENSG00000122696.14	0.530273	ENSG00000269743.3
ENSG00000021355.13	0.530215	ENSG00000143368.10
ENSG00000139146.14	0.53021	ENSG00000224660.2
ENSG00000132432.14	0.530205	ENSG00000135919.14
ENSG00000175691.9	0.530161	ENSG00000187792.5
ENSG00000139146.14	0.530138	ENSG00000198964.14
ENSG00000155876.6	0.530137	ENSG00000240342.3
ENSG00000165244.7	0.530136	ENSG00000186812.13
ENSG00000168995.13	0.530129	ENSG00000269743.3
ENSG00000163535.18	0.530121	ENSG00000170190.16
ENSG00000169490.17	0.530113	ENSG00000184840.12
ENSG00000135919.14	0.530092	ENSG00000166192.15
ENSG00000151229.13	0.530086	ENSG00000197847.12
ENSG00000035115.22	0.530079	ENSG00000172985.11
ENSG00000231638.1	0.530044	ENSG00000269119.1
ENSG00000119231.11	0.530003	ENSG00000179833.4
ENSG00000175376.9	0.529992	ENSG00000182224.12
ENSG00000185088.14	0.529952	ENSG00000234797.5
ENSG00000167985.7	0.529927	ENSG00000169976.7
ENSG00000188779.12	0.529899	ENSG00000197119.13
ENSG00000158296.14	0.529889	ENSG00000167114.13
ENSG00000161970.15	0.529885	ENSG00000213051.3
ENSG00000149582.16	0.529874	ENSG00000163900.11
ENSG00000094841.14	0.529833	ENSG00000140740.11
ENSG00000141469.18	0.52983	ENSG00000223750.1
ENSG00000167114.13	0.529821	ENSG00000174032.17
ENSG00000115524.17	0.529816	ENSG00000137575.12
ENSG00000133872.14	0.529814	ENSG00000141504.12
ENSG00000155876.6	0.529793	ENSG00000224892.6
ENSG00000004809.14	0.529786	ENSG00000142669.15
ENSG00000139146.14	0.529738	ENSG00000198574.6
ENSG00000200087.1	0.529686	ENSG00000239039.1
ENSG00000021355.13	0.529659	ENSG00000254911.3
ENSG00000118596.12	0.529658	ENSG00000140090.18
ENSG00000119231.11	0.529595	ENSG00000224660.2
ENSG00000131747.15	0.529592	ENSG00000198846.6
ENSG00000207280.1	0.529584	ENSG00000212283.1
ENSG00000168566.13	0.529552	ENSG00000201264.1
ENSG00000125648.15	0.529528	ENSG00000158296.14
ENSG00000143751.10	0.529498	ENSG00000238741.1
ENSG00000140090.18	0.529412	ENSG00000172985.11
ENSG00000173991.6	0.529404	ENSG00000226761.3
ENSG00000141985.9	0.529397	ENSG00000179918.19
ENSG00000122335.17	0.529376	ENSG00000197632.9
ENSG00000174032.17	0.529363	ENSG00000225697.13
ENSG00000088538.13	0.529362	ENSG00000163888.4
ENSG00000125648.15	0.529358	ENSG00000174032.17
ENSG00000116704.8	0.52935	ENSG00000144290.17
ENSG00000061936.10	0.529342	ENSG00000141293.16
ENSG00000143751.10	0.52933	ENSG00000251869.1
ENSG00000115137.12	0.529319	ENSG00000178802.18
ENSG00000175274.19	0.529295	ENSG00000198467.16
ENSG00000013306.16	0.52929	ENSG00000162739.14
ENSG00000213326.4	0.529281	ENSG00000224892.6
ENSG00000105750.15	0.529274	ENSG00000106479.11
ENSG00000159210.10	0.529251	ENSG00000279078.1
ENSG00000214279.13	0.529248	ENSG00000254911.3
ENSG00000115902.11	0.529205	ENSG00000198574.6
ENSG00000138190.17	0.529195	ENSG00000283379.1
ENSG00000132432.14	0.529186	ENSG00000252010.1
ENSG00000137040.10	0.52918	ENSG00000173456.5
ENSG00000168701.19	0.52917	ENSG00000244187.8
ENSG00000106483.12	0.529167	ENSG00000142178.9
ENSG00000168813.17	0.529144	ENSG00000189164.15
ENSG00000070915.10	0.529139	ENSG00000141985.9
ENSG00000187742.15	0.529132	ENSG00000248445.5
ENSG00000061936.10	0.529114	ENSG00000197632.9
ENSG00000013306.16	0.529057	ENSG00000240489.1
ENSG00000185947.15	0.529006	ENSG00000196378.13
ENSG00000077713.19	0.528989	ENSG00000142178.9
ENSG00000125731.13	0.528985	ENSG00000253598.3
ENSG00000104205.16	0.528979	ENSG00000113558.19
ENSG00000249565.2	0.528978	ENSG00000266777.1
ENSG00000138768.15	0.528922	ENSG00000174607.11
ENSG00000207233.1	0.528916	ENSG00000212493.1
ENSG00000116685.16	0.528914	ENSG00000134760.6
ENSG00000122335.17	0.5289	ENSG00000155542.12
ENSG00000107854.6	0.528898	ENSG00000125735.11
ENSG00000139146.14	0.528896	ENSG00000254521.7
ENSG00000137770.14	0.528876	ENSG00000272146.6
ENSG00000207003.1	0.52886	ENSG00000207524.1
ENSG00000104205.16	0.528855	ENSG00000197847.12
ENSG00000167114.13	0.528841	ENSG00000231304.2
ENSG00000119231.11	0.528833	ENSG00000172985.11
ENSG00000092295.12	0.528735	ENSG00000253919.1
ENSG00000223803.1	0.528668	ENSG00000244363.3
ENSG00000088538.13	0.528641	ENSG00000166595.12
ENSG00000149257.16	0.528615	ENSG00000167985.7
ENSG00000129353.15	0.528571	ENSG00000164889.15
ENSG00000132467.4	0.528564	ENSG00000267064.2
ENSG00000061936.10	0.528563	ENSG00000269743.3
ENSG00000135218.19	0.528562	ENSG00000205559.5
ENSG00000099203.7	0.528553	ENSG00000152154.11
ENSG00000202125.1	0.528533	ENSG00000252060.1
ENSG00000188779.12	0.528528	ENSG00000225697.13
ENSG00000141293.16	0.528518	ENSG00000170145.5
ENSG00000112379.9	0.528471	ENSG00000198746.13
ENSG00000065717.15	0.528467	ENSG00000169490.17
ENSG00000119705.10	0.52846	ENSG00000145147.20
ENSG00000160404.18	0.528447	ENSG00000198846.6
ENSG00000035115.22	0.528425	ENSG00000167565.13
ENSG00000141293.16	0.528338	ENSG00000162739.14
ENSG00000170469.11	0.528302	ENSG00000186767.7
ENSG00000109084.14	0.528293	ENSG00000185973.12
ENSG00000160284.15	0.528282	ENSG00000229692.3
ENSG00000188856.6	0.528271	ENSG00000240342.3
ENSG00000146859.6	0.528248	ENSG00000167608.12
ENSG00000137575.12	0.528231	ENSG00000164300.17
ENSG00000201264.1	0.528199	ENSG00000221241.1
ENSG00000217527.1	0.528198	ENSG00000244363.3
ENSG00000115129.14	0.528181	ENSG00000175274.19
ENSG00000066654.14	0.528175	ENSG00000092295.12
ENSG00000174276.7	0.528121	ENSG00000179922.6
ENSG00000145757.16	0.528116	ENSG00000170469.11
ENSG00000167985.7	0.528098	ENSG00000185917.14
ENSG00000162739.14	0.528093	ENSG00000198964.14
ENSG00000125648.15	0.528084	ENSG00000142178.9
ENSG00000154839.10	0.528076	ENSG00000162739.14
ENSG00000141985.9	0.528071	ENSG00000198892.7
ENSG00000104611.12	0.528062	ENSG00000141469.18
ENSG00000207233.1	0.528031	ENSG00000222345.1
ENSG00000106483.12	0.527988	ENSG00000126821.8
ENSG00000035115.22	0.527947	ENSG00000163535.18
ENSG00000100359.21	0.527937	ENSG00000132824.14
ENSG00000229638.1	0.527931	ENSG00000231508.1
ENSG00000158482.10	0.527925	ENSG00000201264.1
ENSG00000178338.11	0.527922	ENSG00000197937.13
ENSG00000213442.5	0.527909	ENSG00000252316.1
ENSG00000105750.15	0.527873	ENSG00000198040.11
ENSG00000099800.8	0.527853	ENSG00000253919.1
ENSG00000188643.11	0.527829	ENSG00000197956.10
ENSG00000122376.12	0.527756	ENSG00000163950.13
ENSG00000168288.13	0.527756	ENSG00000197892.13
ENSG00000104611.12	0.527728	ENSG00000170190.16
ENSG00000223750.1	0.527722	ENSG00000234771.3
ENSG00000035115.22	0.527714	ENSG00000102078.16
ENSG00000141469.18	0.527696	ENSG00000154839.10
ENSG00000102078.16	0.527693	ENSG00000126821.8
ENSG00000091490.11	0.527689	ENSG00000240489.1
ENSG00000051596.10	0.527689	ENSG00000253919.1
ENSG00000207067.1	0.527686	ENSG00000238578.1
ENSG00000079387.14	0.527666	ENSG00000240489.1
ENSG00000113558.19	0.527661	ENSG00000227541.1
ENSG00000166192.15	0.527657	ENSG00000252010.1
ENSG00000243806.1	0.527633	ENSG00000244363.3
ENSG00000155542.12	0.527613	ENSG00000188779.12
ENSG00000105327.18	0.527603	ENSG00000258388.7
ENSG00000163950.13	0.527557	ENSG00000198964.14
ENSG00000103042.9	0.527548	ENSG00000116704.8
ENSG00000108064.11	0.527538	ENSG00000164362.21
ENSG00000196636.8	0.527529	ENSG00000254911.3
ENSG00000158296.14	0.527526	ENSG00000231304.2
ENSG00000167608.12	0.527524	ENSG00000171202.7
ENSG00000092108.22	0.527519	ENSG00000144306.15
ENSG00000100028.12	0.527497	ENSG00000144028.15
ENSG00000021355.13	0.527495	ENSG00000252010.1
ENSG00000021355.13	0.527424	ENSG00000167565.13
ENSG00000061936.10	0.527414	ENSG00000112701.18
ENSG00000013306.16	0.527399	ENSG00000182199.11
ENSG00000083750.13	0.527389	ENSG00000214629.3
ENSG00000167985.7	0.527302	ENSG00000198574.6
ENSG00000167705.12	0.527276	ENSG00000199730.1
ENSG00000157693.15	0.527274	ENSG00000174529.7
ENSG00000122376.12	0.52727	ENSG00000213693.4
ENSG00000176476.9	0.527242	ENSG00000196636.8
ENSG00000227694.1	0.52724	ENSG00000277610.1
ENSG00000143368.10	0.527234	ENSG00000144659.13
ENSG00000170619.10	0.527155	ENSG00000273018.7
ENSG00000014824.14	0.527152	ENSG00000189339.12
ENSG00000140090.18	0.527139	ENSG00000163950.13
ENSG00000107854.6	0.527131	ENSG00000173273.16
ENSG00000105880.7	0.5271	ENSG00000226147.1
ENSG00000164609.10	0.527075	ENSG00000281207.1
ENSG00000122696.14	0.527067	ENSG00000151229.13
ENSG00000207233.1	0.527058	ENSG00000272034.1
ENSG00000149582.16	0.527043	ENSG00000165548.11
ENSG00000079435.10	0.527038	ENSG00000088538.13
ENSG00000177954.14	0.527038	ENSG00000234335.1
ENSG00000005022.6	0.527017	ENSG00000125648.15
ENSG00000213064.10	0.527005	ENSG00000224660.2
ENSG00000070915.10	0.527002	ENSG00000224660.2
ENSG00000163154.6	0.526944	ENSG00000230043.1
ENSG00000133997.12	0.526936	ENSG00000144535.20
ENSG00000144445.17	0.526928	ENSG00000170801.10
ENSG00000201643.1	0.526889	ENSG00000207233.1
ENSG00000077713.19	0.526876	ENSG00000188779.12
ENSG00000168566.13	0.526871	ENSG00000223224.1
ENSG00000123159.16	0.526868	ENSG00000230109.1
ENSG00000133997.12	0.526844	ENSG00000135046.14
ENSG00000133112.17	0.526821	ENSG00000172236.18
ENSG00000109184.15	0.52681	ENSG00000159479.17
ENSG00000115902.11	0.526797	ENSG00000227541.1
ENSG00000107854.6	0.526784	ENSG00000134779.15
ENSG00000110436.13	0.526782	ENSG00000158296.14
ENSG00000170260.9	0.526775	ENSG00000198169.9
ENSG00000073803.14	0.526768	ENSG00000088538.13
ENSG00000201942.1	0.526762	ENSG00000252361.1
ENSG00000087085.16	0.526725	ENSG00000174721.10
ENSG00000118596.12	0.526717	ENSG00000125731.13
ENSG00000070915.10	0.526709	ENSG00000110436.13
ENSG00000100003.18	0.526696	ENSG00000132432.14
ENSG00000120215.10	0.526695	ENSG00000141756.19
ENSG00000136270.14	0.526677	ENSG00000236567.2
ENSG00000106483.12	0.526639	ENSG00000170190.16
ENSG00000138449.11	0.526604	ENSG00000144290.17
ENSG00000135046.14	0.526592	ENSG00000166595.12
ENSG00000144136.11	0.526591	ENSG00000234771.3
ENSG00000136270.14	0.526588	ENSG00000180964.17
ENSG00000005020.13	0.526581	ENSG00000151229.13
ENSG00000136828.19	0.526578	ENSG00000273033.2
ENSG00000125648.15	0.526552	ENSG00000269743.3
ENSG00000065183.16	0.526548	ENSG00000226147.1
ENSG00000169241.19	0.526502	ENSG00000211584.14
ENSG00000035115.22	0.526457	ENSG00000198574.6
ENSG00000103257.9	0.52645	ENSG00000164889.15
ENSG00000052723.12	0.526418	ENSG00000240489.1
ENSG00000196636.8	0.526415	ENSG00000252010.1
ENSG00000099203.7	0.526362	ENSG00000186889.10
ENSG00000196150.14	0.52635	ENSG00000264278.1
ENSG00000061936.10	0.526344	ENSG00000132386.11
ENSG00000013306.16	0.526328	ENSG00000169976.7
ENSG00000001617.12	0.526328	ENSG00000213064.10
ENSG00000100138.15	0.526296	ENSG00000223224.1
ENSG00000204104.12	0.526289	ENSG00000256060.3
ENSG00000116005.12	0.526272	ENSG00000162927.14
ENSG00000168542.16	0.526227	ENSG00000225978.3
ENSG00000125648.15	0.526169	ENSG00000126821.8
ENSG00000144028.15	0.526156	ENSG00000201302.1
ENSG00000104205.16	0.526141	ENSG00000168995.13
ENSG00000206634.1	0.526123	ENSG00000235408.6
ENSG00000201229.1	0.526114	ENSG00000207344.1
ENSG00000179918.19	0.526113	ENSG00000224660.2
ENSG00000141293.16	0.526074	ENSG00000240489.1
ENSG00000119231.11	0.525991	ENSG00000170145.5
ENSG00000136270.14	0.525981	ENSG00000136535.15
ENSG00000000457.14	0.525969	ENSG00000125775.15
ENSG00000063127.16	0.525957	ENSG00000172123.13
ENSG00000071242.12	0.525948	ENSG00000232385.2
ENSG00000155876.6	0.525911	ENSG00000232818.2
ENSG00000005022.6	0.525908	ENSG00000122696.14
ENSG00000223459.6	0.525903	ENSG00000256019.1
ENSG00000198380.13	0.525901	ENSG00000198746.13
ENSG00000172236.18	0.525871	ENSG00000197253.13
ENSG00000142669.15	0.525836	ENSG00000158296.14
ENSG00000137575.12	0.525828	ENSG00000156398.13
ENSG00000166750.10	0.525822	ENSG00000198689.13
ENSG00000004809.14	0.525815	ENSG00000104611.12
ENSG00000139508.15	0.525799	ENSG00000169026.13
ENSG00000100003.18	0.525778	ENSG00000179918.19
ENSG00000111011.18	0.525774	ENSG00000197956.10
ENSG00000134809.9	0.525759	ENSG00000145850.9
ENSG00000005022.6	0.525729	ENSG00000176476.9
ENSG00000201302.1	0.52569	ENSG00000265706.1
ENSG00000198574.6	0.52566	ENSG00000198964.14
ENSG00000104689.10	0.52565	ENSG00000154310.17
ENSG00000144659.13	0.525627	ENSG00000234771.3
ENSG00000134779.15	0.525625	ENSG00000229980.5
ENSG00000170385.10	0.525615	ENSG00000189339.12
ENSG00000132824.14	0.525612	ENSG00000163950.13
ENSG00000135250.17	0.525576	ENSG00000182934.12
ENSG00000169371.14	0.525526	ENSG00000200913.1
ENSG00000029364.12	0.525525	ENSG00000139508.15
ENSG00000136718.10	0.525461	ENSG00000184408.10
ENSG00000181450.18	0.525452	ENSG00000227124.11
ENSG00000103343.13	0.525436	ENSG00000170260.9
ENSG00000158482.10	0.525422	ENSG00000234617.2
ENSG00000201544.1	0.525419	ENSG00000207344.1
ENSG00000005020.13	0.525408	ENSG00000176476.9
ENSG00000099800.8	0.525404	ENSG00000102265.12
ENSG00000200816.1	0.525362	ENSG00000272034.1
ENSG00000179918.19	0.525344	ENSG00000223750.1
ENSG00000145757.16	0.525331	ENSG00000164808.17
ENSG00000119231.11	0.525315	ENSG00000144659.13
ENSG00000164048.14	0.52531	ENSG00000166716.10
ENSG00000035115.22	0.525306	ENSG00000155542.12
ENSG00000140090.18	0.525305	ENSG00000141985.9
ENSG00000166192.15	0.525305	ENSG00000234946.1
ENSG00000186577.14	0.52529	ENSG00000259120.3
ENSG00000200816.1	0.525289	ENSG00000212493.1
ENSG00000164808.17	0.525288	ENSG00000165698.16
ENSG00000126821.8	0.525277	ENSG00000144136.11
ENSG00000004809.14	0.525261	ENSG00000172985.11
ENSG00000013306.16	0.525248	ENSG00000141985.9
ENSG00000132432.14	0.52519	ENSG00000227541.1
ENSG00000108523.16	0.525185	ENSG00000133874.2
ENSG00000186496.12	0.525184	ENSG00000197044.11
ENSG00000163950.13	0.525175	ENSG00000185917.14
ENSG00000143368.10	0.525173	ENSG00000170145.5
ENSG00000141985.9	0.525164	ENSG00000151229.13
ENSG00000132432.14	0.525148	ENSG00000182199.11
ENSG00000155876.6	0.525142	ENSG00000236804.1
ENSG00000079387.14	0.525141	ENSG00000115524.17
ENSG00000103042.9	0.525137	ENSG00000189339.12
ENSG00000035115.22	0.525129	ENSG00000182199.11
ENSG00000206634.1	0.525118	ENSG00000207493.1
ENSG00000138780.15	0.525091	ENSG00000221264.1
ENSG00000155876.6	0.525082	ENSG00000198034.11
ENSG00000200816.1	0.525049	ENSG00000201643.1
ENSG00000188856.6	0.525007	ENSG00000232818.2
ENSG00000133872.14	0.524992	ENSG00000139218.18
ENSG00000113558.19	0.524986	ENSG00000125731.13
ENSG00000122335.17	0.524974	ENSG00000196636.8
ENSG00000052723.12	0.52497	ENSG00000269743.3
ENSG00000100359.21	0.524965	ENSG00000166192.15
ENSG00000083642.19	0.52495	ENSG00000142507.10
ENSG00000182199.11	0.524945	ENSG00000234946.1
ENSG00000136828.19	0.524931	ENSG00000147274.14
ENSG00000083807.10	0.52491	ENSG00000151229.13
ENSG00000115524.17	0.524898	ENSG00000170145.5
ENSG00000154040.21	0.524877	ENSG00000255291.2
ENSG00000155542.12	0.524873	ENSG00000198964.14
ENSG00000102265.12	0.524854	ENSG00000150779.12
ENSG00000125648.15	0.524822	ENSG00000163535.18
ENSG00000175886.10	0.524816	ENSG00000229994.1
ENSG00000214279.13	0.524813	ENSG00000238835.1
ENSG00000065183.16	0.5248	ENSG00000264655.1
ENSG00000122335.17	0.52479	ENSG00000143751.10
ENSG00000207493.1	0.524768	ENSG00000239039.1
ENSG00000171858.18	0.52475	ENSG00000244363.3
ENSG00000117155.17	0.52474	ENSG00000138378.19
ENSG00000052723.12	0.524727	ENSG00000197847.12
ENSG00000104611.12	0.524726	ENSG00000158296.14
ENSG00000258568.1	0.524721	ENSG00000271818.1
ENSG00000103126.15	0.524718	ENSG00000135218.19
ENSG00000119231.11	0.524698	ENSG00000254911.3
ENSG00000185917.14	0.524653	ENSG00000223750.1
ENSG00000200087.1	0.524639	ENSG00000207067.1
ENSG00000132275.11	0.524634	ENSG00000179041.4
ENSG00000116685.16	0.524605	ENSG00000283122.1
ENSG00000232388.5	0.524603	ENSG00000279078.1
ENSG00000252316.1	0.524571	ENSG00000258640.3
ENSG00000138449.11	0.52457	ENSG00000211584.14
ENSG00000141985.9	0.524564	ENSG00000158296.14
ENSG00000119231.11	0.524558	ENSG00000252010.1
ENSG00000137575.12	0.524547	ENSG00000151466.12
ENSG00000088538.13	0.524502	ENSG00000109184.15
ENSG00000003989.18	0.524484	ENSG00000144290.17
ENSG00000013306.16	0.524465	ENSG00000139146.14
ENSG00000130522.6	0.524444	ENSG00000136718.10
ENSG00000104517.13	0.524435	ENSG00000177889.10
ENSG00000142669.15	0.524423	ENSG00000151229.13
ENSG00000105677.12	0.524415	ENSG00000146802.13
ENSG00000075856.12	0.524406	ENSG00000267123.7
ENSG00000163479.14	0.524405	ENSG00000198711.5
ENSG00000101082.14	0.524398	ENSG00000113558.19
ENSG00000171202.7	0.524388	ENSG00000186889.10
ENSG00000196724.13	0.524382	ENSG00000197024.9
ENSG00000235090.1	0.524361	ENSG00000237827.1
ENSG00000004864.14	0.524353	ENSG00000122376.12
ENSG00000237373.1	0.524337	ENSG00000255291.2
ENSG00000137575.12	0.524327	ENSG00000231304.2
ENSG00000165948.11	0.524319	ENSG00000260053.2
ENSG00000149582.16	0.524311	ENSG00000175606.11
ENSG00000137575.12	0.52431	ENSG00000155542.12
ENSG00000070915.10	0.524292	ENSG00000113558.19
ENSG00000004864.14	0.524252	ENSG00000141293.16
ENSG00000182199.11	0.524231	ENSG00000197847.12
ENSG00000142507.10	0.524195	ENSG00000169612.4
ENSG00000200882.1	0.524188	ENSG00000252782.1
ENSG00000213735.2	0.52418	ENSG00000249212.1
ENSG00000080819.9	0.524172	ENSG00000143341.12
ENSG00000170190.16	0.52416	ENSG00000240489.1
ENSG00000196636.8	0.524154	ENSG00000234946.1
ENSG00000103061.13	0.524147	ENSG00000281207.1
ENSG00000079387.14	0.524127	ENSG00000227541.1
ENSG00000158296.14	0.524113	ENSG00000188779.12
ENSG00000151466.12	0.524085	ENSG00000205138.4
ENSG00000185031.6	0.524078	ENSG00000269743.3
ENSG00000200913.1	0.524072	ENSG00000212283.1
ENSG00000200882.1	0.524061	ENSG00000252361.1
ENSG00000157693.15	0.524048	ENSG00000175606.11
ENSG00000108947.5	0.52401	ENSG00000226161.1
ENSG00000013306.16	0.523994	ENSG00000125454.12
ENSG00000140090.18	0.523942	ENSG00000144136.11
ENSG00000201264.1	0.523937	ENSG00000207280.1
ENSG00000113558.19	0.523929	ENSG00000197847.12
ENSG00000063127.16	0.523898	ENSG00000138449.11
ENSG00000198689.13	0.523874	ENSG00000227028.6
ENSG00000052723.12	0.52387	ENSG00000169976.7
ENSG00000182199.11	0.523843	ENSG00000185917.14
ENSG00000162739.14	0.523843	ENSG00000234771.3
ENSG00000142178.9	0.523821	ENSG00000162739.14
ENSG00000110321.19	0.523791	ENSG00000198380.13
ENSG00000104689.10	0.523788	ENSG00000174529.7
ENSG00000138449.11	0.523775	ENSG00000169241.19
ENSG00000207233.1	0.523733	ENSG00000265185.6
ENSG00000084073.10	0.523732	ENSG00000197008.10
ENSG00000102078.16	0.52373	ENSG00000143368.10
ENSG00000165512.5	0.523729	ENSG00000221886.4
ENSG00000141293.16	0.52372	ENSG00000231304.2
ENSG00000137770.14	0.523698	ENSG00000253310.1
ENSG00000141293.16	0.523687	ENSG00000174032.17
ENSG00000122376.12	0.52368	ENSG00000132432.14
ENSG00000144136.11	0.523678	ENSG00000254521.7
ENSG00000241868.3	0.523627	ENSG00000266308.2
ENSG00000136718.10	0.523604	ENSG00000141756.19
ENSG00000185917.14	0.523595	ENSG00000266777.1
ENSG00000171466.10	0.523587	ENSG00000173258.13
ENSG00000249212.1	0.523585	ENSG00000283558.1
ENSG00000104517.13	0.523577	ENSG00000130939.20
ENSG00000129657.16	0.523564	ENSG00000157020.18
ENSG00000207468.1	0.523562	ENSG00000221102.1
ENSG00000103599.20	0.523561	ENSG00000184809.13
ENSG00000158296.14	0.52353	ENSG00000269743.3
ENSG00000127191.18	0.523519	ENSG00000183763.9
ENSG00000112701.18	0.523516	ENSG00000119231.11
ENSG00000001617.12	0.523481	ENSG00000141985.9
ENSG00000234946.1	0.52348	ENSG00000266777.1
ENSG00000110436.13	0.523478	ENSG00000113558.19
ENSG00000011295.16	0.523476	ENSG00000162222.14
ENSG00000197847.12	0.523472	ENSG00000231304.2
ENSG00000035115.22	0.523455	ENSG00000115902.11
ENSG00000122376.12	0.523443	ENSG00000188779.12
ENSG00000103534.17	0.523413	ENSG00000158604.15
ENSG00000168010.11	0.523406	ENSG00000178802.18
ENSG00000035115.22	0.523391	ENSG00000115524.17
ENSG00000061936.10	0.523389	ENSG00000167114.13
ENSG00000176476.9	0.523356	ENSG00000234946.1
ENSG00000083750.13	0.523351	ENSG00000085721.13
ENSG00000157693.15	0.523344	ENSG00000186889.10
ENSG00000079435.10	0.523333	ENSG00000156886.12
ENSG00000213326.4	0.523331	ENSG00000216866.5
ENSG00000013306.16	0.523321	ENSG00000115902.11
ENSG00000115902.11	0.523318	ENSG00000140090.18
ENSG00000115902.11	0.523313	ENSG00000158296.14
ENSG00000109667.12	0.523304	ENSG00000151229.13
ENSG00000076351.13	0.523301	ENSG00000164889.15
ENSG00000144736.14	0.523301	ENSG00000234771.3
ENSG00000141002.20	0.523286	ENSG00000236184.1
ENSG00000177954.14	0.523286	ENSG00000243101.1
ENSG00000141497.14	0.523281	ENSG00000249471.8
ENSG00000141469.18	0.523268	ENSG00000167114.13
ENSG00000144736.14	0.523265	ENSG00000213064.10
ENSG00000133997.12	0.523254	ENSG00000260053.2
ENSG00000065183.16	0.523249	ENSG00000119446.14
ENSG00000140090.18	0.523241	ENSG00000198574.6
ENSG00000144028.15	0.523221	ENSG00000265185.6
ENSG00000122696.14	0.523203	ENSG00000136603.14
ENSG00000121858.11	0.523167	ENSG00000229980.5
ENSG00000142178.9	0.523164	ENSG00000144736.14
ENSG00000169976.7	0.523161	ENSG00000170190.16
ENSG00000163950.13	0.523114	ENSG00000179918.19
ENSG00000200879.1	0.523068	ENSG00000235408.6
ENSG00000007350.17	0.523063	ENSG00000166548.17
ENSG00000138449.11	0.523038	ENSG00000196950.14
ENSG00000225246.1	0.523034	ENSG00000226498.2
ENSG00000163535.18	0.52301	ENSG00000205138.4
ENSG00000168575.10	0.522984	ENSG00000254521.7
ENSG00000254093.9	0.522967	ENSG00000258568.1
ENSG00000123612.16	0.522947	ENSG00000232185.1
ENSG00000222932.1	0.522942	ENSG00000252361.1
ENSG00000170469.11	0.522901	ENSG00000204271.13
ENSG00000167608.12	0.522888	ENSG00000168890.14
ENSG00000052723.12	0.522867	ENSG00000125648.15
ENSG00000154839.10	0.522851	ENSG00000174032.17
ENSG00000156398.13	0.522832	ENSG00000167985.7
ENSG00000231206.2	0.52282	ENSG00000283122.1
ENSG00000100823.12	0.522813	ENSG00000142507.10
ENSG00000001617.12	0.522791	ENSG00000198574.6
ENSG00000151229.13	0.522762	ENSG00000163535.18
ENSG00000164300.17	0.522762	ENSG00000176476.9
ENSG00000197714.9	0.522757	ENSG00000204947.9
ENSG00000143368.10	0.522735	ENSG00000163950.13
ENSG00000141293.16	0.522732	ENSG00000168575.10
ENSG00000198382.9	0.522722	ENSG00000267064.2
ENSG00000082996.20	0.522719	ENSG00000166439.6
ENSG00000052723.12	0.52268	ENSG00000104205.16
ENSG00000035115.22	0.522652	ENSG00000169976.7
ENSG00000115137.12	0.522651	ENSG00000255291.2
ENSG00000159210.10	0.522621	ENSG00000201643.1
ENSG00000110436.13	0.522594	ENSG00000125731.13
ENSG00000166900.17	0.522589	ENSG00000224418.1
ENSG00000188779.12	0.522582	ENSG00000198964.14
ENSG00000126821.8	0.522579	ENSG00000253598.3
ENSG00000111011.18	0.522569	ENSG00000132275.11
ENSG00000142178.9	0.522555	ENSG00000231304.2
ENSG00000170145.5	0.52255	ENSG00000225697.13
ENSG00000132824.14	0.522544	ENSG00000223750.1
ENSG00000063127.16	0.52254	ENSG00000196950.14
ENSG00000182199.11	0.52251	ENSG00000213064.10
ENSG00000200816.1	0.5225	ENSG00000201302.1
ENSG00000158773.14	0.522405	ENSG00000270343.1
ENSG00000185917.14	0.522404	ENSG00000213064.10
ENSG00000251571.1	0.522387	ENSG00000283122.1
ENSG00000013306.16	0.522382	ENSG00000144136.11
ENSG00000184209.15	0.522372	ENSG00000201302.1
ENSG00000183260.7	0.522372	ENSG00000258388.7
ENSG00000004809.14	0.522361	ENSG00000169976.7
ENSG00000087266.17	0.522345	ENSG00000166401.15
ENSG00000197119.13	0.522335	ENSG00000224660.2
ENSG00000077713.19	0.522307	ENSG00000104205.16
ENSG00000034510.6	0.522284	ENSG00000137747.16
ENSG00000115902.11	0.522268	ENSG00000125731.13
ENSG00000021355.13	0.522225	ENSG00000100359.21
ENSG00000213693.4	0.522215	ENSG00000252010.1
ENSG00000075856.12	0.522186	ENSG00000238741.1
ENSG00000104611.12	0.522177	ENSG00000143751.10
ENSG00000141293.16	0.522154	ENSG00000176476.9
ENSG00000212802.4	0.522146	ENSG00000277610.1
ENSG00000158296.14	0.522142	ENSG00000182199.11
ENSG00000144028.15	0.522127	ENSG00000207280.1
ENSG00000137575.12	0.522112	ENSG00000238741.1
ENSG00000126821.8	0.522106	ENSG00000179918.19
ENSG00000005022.6	0.5221	ENSG00000197847.12
ENSG00000188690.15	0.522094	ENSG00000270343.1
ENSG00000169371.14	0.522075	ENSG00000207280.1
ENSG00000073803.14	0.522027	ENSG00000123612.16
ENSG00000196268.12	0.522022	ENSG00000196437.12
ENSG00000235408.6	0.52201	ENSG00000238578.1
ENSG00000206755.1	0.522003	ENSG00000207468.1
ENSG00000126821.8	0.522002	ENSG00000170145.5
ENSG00000163116.10	0.522001	ENSG00000224418.1
ENSG00000230071.2	0.521974	ENSG00000235090.1
ENSG00000004864.14	0.521967	ENSG00000140264.21
ENSG00000119231.11	0.521956	ENSG00000166562.9
ENSG00000141480.18	0.521938	ENSG00000182224.12
ENSG00000217527.1	0.521903	ENSG00000235090.1
ENSG00000201544.1	0.521876	ENSG00000206755.1
ENSG00000200087.1	0.521873	ENSG00000238578.1
ENSG00000103257.9	0.52187	ENSG00000281207.1
ENSG00000154839.10	0.521854	ENSG00000168995.13
ENSG00000255291.2	0.521853	ENSG00000264500.1
ENSG00000164609.10	0.521847	ENSG00000198689.13
ENSG00000005022.6	0.521818	ENSG00000225697.13
ENSG00000091490.11	0.521792	ENSG00000169976.7
ENSG00000131373.15	0.521721	ENSG00000164574.16
ENSG00000212283.1	0.521694	ENSG00000265185.6
ENSG00000156886.12	0.52169	ENSG00000227911.3
ENSG00000115902.11	0.52168	ENSG00000141293.16
ENSG00000112379.9	0.521663	ENSG00000166049.11
ENSG00000200169.1	0.521646	ENSG00000223086.1
ENSG00000147164.12	0.521643	ENSG00000158482.10
ENSG00000139218.18	0.521643	ENSG00000205138.4
ENSG00000061936.10	0.521639	ENSG00000154839.10
ENSG00000110436.13	0.521634	ENSG00000154839.10
ENSG00000035115.22	0.521575	ENSG00000144136.11
ENSG00000110315.7	0.521568	ENSG00000173456.5
ENSG00000100591.8	0.52154	ENSG00000163888.4
ENSG00000143368.10	0.521538	ENSG00000185917.14
ENSG00000142669.15	0.521511	ENSG00000154839.10
ENSG00000035115.22	0.521501	ENSG00000125454.12
ENSG00000212283.1	0.521489	ENSG00000272034.1
ENSG00000173991.6	0.521448	ENSG00000256019.1
ENSG00000051596.10	0.521435	ENSG00000069702.11
ENSG00000101158.15	0.521416	ENSG00000166342.19
ENSG00000133872.14	0.521391	ENSG00000140386.13
ENSG00000106483.12	0.52139	ENSG00000188779.12
ENSG00000186918.14	0.521373	ENSG00000189180.16
ENSG00000196357.12	0.521369	ENSG00000258405.11
ENSG00000061936.10	0.521362	ENSG00000167985.7
ENSG00000073803.14	0.521351	ENSG00000115137.12
ENSG00000100296.14	0.521323	ENSG00000147601.15
ENSG00000136718.10	0.521322	ENSG00000232185.1
ENSG00000113558.19	0.521232	ENSG00000168995.13
ENSG00000029364.12	0.521218	ENSG00000116704.8
ENSG00000124813.23	0.521196	ENSG00000189306.11
ENSG00000140090.18	0.521191	ENSG00000169976.7
ENSG00000092295.12	0.52118	ENSG00000168769.14
ENSG00000083845.9	0.521171	ENSG00000213326.4
ENSG00000110436.13	0.521155	ENSG00000163535.18
ENSG00000167985.7	0.521142	ENSG00000252010.1
ENSG00000170471.15	0.521134	ENSG00000241868.3
ENSG00000163584.18	0.521133	ENSG00000231508.1
ENSG00000122376.12	0.521113	ENSG00000167565.13
ENSG00000004864.14	0.521108	ENSG00000249565.2
ENSG00000176476.9	0.521103	ENSG00000205572.10
ENSG00000167114.13	0.521096	ENSG00000198964.14
ENSG00000185088.14	0.521088	ENSG00000244073.1
ENSG00000200974.1	0.521087	ENSG00000201942.1
ENSG00000001617.12	0.521052	ENSG00000079387.14
ENSG00000155876.6	0.521049	ENSG00000235508.3
ENSG00000132773.12	0.521041	ENSG00000160404.18
ENSG00000223459.6	0.521018	ENSG00000226761.3
ENSG00000149131.17	0.521003	ENSG00000205572.10
ENSG00000143368.10	0.520999	ENSG00000144136.11
ENSG00000063127.16	0.520998	ENSG00000281207.1
ENSG00000187231.14	0.52098	ENSG00000227541.1
ENSG00000200816.1	0.520979	ENSG00000212443.1
ENSG00000104205.16	0.520961	ENSG00000137575.12
ENSG00000106483.12	0.520959	ENSG00000269743.3
ENSG00000111671.10	0.520931	ENSG00000145545.12
ENSG00000239419.3	0.520911	ENSG00000241868.3
ENSG00000200974.1	0.520896	ENSG00000252908.1
ENSG00000063127.16	0.52089	ENSG00000116704.8
ENSG00000119231.11	0.520886	ENSG00000267123.7
ENSG00000109667.12	0.520885	ENSG00000142583.18
ENSG00000163535.18	0.520869	ENSG00000167985.7
ENSG00000109184.15	0.520857	ENSG00000178802.18
ENSG00000052723.12	0.520849	ENSG00000106483.12
ENSG00000005022.6	0.52084	ENSG00000197496.6
ENSG00000101400.6	0.520828	ENSG00000209482.1
ENSG00000133112.17	0.520814	ENSG00000211747.3
ENSG00000115524.17	0.520806	ENSG00000144136.11
ENSG00000071242.12	0.520785	ENSG00000243175.1
ENSG00000115902.11	0.520752	ENSG00000197119.13
ENSG00000169371.14	0.520749	ENSG00000265185.6
ENSG00000253310.1	0.520741	ENSG00000283122.1
ENSG00000174851.16	0.520737	ENSG00000236104.3
ENSG00000163154.6	0.520715	ENSG00000179104.9
ENSG00000198342.10	0.520669	ENSG00000203326.12
ENSG00000198574.6	0.520669	ENSG00000205138.4
ENSG00000077713.19	0.520663	ENSG00000162739.14
ENSG00000137575.12	0.520662	ENSG00000139218.18
ENSG00000088538.13	0.520638	ENSG00000120215.10
ENSG00000102178.13	0.520624	ENSG00000103275.21
ENSG00000163950.13	0.520622	ENSG00000213693.4
ENSG00000103534.17	0.520621	ENSG00000146802.13
ENSG00000214279.13	0.520604	ENSG00000238741.1
ENSG00000227372.12	0.520582	ENSG00000260452.1
ENSG00000188779.12	0.520574	ENSG00000197847.12
ENSG00000140264.21	0.520555	ENSG00000266777.1
ENSG00000213178.3	0.520545	ENSG00000213613.2
ENSG00000260792.1	0.520539	ENSG00000264350.1
ENSG00000168995.13	0.520529	ENSG00000188779.12
ENSG00000213693.4	0.520521	ENSG00000254911.3
ENSG00000100764.14	0.520513	ENSG00000139579.13
ENSG00000004809.14	0.52051	ENSG00000106483.12
ENSG00000121895.8	0.520469	ENSG00000171202.7
ENSG00000070915.10	0.520443	ENSG00000253598.3
ENSG00000213064.10	0.520357	ENSG00000223750.1
ENSG00000122696.14	0.520324	ENSG00000163950.13
ENSG00000127362.2	0.520272	ENSG00000256019.1
ENSG00000142669.15	0.520271	ENSG00000197119.13
ENSG00000200879.1	0.520252	ENSG00000207493.1
ENSG00000132432.14	0.52024	ENSG00000167565.13
ENSG00000127362.2	0.520227	ENSG00000212125.2
ENSG00000139218.18	0.520219	ENSG00000186193.9
ENSG00000165244.7	0.520218	ENSG00000198521.12
ENSG00000125648.15	0.520193	ENSG00000223750.1
ENSG00000001617.12	0.520188	ENSG00000163535.18
ENSG00000201264.1	0.520185	ENSG00000222345.1
ENSG00000198466.12	0.520182	ENSG00000269343.9
ENSG00000164808.17	0.520173	ENSG00000229692.3
ENSG00000126821.8	0.520164	ENSG00000143368.10
ENSG00000126821.8	0.520162	ENSG00000140264.21
ENSG00000167985.7	0.520142	ENSG00000240489.1
ENSG00000163584.18	0.52012	ENSG00000252316.1
ENSG00000227541.1	0.52011	ENSG00000234946.1
ENSG00000140090.18	0.52009	ENSG00000188779.12
ENSG00000173258.13	0.520085	ENSG00000188868.14
ENSG00000120071.15	0.520076	ENSG00000250492.1
ENSG00000105677.12	0.520034	ENSG00000146859.6
ENSG00000005020.13	0.520026	ENSG00000125731.13
ENSG00000116704.8	0.520025	ENSG00000138449.11
ENSG00000213693.4	0.519997	ENSG00000223750.1
ENSG00000102078.16	0.519979	ENSG00000122376.12
ENSG00000140386.13	0.519974	ENSG00000143751.10
ENSG00000156398.13	0.519961	ENSG00000188779.12
ENSG00000061936.10	0.519925	ENSG00000234771.3
ENSG00000250492.1	0.519896	ENSG00000270325.1
ENSG00000212283.1	0.519872	ENSG00000222345.1
ENSG00000241061.3	0.519871	ENSG00000244363.3
ENSG00000056558.11	0.519863	ENSG00000127191.18
ENSG00000241913.1	0.519853	ENSG00000243175.1
ENSG00000106483.12	0.519852	ENSG00000149131.17
ENSG00000188779.12	0.519843	ENSG00000240489.1
ENSG00000130939.20	0.51983	ENSG00000135018.14
ENSG00000156398.13	0.519748	ENSG00000197632.9
ENSG00000141985.9	0.51972	ENSG00000168995.13
ENSG00000004809.14	0.519719	ENSG00000144736.14
ENSG00000021355.13	0.519705	ENSG00000266777.1
ENSG00000185088.14	0.5197	ENSG00000243101.1
ENSG00000107854.6	0.519659	ENSG00000121858.11
ENSG00000005022.6	0.519658	ENSG00000156398.13
ENSG00000141293.16	0.519655	ENSG00000163950.13
ENSG00000165548.11	0.519637	ENSG00000174529.7
ENSG00000004809.14	0.519633	ENSG00000223750.1
ENSG00000003056.8	0.519623	ENSG00000269352.1
ENSG00000113558.19	0.519607	ENSG00000154839.10
ENSG00000207508.1	0.519589	ENSG00000252782.1
ENSG00000207508.1	0.519584	ENSG00000222932.1
ENSG00000163535.18	0.519578	ENSG00000168995.13
ENSG00000144580.14	0.519529	ENSG00000170634.13
ENSG00000204308.8	0.519513	ENSG00000241868.3
ENSG00000207067.1	0.519506	ENSG00000265145.1
ENSG00000142178.9	0.519482	ENSG00000163535.18
ENSG00000079435.10	0.51945	ENSG00000144535.20
ENSG00000127191.18	0.519444	ENSG00000170855.4
ENSG00000126821.8	0.519421	ENSG00000132824.14
ENSG00000125454.12	0.519412	ENSG00000197119.13
ENSG00000166562.9	0.519393	ENSG00000167985.7
ENSG00000124444.16	0.51936	ENSG00000266127.1
ENSG00000150779.12	0.519331	ENSG00000228828.1
ENSG00000116685.16	0.519317	ENSG00000120709.11
ENSG00000110436.13	0.519302	ENSG00000155542.12
ENSG00000116704.8	0.519302	ENSG00000169241.19
ENSG00000188856.6	0.519302	ENSG00000224892.6
ENSG00000061936.10	0.519299	ENSG00000205138.4
ENSG00000052723.12	0.519278	ENSG00000141985.9
ENSG00000003989.18	0.519242	ENSG00000198689.13
ENSG00000125648.15	0.519236	ENSG00000142669.15
ENSG00000197847.12	0.519195	ENSG00000198574.6
ENSG00000231206.2	0.519185	ENSG00000249212.1
ENSG00000234473.1	0.51918	ENSG00000266127.1
ENSG00000115902.11	0.519093	ENSG00000254521.7
ENSG00000100138.15	0.519076	ENSG00000238578.1
ENSG00000113558.19	0.519075	ENSG00000163535.18
ENSG00000004864.14	0.51907	ENSG00000225697.13
ENSG00000116685.16	0.519068	ENSG00000231206.2
ENSG00000138771.16	0.519066	ENSG00000139370.12
ENSG00000151229.13	0.519036	ENSG00000182199.11
ENSG00000021355.13	0.519004	ENSG00000122376.12
ENSG00000102349.18	0.518999	ENSG00000197150.13
ENSG00000143368.10	0.518998	ENSG00000223750.1
ENSG00000234617.2	0.518997	ENSG00000265145.1
ENSG00000137747.16	0.518991	ENSG00000164897.14
ENSG00000088538.13	0.518989	ENSG00000232185.1
ENSG00000149582.16	0.518958	ENSG00000166822.13
ENSG00000004809.14	0.51893	ENSG00000155542.12
ENSG00000001617.12	0.518913	ENSG00000182199.11
ENSG00000001617.12	0.518905	ENSG00000149257.16
ENSG00000184209.15	0.518894	ENSG00000265185.6
ENSG00000112379.9	0.518892	ENSG00000283558.1
ENSG00000136997.21	0.518879	ENSG00000168495.13
ENSG00000105677.12	0.518859	ENSG00000171202.7
ENSG00000160404.18	0.518847	ENSG00000177302.15
ENSG00000207274.1	0.518837	ENSG00000207493.1
ENSG00000110436.13	0.518827	ENSG00000224660.2
ENSG00000104205.16	0.518798	ENSG00000141293.16
ENSG00000136603.14	0.518783	ENSG00000163950.13
ENSG00000071242.12	0.518777	ENSG00000236804.1
ENSG00000005020.13	0.518755	ENSG00000125648.15
ENSG00000076351.13	0.518753	ENSG00000189339.12
ENSG00000143751.10	0.518729	ENSG00000169976.7
ENSG00000139613.12	0.518728	ENSG00000172123.13
ENSG00000169371.14	0.518718	ENSG00000272034.1
ENSG00000168701.19	0.51871	ENSG00000168890.14
ENSG00000143546.10	0.518709	ENSG00000163993.7
ENSG00000143368.10	0.5187	ENSG00000172985.11
ENSG00000003756.17	0.518688	ENSG00000240589.3
ENSG00000104205.16	0.518677	ENSG00000188779.12
ENSG00000259120.3	0.518669	ENSG00000279078.1
ENSG00000177954.14	0.518666	ENSG00000235145.2
ENSG00000136535.15	0.518658	ENSG00000223459.6
ENSG00000167705.12	0.518575	ENSG00000263740.2
ENSG00000201302.1	0.518572	ENSG00000207233.1
ENSG00000144028.15	0.518554	ENSG00000272034.1
ENSG00000119446.14	0.518547	ENSG00000183260.7
ENSG00000166192.15	0.518527	ENSG00000167565.13
ENSG00000052723.12	0.518478	ENSG00000115524.17
ENSG00000168884.15	0.518393	ENSG00000175274.19
ENSG00000140090.18	0.518385	ENSG00000197847.12
ENSG00000005020.13	0.518354	ENSG00000198892.7
ENSG00000249565.2	0.518352	ENSG00000253598.3
ENSG00000187147.18	0.518336	ENSG00000222724.1
ENSG00000116685.16	0.518287	ENSG00000170214.5
ENSG00000121895.8	0.518257	ENSG00000160055.20
ENSG00000132432.14	0.518227	ENSG00000142669.15
ENSG00000144736.14	0.518225	ENSG00000197119.13
ENSG00000140386.13	0.518217	ENSG00000186193.9
ENSG00000116141.17	0.518208	ENSG00000144445.17
ENSG00000123612.16	0.518206	ENSG00000141756.19
ENSG00000103257.9	0.518187	ENSG00000119705.10
ENSG00000021355.13	0.518183	ENSG00000163950.13
ENSG00000137747.16	0.518171	ENSG00000188167.9
ENSG00000142178.9	0.518161	ENSG00000223750.1
ENSG00000088538.13	0.518158	ENSG00000133997.12
ENSG00000087085.16	0.518157	ENSG00000250754.6
ENSG00000083750.13	0.518131	ENSG00000179041.4
ENSG00000168010.11	0.518101	ENSG00000255291.2
ENSG00000205138.4	0.518096	ENSG00000238741.1
ENSG00000169371.14	0.518095	ENSG00000222345.1
ENSG00000122335.17	0.518079	ENSG00000125731.13
ENSG00000174032.17	0.518068	ENSG00000198964.14
ENSG00000106608.17	0.518066	ENSG00000270343.1
ENSG00000206875.1	0.518057	ENSG00000249446.2
ENSG00000197713.15	0.518054	ENSG00000227694.1
ENSG00000091490.11	0.518046	ENSG00000167985.7
ENSG00000069702.11	0.518003	ENSG00000140993.11
ENSG00000122696.14	0.517994	ENSG00000167114.13
ENSG00000131652.14	0.517987	ENSG00000147601.15
ENSG00000143368.10	0.517982	ENSG00000174032.17
ENSG00000125731.13	0.517976	ENSG00000205138.4
ENSG00000167985.7	0.517965	ENSG00000254911.3
ENSG00000144028.15	0.517964	ENSG00000200913.1
ENSG00000163950.13	0.517954	ENSG00000197119.13
ENSG00000167114.13	0.51794	ENSG00000225697.13
ENSG00000099800.8	0.517918	ENSG00000185561.10
ENSG00000173875.14	0.517903	ENSG00000278129.2
ENSG00000141504.12	0.517899	ENSG00000186193.9
ENSG00000061936.10	0.517899	ENSG00000187231.14
ENSG00000004864.14	0.517877	ENSG00000254521.7
ENSG00000082996.20	0.517836	ENSG00000108523.16
ENSG00000198964.14	0.517787	ENSG00000269743.3
ENSG00000197119.13	0.517782	ENSG00000227541.1
ENSG00000167996.16	0.517774	ENSG00000186480.13
ENSG00000141293.16	0.517707	ENSG00000223750.1
ENSG00000136891.14	0.517701	ENSG00000147601.15
ENSG00000258568.1	0.517696	ENSG00000265123.2
ENSG00000199436.1	0.51767	ENSG00000238578.1
ENSG00000166681.14	0.517654	ENSG00000250492.1
ENSG00000140090.18	0.517641	ENSG00000163535.18
ENSG00000119906.13	0.517633	ENSG00000172123.13
ENSG00000013306.16	0.51761	ENSG00000104611.12
ENSG00000104866.11	0.517599	ENSG00000108474.17
ENSG00000004809.14	0.51757	ENSG00000142178.9
ENSG00000142669.15	0.517568	ENSG00000234946.1
ENSG00000112031.16	0.517551	ENSG00000136146.15
ENSG00000141504.12	0.51751	ENSG00000205138.4
ENSG00000157693.15	0.517467	ENSG00000169964.8
ENSG00000070915.10	0.517449	ENSG00000125648.15
ENSG00000116761.12	0.517443	ENSG00000164574.16
ENSG00000005020.13	0.517439	ENSG00000167565.13
ENSG00000120071.15	0.517428	ENSG00000249212.1
ENSG00000143751.10	0.51742	ENSG00000234946.1
ENSG00000102078.16	0.5174	ENSG00000254521.7
ENSG00000167114.13	0.517398	ENSG00000168995.13
ENSG00000005022.6	0.517371	ENSG00000061936.10
ENSG00000100554.12	0.517351	ENSG00000283122.1
ENSG00000214629.3	0.517333	ENSG00000216866.5
ENSG00000164300.17	0.517325	ENSG00000197632.9
ENSG00000115524.17	0.517324	ENSG00000167985.7
ENSG00000004809.14	0.517308	ENSG00000141985.9
ENSG00000197016.12	0.517289	ENSG00000256087.7
ENSG00000101082.14	0.517288	ENSG00000174032.17
ENSG00000070915.10	0.517283	ENSG00000154839.10
ENSG00000156304.15	0.517281	ENSG00000252010.1
ENSG00000149582.16	0.517254	ENSG00000174529.7
ENSG00000164855.16	0.517244	ENSG00000184840.12
ENSG00000176476.9	0.517211	ENSG00000269743.3
ENSG00000122335.17	0.517126	ENSG00000234946.1
ENSG00000167114.13	0.517123	ENSG00000240489.1
ENSG00000005020.13	0.517112	ENSG00000156398.13
ENSG00000143751.10	0.517099	ENSG00000149257.16
ENSG00000113558.19	0.517093	ENSG00000141469.18
ENSG00000061936.10	0.517077	ENSG00000110436.13
ENSG00000122376.12	0.51706	ENSG00000162739.14
ENSG00000201785.1	0.517054	ENSG00000207475.1
ENSG00000168995.13	0.517048	ENSG00000198574.6
ENSG00000126821.8	0.517047	ENSG00000249565.2
ENSG00000035115.22	0.517026	ENSG00000223750.1
ENSG00000102078.16	0.51702	ENSG00000249565.2
ENSG00000163154.6	0.517017	ENSG00000174529.7
ENSG00000109171.15	0.516995	ENSG00000126903.16
ENSG00000125648.15	0.516989	ENSG00000156398.13
ENSG00000137575.12	0.516954	ENSG00000141504.12
ENSG00000101916.12	0.51692	ENSG00000228828.1
ENSG00000001617.12	0.516912	ENSG00000205138.4
ENSG00000166562.9	0.516894	ENSG00000205138.4
ENSG00000005020.13	0.51688	ENSG00000104205.16
ENSG00000063127.16	0.516877	ENSG00000211584.14
ENSG00000154839.10	0.516876	ENSG00000266777.1
ENSG00000227028.6	0.516868	ENSG00000281207.1
ENSG00000124207.17	0.516867	ENSG00000255393.2
ENSG00000166526.18	0.516819	ENSG00000196378.13
ENSG00000125735.11	0.516814	ENSG00000132773.12
ENSG00000184209.15	0.516781	ENSG00000207280.1
ENSG00000201942.1	0.516775	ENSG00000207508.1
ENSG00000125449.7	0.516752	ENSG00000283379.1
ENSG00000151229.13	0.516742	ENSG00000231304.2
ENSG00000168496.4	0.516724	ENSG00000253310.1
ENSG00000182400.15	0.516722	ENSG00000211747.3
ENSG00000104205.16	0.516719	ENSG00000151229.13
ENSG00000052723.12	0.516717	ENSG00000231304.2
ENSG00000125731.13	0.516712	ENSG00000137575.12
ENSG00000079387.14	0.516687	ENSG00000231304.2
ENSG00000143751.10	0.516662	ENSG00000185917.14
ENSG00000196636.8	0.51666	ENSG00000205572.10
ENSG00000070915.10	0.516648	ENSG00000162739.14
ENSG00000166822.13	0.516619	ENSG00000171202.7
ENSG00000125731.13	0.516604	ENSG00000158296.14
ENSG00000100591.8	0.516579	ENSG00000198746.13
ENSG00000079387.14	0.516543	ENSG00000104205.16
ENSG00000154839.10	0.516531	ENSG00000231304.2
ENSG00000121406.9	0.516524	ENSG00000203326.12
ENSG00000102078.16	0.516454	ENSG00000140264.21
ENSG00000123096.12	0.516453	ENSG00000163479.14
ENSG00000115234.11	0.516444	ENSG00000147164.12
ENSG00000204104.12	0.516412	ENSG00000225791.7
ENSG00000168813.17	0.516388	ENSG00000186020.13
ENSG00000168575.10	0.516365	ENSG00000225697.13
ENSG00000132432.14	0.516354	ENSG00000185917.14
ENSG00000125449.7	0.516345	ENSG00000138190.17
ENSG00000149257.16	0.516345	ENSG00000185917.14
ENSG00000123612.16	0.516336	ENSG00000178802.18
ENSG00000135919.14	0.516333	ENSG00000176476.9
ENSG00000005020.13	0.516324	ENSG00000070915.10
ENSG00000115524.17	0.516315	ENSG00000125454.12
ENSG00000163138.19	0.516311	ENSG00000241868.3
ENSG00000115137.12	0.516308	ENSG00000168010.11
ENSG00000126821.8	0.516307	ENSG00000198964.14
ENSG00000173275.13	0.516304	ENSG00000229676.3
ENSG00000214535.3	0.516301	ENSG00000235090.1
ENSG00000076351.13	0.516291	ENSG00000133065.11
ENSG00000118596.12	0.516265	ENSG00000167565.13
ENSG00000156886.12	0.516243	ENSG00000163888.4
ENSG00000122376.12	0.516239	ENSG00000174032.17
ENSG00000177954.14	0.516219	ENSG00000226498.2
ENSG00000079435.10	0.516207	ENSG00000133997.12
ENSG00000052723.12	0.516207	ENSG00000176476.9
ENSG00000119705.10	0.516202	ENSG00000169241.19
ENSG00000077713.19	0.516201	ENSG00000169976.7
ENSG00000126903.16	0.516172	ENSG00000234771.3
ENSG00000146802.13	0.516154	ENSG00000158604.15
ENSG00000205138.4	0.516153	ENSG00000251869.1
ENSG00000151466.12	0.516151	ENSG00000180900.20
ENSG00000100359.21	0.51615	ENSG00000179918.19
ENSG00000035115.22	0.516148	ENSG00000240489.1
ENSG00000067167.8	0.516139	ENSG00000211829.9
ENSG00000118596.12	0.516134	ENSG00000227541.1
ENSG00000168995.13	0.516115	ENSG00000224660.2
ENSG00000135919.14	0.516094	ENSG00000205572.10
ENSG00000176476.9	0.516092	ENSG00000197119.13
ENSG00000144136.11	0.516079	ENSG00000198892.7
ENSG00000140264.21	0.516064	ENSG00000172985.11
ENSG00000125454.12	0.516064	ENSG00000234771.3
ENSG00000211697.4	0.516049	ENSG00000211829.9
ENSG00000201457.1	0.516022	ENSG00000223224.1
ENSG00000224858.5	0.516007	ENSG00000243964.1
ENSG00000063127.16	0.515952	ENSG00000189339.12
ENSG00000249565.2	0.515948	ENSG00000254911.3
ENSG00000100554.12	0.51593	ENSG00000120071.15
ENSG00000234617.2	0.515918	ENSG00000265706.1
ENSG00000119705.10	0.515912	ENSG00000137571.11
ENSG00000154839.10	0.515912	ENSG00000176476.9
ENSG00000113119.13	0.515911	ENSG00000184840.12
ENSG00000145819.18	0.515907	ENSG00000250492.1
ENSG00000169976.7	0.515869	ENSG00000196636.8
ENSG00000130818.12	0.515853	ENSG00000198342.10
ENSG00000108064.11	0.515839	ENSG00000253919.1
ENSG00000212802.4	0.515836	ENSG00000227694.1
ENSG00000155542.12	0.515811	ENSG00000205138.4
ENSG00000206965.1	0.515809	ENSG00000222932.1
ENSG00000112379.9	0.515799	ENSG00000166595.12
ENSG00000152454.4	0.515792	ENSG00000266127.1
ENSG00000163888.4	0.515781	ENSG00000182224.12
ENSG00000175606.11	0.515737	ENSG00000230043.1
ENSG00000166192.15	0.515722	ENSG00000223750.1
ENSG00000069702.11	0.515697	ENSG00000105329.11
ENSG00000213051.3	0.515666	ENSG00000237702.2
ENSG00000144290.17	0.515663	ENSG00000198689.13
ENSG00000130818.12	0.515652	ENSG00000197937.13
ENSG00000118007.13	0.515646	ENSG00000163479.14
ENSG00000004809.14	0.515637	ENSG00000197847.12
ENSG00000159479.17	0.515631	ENSG00000264500.1
ENSG00000173275.13	0.515626	ENSG00000198342.10
ENSG00000106483.12	0.515544	ENSG00000154839.10
ENSG00000101082.14	0.515513	ENSG00000162739.14
ENSG00000201264.1	0.51551	ENSG00000272034.1
ENSG00000005022.6	0.515493	ENSG00000140090.18
ENSG00000176476.9	0.51549	ENSG00000187231.14
ENSG00000170214.5	0.515471	ENSG00000249212.1
ENSG00000183298.5	0.515466	ENSG00000241913.1
ENSG00000224858.5	0.515462	ENSG00000241061.3
ENSG00000168995.13	0.515451	ENSG00000254521.7
ENSG00000104611.12	0.515428	ENSG00000142178.9
ENSG00000035115.22	0.515423	ENSG00000125731.13
ENSG00000071242.12	0.515389	ENSG00000235508.3
ENSG00000115137.12	0.51537	ENSG00000159479.17
ENSG00000174498.14	0.515351	ENSG00000241532.1
ENSG00000198034.11	0.515345	ENSG00000241913.1
ENSG00000166822.13	0.515343	ENSG00000167608.12
ENSG00000061936.10	0.515342	ENSG00000197119.13
ENSG00000184209.15	0.515309	ENSG00000200913.1
ENSG00000167114.13	0.515299	ENSG00000176476.9
ENSG00000141985.9	0.515249	ENSG00000197119.13
ENSG00000140090.18	0.515249	ENSG00000240489.1
ENSG00000226761.3	0.515227	ENSG00000236567.2
ENSG00000138771.16	0.515205	ENSG00000231304.2
ENSG00000141293.16	0.515179	ENSG00000156398.13
ENSG00000005020.13	0.515148	ENSG00000141469.18
ENSG00000145757.16	0.515136	ENSG00000165698.16
ENSG00000124444.16	0.515131	ENSG00000152454.4
ENSG00000205138.4	0.515127	ENSG00000267123.7
ENSG00000052723.12	0.515125	ENSG00000172985.11
ENSG00000142669.15	0.515121	ENSG00000198892.7
ENSG00000154134.15	0.515119	ENSG00000277610.1
ENSG00000013306.16	0.515102	ENSG00000106483.12
ENSG00000079387.14	0.515095	ENSG00000106483.12
ENSG00000224892.6	0.515071	ENSG00000234618.1
ENSG00000001617.12	0.515063	ENSG00000132386.11
ENSG00000110321.19	0.515063	ENSG00000138185.20
ENSG00000119231.11	0.515053	ENSG00000253598.3
ENSG00000076351.13	0.515027	ENSG00000103257.9
ENSG00000143294.15	0.514998	ENSG00000196531.14
ENSG00000052723.12	0.514967	ENSG00000061936.10
ENSG00000179913.11	0.514958	ENSG00000283122.1
ENSG00000116478.12	0.514954	ENSG00000120215.10
ENSG00000170145.5	0.514954	ENSG00000249565.2
ENSG00000143368.10	0.514939	ENSG00000188779.12
ENSG00000199436.1	0.514917	ENSG00000221241.1
ENSG00000052723.12	0.514906	ENSG00000198964.14
ENSG00000115137.12	0.514899	ENSG00000172172.8
ENSG00000102078.16	0.514872	ENSG00000141469.18
ENSG00000105971.15	0.514871	ENSG00000264500.1
ENSG00000135218.19	0.514844	ENSG00000168496.4
ENSG00000137575.12	0.51484	ENSG00000234946.1
ENSG00000131116.12	0.514818	ENSG00000171161.13
ENSG00000071242.12	0.514776	ENSG00000232818.2
ENSG00000116761.12	0.514736	ENSG00000283122.1
ENSG00000106483.12	0.514707	ENSG00000125648.15
ENSG00000137575.12	0.514707	ENSG00000149257.16
ENSG00000112701.18	0.514692	ENSG00000227541.1
ENSG00000144659.13	0.514689	ENSG00000249565.2
ENSG00000139146.14	0.514686	ENSG00000140264.21
ENSG00000125731.13	0.514682	ENSG00000224660.2
ENSG00000008128.23	0.514671	ENSG00000213194.3
ENSG00000061936.10	0.514635	ENSG00000170190.16
ENSG00000079435.10	0.514618	ENSG00000120215.10
ENSG00000167257.11	0.514596	ENSG00000168495.13
ENSG00000162739.14	0.51459	ENSG00000249565.2
ENSG00000207493.1	0.514569	ENSG00000209042.1
ENSG00000283122.1	0.514556	ENSG00000283379.1
ENSG00000167114.13	0.514538	ENSG00000197496.6
ENSG00000100003.18	0.514538	ENSG00000213693.4
ENSG00000198574.6	0.514534	ENSG00000205572.10
ENSG00000157800.18	0.51452	ENSG00000170385.10
ENSG00000115524.17	0.514518	ENSG00000115902.11
ENSG00000158296.14	0.514482	ENSG00000176476.9
ENSG00000130522.6	0.514471	ENSG00000227911.3
ENSG00000073803.14	0.514439	ENSG00000198380.13
ENSG00000141985.9	0.514417	ENSG00000234771.3
ENSG00000064932.16	0.514407	ENSG00000260428.3
ENSG00000075303.13	0.514393	ENSG00000223750.1
ENSG00000139146.14	0.514391	ENSG00000227541.1
ENSG00000119231.11	0.514388	ENSG00000144136.11
ENSG00000137575.12	0.514379	ENSG00000140386.13
ENSG00000147164.12	0.514376	ENSG00000201264.1
ENSG00000145757.16	0.514373	ENSG00000160284.15
ENSG00000179104.9	0.514358	ENSG00000223551.1
ENSG00000140264.21	0.514353	ENSG00000144659.13
ENSG00000142178.9	0.514343	ENSG00000169976.7
ENSG00000103126.15	0.514332	ENSG00000131373.15
ENSG00000166900.17	0.514331	ENSG00000249129.1
ENSG00000133112.17	0.51432	ENSG00000197253.13
ENSG00000163191.6	0.514308	ENSG00000197956.10
ENSG00000103534.17	0.514294	ENSG00000186889.10
ENSG00000130844.19	0.514277	ENSG00000197937.13
ENSG00000185088.14	0.514275	ENSG00000234335.1
ENSG00000251869.1	0.514254	ENSG00000260428.3
ENSG00000198892.7	0.514239	ENSG00000224660.2
ENSG00000155876.6	0.514223	ENSG00000189306.11
ENSG00000079387.14	0.514179	ENSG00000091490.11
ENSG00000156398.13	0.514177	ENSG00000196636.8
ENSG00000085721.13	0.514162	ENSG00000234618.1
ENSG00000115524.17	0.514142	ENSG00000132386.11
ENSG00000139218.18	0.514142	ENSG00000143751.10
ENSG00000180964.17	0.514117	ENSG00000187079.20
ENSG00000140090.18	0.514115	ENSG00000155542.12
ENSG00000102078.16	0.514104	ENSG00000225697.13
ENSG00000104517.13	0.514103	ENSG00000188690.15
ENSG00000100003.18	0.514093	ENSG00000249565.2
ENSG00000147601.15	0.514087	ENSG00000168152.13
ENSG00000140988.16	0.514086	ENSG00000235090.1
ENSG00000201457.1	0.514076	ENSG00000207274.1
ENSG00000106483.12	0.514057	ENSG00000167114.13
ENSG00000160055.20	0.514051	ENSG00000169964.8
ENSG00000122376.12	0.514047	ENSG00000249565.2
ENSG00000142556.19	0.514043	ENSG00000172888.12
ENSG00000169976.7	0.514036	ENSG00000188779.12
ENSG00000140264.21	0.514017	ENSG00000168575.10
ENSG00000133997.12	0.513995	ENSG00000164066.13
ENSG00000168701.19	0.513962	ENSG00000169964.8
ENSG00000184809.13	0.513958	ENSG00000196301.3
ENSG00000104611.12	0.513942	ENSG00000132432.14
ENSG00000132386.11	0.513941	ENSG00000185917.14
ENSG00000227694.1	0.513917	ENSG00000252316.1
ENSG00000230897.1	0.513913	ENSG00000235090.1
ENSG00000104205.16	0.513906	ENSG00000205572.10
ENSG00000148156.8	0.513882	ENSG00000205559.5
ENSG00000115524.17	0.513868	ENSG00000170190.16
ENSG00000152683.14	0.513852	ENSG00000157800.18
ENSG00000005022.6	0.513848	ENSG00000125731.13
ENSG00000167394.13	0.513846	ENSG00000171163.16
ENSG00000136535.15	0.51383	ENSG00000141002.20
ENSG00000104517.13	0.513796	ENSG00000116750.14
ENSG00000100554.12	0.513791	ENSG00000231638.1
ENSG00000137575.12	0.513785	ENSG00000240489.1
ENSG00000171466.10	0.513769	ENSG00000245680.11
ENSG00000141002.20	0.513753	ENSG00000169221.14
ENSG00000149582.16	0.513716	ENSG00000164855.16
ENSG00000121073.15	0.513705	ENSG00000169359.16
ENSG00000196378.13	0.513686	ENSG00000198342.10
ENSG00000232385.2	0.513665	ENSG00000234618.1
ENSG00000130803.15	0.513636	ENSG00000130844.19
ENSG00000137364.5	0.513596	ENSG00000227372.12
ENSG00000196152.10	0.513595	ENSG00000197362.15
ENSG00000152382.6	0.513589	ENSG00000162298.19
ENSG00000003989.18	0.513588	ENSG00000133065.11
ENSG00000156398.13	0.513563	ENSG00000234946.1
ENSG00000071242.12	0.513548	ENSG00000240342.3
ENSG00000169490.17	0.513503	ENSG00000188735.13
ENSG00000151229.13	0.513482	ENSG00000170385.10
ENSG00000113119.13	0.513478	ENSG00000167608.12
ENSG00000164897.14	0.51342	ENSG00000168884.15
ENSG00000207475.1	0.51338	ENSG00000252213.1
ENSG00000102349.18	0.513377	ENSG00000138185.20
ENSG00000223086.1	0.513377	ENSG00000241868.3
ENSG00000103061.13	0.51337	ENSG00000164889.15
ENSG00000005022.6	0.513355	ENSG00000125520.14
ENSG00000091490.11	0.513351	ENSG00000104205.16
ENSG00000056558.11	0.513347	ENSG00000183763.9
ENSG00000137770.14	0.513338	ENSG00000184809.13
ENSG00000106608.17	0.513331	ENSG00000162607.13
ENSG00000091490.11	0.513326	ENSG00000179833.4
ENSG00000200087.1	0.513325	ENSG00000223224.1
ENSG00000004864.14	0.513322	ENSG00000126903.16
ENSG00000113100.10	0.513321	ENSG00000113525.10
ENSG00000188868.14	0.513293	ENSG00000198464.14
ENSG00000185088.14	0.513274	ENSG00000235145.2
ENSG00000234617.2	0.513274	ENSG00000238578.1
ENSG00000100003.18	0.513272	ENSG00000166192.15
ENSG00000199872.1	0.513264	ENSG00000207524.1
ENSG00000186468.13	0.51326	ENSG00000237827.1
ENSG00000199872.1	0.513246	ENSG00000200882.1
ENSG00000154040.21	0.513233	ENSG00000166049.11
ENSG00000143368.10	0.51323	ENSG00000187231.14
ENSG00000198964.14	0.513167	ENSG00000253598.3
ENSG00000127191.18	0.513165	ENSG00000158109.15
ENSG00000197632.9	0.513121	ENSG00000231304.2
ENSG00000163220.11	0.513097	ENSG00000182552.15
ENSG00000143368.10	0.513077	ENSG00000162739.14
ENSG00000083750.13	0.513077	ENSG00000188856.6
ENSG00000181894.15	0.513062	ENSG00000213801.4
ENSG00000207233.1	0.513044	ENSG00000212443.1
ENSG00000168575.10	0.513019	ENSG00000249565.2
ENSG00000129596.5	0.513011	ENSG00000272146.6
ENSG00000101082.14	0.513	ENSG00000104205.16
ENSG00000150776.18	0.512978	ENSG00000162927.14
ENSG00000021355.13	0.512975	ENSG00000141985.9
ENSG00000141469.18	0.512972	ENSG00000231304.2
ENSG00000133112.17	0.512964	ENSG00000170855.4
ENSG00000052723.12	0.512952	ENSG00000225697.13
ENSG00000113100.10	0.51292	ENSG00000137770.14
ENSG00000163138.19	0.512895	ENSG00000165113.13
ENSG00000126903.16	0.512895	ENSG00000174032.17
ENSG00000137747.16	0.512893	ENSG00000185973.12
ENSG00000207067.1	0.512882	ENSG00000223224.1
ENSG00000252361.1	0.51286	ENSG00000252782.1
ENSG00000115524.17	0.512826	ENSG00000196636.8
ENSG00000133997.12	0.512825	ENSG00000188015.10
ENSG00000004809.14	0.5128	ENSG00000077713.19
ENSG00000199436.1	0.512741	ENSG00000265145.1
ENSG00000073803.14	0.512723	ENSG00000172172.8
ENSG00000091490.11	0.512712	ENSG00000115524.17
ENSG00000155542.12	0.512688	ENSG00000196636.8
ENSG00000125648.15	0.512678	ENSG00000162739.14
ENSG00000157593.19	0.512659	ENSG00000169359.16
ENSG00000141985.9	0.512645	ENSG00000166192.15
ENSG00000112701.18	0.51264	ENSG00000176476.9
ENSG00000199627.1	0.512581	ENSG00000252908.1
ENSG00000169116.11	0.512575	ENSG00000185220.12
ENSG00000067066.17	0.512537	ENSG00000171056.8
ENSG00000150779.12	0.512513	ENSG00000181847.12
ENSG00000137040.10	0.512472	ENSG00000163138.19
ENSG00000131747.15	0.512449	ENSG00000198467.16
ENSG00000104205.16	0.512424	ENSG00000269743.3
ENSG00000140386.13	0.512418	ENSG00000260428.3
ENSG00000119906.13	0.512413	ENSG00000164609.10
ENSG00000164889.15	0.51241	ENSG00000198689.13
ENSG00000110321.19	0.512388	ENSG00000136718.10
ENSG00000154839.10	0.512386	ENSG00000169976.7
ENSG00000180221.6	0.512377	ENSG00000182400.15
ENSG00000123612.16	0.512366	ENSG00000135046.14
ENSG00000139146.14	0.512363	ENSG00000249565.2
ENSG00000188856.6	0.51234	ENSG00000235508.3
ENSG00000156886.12	0.51233	ENSG00000166595.12
ENSG00000122335.17	0.51231	ENSG00000254911.3
ENSG00000005020.13	0.512286	ENSG00000052723.12
ENSG00000104611.12	0.512248	ENSG00000197119.13
ENSG00000109184.15	0.512221	ENSG00000170634.13
ENSG00000212802.4	0.512199	ENSG00000213613.2
ENSG00000145975.15	0.512193	ENSG00000205559.5
ENSG00000142528.16	0.512185	ENSG00000229676.3
ENSG00000104517.13	0.51215	ENSG00000158773.14
ENSG00000141293.16	0.512147	ENSG00000144659.13
ENSG00000133874.2	0.512139	ENSG00000252060.1
ENSG00000118620.13	0.512088	ENSG00000185947.15
ENSG00000197119.13	0.512084	ENSG00000234771.3
ENSG00000005022.6	0.512078	ENSG00000198574.6
ENSG00000091490.11	0.512072	ENSG00000155542.12
ENSG00000201229.1	0.512071	ENSG00000265706.1
ENSG00000013306.16	0.512048	ENSG00000142669.15
ENSG00000188419.14	0.512037	ENSG00000258388.7
ENSG00000207344.1	0.51202	ENSG00000279078.1
ENSG00000109184.15	0.512019	ENSG00000264500.1
ENSG00000100003.18	0.511998	ENSG00000176476.9
ENSG00000076351.13	0.511989	ENSG00000147804.10
ENSG00000152990.14	0.511969	ENSG00000197595.4
ENSG00000092108.22	0.511966	ENSG00000151466.12
ENSG00000079387.14	0.511962	ENSG00000213064.10
ENSG00000207005.1	0.511952	ENSG00000222724.1
ENSG00000141469.18	0.511931	ENSG00000141985.9
ENSG00000144028.15	0.511909	ENSG00000222345.1
ENSG00000133250.14	0.511866	ENSG00000249471.8
ENSG00000144736.14	0.511859	ENSG00000166192.15
ENSG00000113558.19	0.511856	ENSG00000198574.6
ENSG00000100028.12	0.511855	ENSG00000209482.1
ENSG00000166562.9	0.511854	ENSG00000213693.4
ENSG00000110436.13	0.511848	ENSG00000168995.13
ENSG00000123143.13	0.511845	ENSG00000254093.9
ENSG00000077713.19	0.511844	ENSG00000106483.12
ENSG00000208772.1	0.511828	ENSG00000265706.1
ENSG00000065183.16	0.511827	ENSG00000232267.1
ENSG00000113119.13	0.511808	ENSG00000188735.13
ENSG00000200882.1	0.511773	ENSG00000207508.1
ENSG00000151881.15	0.511702	ENSG00000188807.13
ENSG00000100311.17	0.511683	ENSG00000165113.13
ENSG00000122406.14	0.511632	ENSG00000229994.1
ENSG00000164300.17	0.51159	ENSG00000252010.1
ENSG00000064932.16	0.511588	ENSG00000133872.14
ENSG00000122335.17	0.511587	ENSG00000135919.14
ENSG00000134825.16	0.511578	ENSG00000175606.11
ENSG00000168495.13	0.511569	ENSG00000223086.1
ENSG00000122335.17	0.511546	ENSG00000252010.1
ENSG00000240489.1	0.511541	ENSG00000269743.3
ENSG00000162688.17	0.511538	ENSG00000279800.2
ENSG00000201264.1	0.511536	ENSG00000265185.6
ENSG00000154839.10	0.511528	ENSG00000188779.12
ENSG00000188779.12	0.511528	ENSG00000227541.1
ENSG00000071242.12	0.511519	ENSG00000183298.5
ENSG00000213693.4	0.511518	ENSG00000253598.3
ENSG00000132824.14	0.511386	ENSG00000267123.7
ENSG00000122376.12	0.511377	ENSG00000166192.15
ENSG00000110844.14	0.511368	ENSG00000136828.19
ENSG00000092203.15	0.511348	ENSG00000132773.12
ENSG00000104205.16	0.511346	ENSG00000143751.10
ENSG00000189339.12	0.511308	ENSG00000212125.2
ENSG00000085721.13	0.511291	ENSG00000155876.6
ENSG00000079387.14	0.51127	ENSG00000205138.4
ENSG00000144136.11	0.511224	ENSG00000151229.13
ENSG00000104611.12	0.511209	ENSG00000140090.18
ENSG00000135046.14	0.5112	ENSG00000227911.3
ENSG00000188856.6	0.51119	ENSG00000236804.1
ENSG00000143751.10	0.511189	ENSG00000240489.1
ENSG00000110321.19	0.511184	ENSG00000135046.14
ENSG00000018189.13	0.511184	ENSG00000255409.1
ENSG00000061936.10	0.511161	ENSG00000137575.12
ENSG00000156398.13	0.51116	ENSG00000158296.14
ENSG00000164855.16	0.511159	ENSG00000168890.14
ENSG00000167996.16	0.511145	ENSG00000249212.1
ENSG00000147274.14	0.511133	ENSG00000167257.11
ENSG00000034510.6	0.511063	ENSG00000168884.15
ENSG00000135046.14	0.511058	ENSG00000165948.11
ENSG00000196150.14	0.511056	ENSG00000198169.9
ENSG00000109184.15	0.511048	ENSG00000163888.4
ENSG00000156398.13	0.511047	ENSG00000269743.3
ENSG00000207524.1	0.511027	ENSG00000222932.1
ENSG00000119231.11	0.51102	ENSG00000139146.14
ENSG00000172465.14	0.511002	ENSG00000173991.6
ENSG00000155542.12	0.510973	ENSG00000167114.13
ENSG00000134825.16	0.510973	ENSG00000169964.8
ENSG00000115524.17	0.51097	ENSG00000143751.10
ENSG00000013306.16	0.510943	ENSG00000155542.12
ENSG00000061936.10	0.510942	ENSG00000151466.12
ENSG00000001617.12	0.510906	ENSG00000172985.11
ENSG00000115902.11	0.510896	ENSG00000151229.13
ENSG00000102078.16	0.510868	ENSG00000141293.16
ENSG00000170855.4	0.51086	ENSG00000211747.3
ENSG00000144136.11	0.510854	ENSG00000198574.6
ENSG00000185567.7	0.510843	ENSG00000261210.8
ENSG00000141469.18	0.510829	ENSG00000197847.12
ENSG00000091490.11	0.510807	ENSG00000231304.2
ENSG00000004838.14	0.5108	ENSG00000249471.8
ENSG00000151881.15	0.510787	ENSG00000186889.10
ENSG00000125648.15	0.510769	ENSG00000231304.2
ENSG00000052723.12	0.510762	ENSG00000104611.12
ENSG00000224892.6	0.510735	ENSG00000225246.1
ENSG00000137575.12	0.510732	ENSG00000238835.1
ENSG00000169371.14	0.510729	ENSG00000212493.1
ENSG00000070915.10	0.510716	ENSG00000266777.1
ENSG00000142507.10	0.510715	ENSG00000163558.13
ENSG00000107854.6	0.510694	ENSG00000198846.6
ENSG00000110321.19	0.510674	ENSG00000120215.10
ENSG00000150776.18	0.510644	ENSG00000185122.11
ENSG00000160401.15	0.510609	ENSG00000231206.2
ENSG00000171357.6	0.510601	ENSG00000204616.11
ENSG00000122376.12	0.510585	ENSG00000144659.13
ENSG00000112701.18	0.510584	ENSG00000143368.10
ENSG00000100003.18	0.510573	ENSG00000156398.13
ENSG00000156398.13	0.510483	ENSG00000167114.13
ENSG00000116685.16	0.51048	ENSG00000213735.2
ENSG00000145335.17	0.510476	ENSG00000207344.1
ENSG00000198964.14	0.510463	ENSG00000234771.3
ENSG00000171467.16	0.510442	ENSG00000198393.8
ENSG00000163535.18	0.510438	ENSG00000197119.13
ENSG00000069702.11	0.510434	ENSG00000099800.8
ENSG00000134825.16	0.510425	ENSG00000186889.10
ENSG00000156398.13	0.510413	ENSG00000164300.17
ENSG00000124787.14	0.510413	ENSG00000183258.12
ENSG00000201643.1	0.510389	ENSG00000207493.1
ENSG00000221241.1	0.510389	ENSG00000238578.1
ENSG00000183696.14	0.51037	ENSG00000270343.1
ENSG00000094841.14	0.510363	ENSG00000101557.15
ENSG00000144445.17	0.510352	ENSG00000267252.6
ENSG00000094841.14	0.510349	ENSG00000106608.17
ENSG00000187079.20	0.51033	ENSG00000236567.2
ENSG00000169490.17	0.510327	ENSG00000244187.8
ENSG00000001617.12	0.510325	ENSG00000224660.2
ENSG00000163950.13	0.510314	ENSG00000166192.15
ENSG00000115902.11	0.510304	ENSG00000234771.3
ENSG00000155542.12	0.510287	ENSG00000197632.9
ENSG00000061936.10	0.510278	ENSG00000100003.18
ENSG00000126903.16	0.51027	ENSG00000144659.13
ENSG00000122376.12	0.510262	ENSG00000168575.10
ENSG00000005020.13	0.510258	ENSG00000158296.14
ENSG00000115524.17	0.510256	ENSG00000188779.12
ENSG00000134779.15	0.510234	ENSG00000225423.1
ENSG00000112379.9	0.510233	ENSG00000154040.21
ENSG00000125775.15	0.510216	ENSG00000187742.15
ENSG00000225246.1	0.510212	ENSG00000243175.1
ENSG00000201183.1	0.510209	ENSG00000277610.1
ENSG00000123612.16	0.5102	ENSG00000151233.11
ENSG00000200816.1	0.510192	ENSG00000200879.1
ENSG00000168495.13	0.510185	ENSG00000173456.5
ENSG00000178229.8	0.510184	ENSG00000188785.12
ENSG00000171169.9	0.510132	ENSG00000175087.10
ENSG00000122335.17	0.510125	ENSG00000182199.11
ENSG00000100138.15	0.510106	ENSG00000265706.1
ENSG00000144136.11	0.510089	ENSG00000225697.13
ENSG00000151229.13	0.510059	ENSG00000174032.17
ENSG00000187147.18	0.510051	ENSG00000202125.1
ENSG00000165698.16	0.510019	ENSG00000171056.8
ENSG00000103042.9	0.51001	ENSG00000157800.18
ENSG00000110436.13	0.509994	ENSG00000126821.8
ENSG00000200087.1	0.509982	ENSG00000212443.1
ENSG00000105329.11	0.509945	ENSG00000147601.15
ENSG00000125520.14	0.509925	ENSG00000269743.3
ENSG00000254911.3	0.509917	ENSG00000280466.1
ENSG00000115524.17	0.509906	ENSG00000187231.14
ENSG00000001617.12	0.509897	ENSG00000185917.14
ENSG00000111011.18	0.509896	ENSG00000124813.23
ENSG00000090612.22	0.509875	ENSG00000169981.11
ENSG00000135249.8	0.509849	ENSG00000240589.3
ENSG00000021355.13	0.509845	ENSG00000223750.1
ENSG00000140264.21	0.509831	ENSG00000179833.4
ENSG00000120215.10	0.509829	ENSG00000260053.2
ENSG00000122335.17	0.509806	ENSG00000144736.14
ENSG00000005020.13	0.509803	ENSG00000254521.7
ENSG00000186496.12	0.509792	ENSG00000186812.13
ENSG00000100359.21	0.509738	ENSG00000198574.6
ENSG00000200816.1	0.509727	ENSG00000239039.1
ENSG00000088538.13	0.509711	ENSG00000141756.19
ENSG00000123349.15	0.509701	ENSG00000183943.6
ENSG00000132773.12	0.509683	ENSG00000175274.19
ENSG00000144580.14	0.509683	ENSG00000232362.1
ENSG00000207493.1	0.509681	ENSG00000238578.1
ENSG00000100554.12	0.50966	ENSG00000137770.14
ENSG00000168995.13	0.509653	ENSG00000231304.2
ENSG00000144535.20	0.509645	ENSG00000188015.10
ENSG00000212283.1	0.509617	ENSG00000212493.1
ENSG00000125731.13	0.509614	ENSG00000167565.13
ENSG00000115524.17	0.50961	ENSG00000118596.12
ENSG00000104611.12	0.509602	ENSG00000122335.17
ENSG00000132824.14	0.5096	ENSG00000224660.2
ENSG00000013306.16	0.509573	ENSG00000253598.3
ENSG00000167114.13	0.509566	ENSG00000170190.16
ENSG00000156304.15	0.509548	ENSG00000254911.3
ENSG00000230844.3	0.509541	ENSG00000251666.1
ENSG00000124444.16	0.509534	ENSG00000225192.1
ENSG00000092203.15	0.509531	ENSG00000134779.15
ENSG00000152154.11	0.509526	ENSG00000157693.15
ENSG00000029364.12	0.509473	ENSG00000211584.14
ENSG00000109184.15	0.509467	ENSG00000283558.1
ENSG00000162222.14	0.509464	ENSG00000176014.13
ENSG00000082996.20	0.50945	ENSG00000100311.17
ENSG00000132386.11	0.509446	ENSG00000167985.7
ENSG00000100422.14	0.509435	ENSG00000135218.19
ENSG00000004809.14	0.509434	ENSG00000167565.13
ENSG00000120071.15	0.509419	ENSG00000179913.11
ENSG00000105329.11	0.50941	ENSG00000131652.14
ENSG00000005022.6	0.509405	ENSG00000158296.14
ENSG00000021355.13	0.509393	ENSG00000253598.3
ENSG00000163935.14	0.509391	ENSG00000173638.19
ENSG00000064932.16	0.509387	ENSG00000186193.9
ENSG00000104611.12	0.509346	ENSG00000141293.16
ENSG00000234618.1	0.509339	ENSG00000240342.3
ENSG00000232362.1	0.509318	ENSG00000249212.1
ENSG00000131373.15	0.509315	ENSG00000283122.1
ENSG00000156398.13	0.509299	ENSG00000197119.13
ENSG00000171858.18	0.509295	ENSG00000177954.14
ENSG00000145335.17	0.509264	ENSG00000259120.3
ENSG00000085721.13	0.509235	ENSG00000111011.18
ENSG00000171466.10	0.509205	ENSG00000198464.14
ENSG00000249565.2	0.509197	ENSG00000252010.1
ENSG00000132330.18	0.509157	ENSG00000143368.10
ENSG00000083642.19	0.509137	ENSG00000132326.12
ENSG00000137575.12	0.509136	ENSG00000197632.9
ENSG00000100359.21	0.509129	ENSG00000140264.21
ENSG00000184209.15	0.509098	ENSG00000205302.7
ENSG00000100359.21	0.50909	ENSG00000132432.14
ENSG00000128591.16	0.509014	ENSG00000233786.1
ENSG00000166526.18	0.508995	ENSG00000185947.15
ENSG00000149131.17	0.508988	ENSG00000156398.13
ENSG00000235090.1	0.508988	ENSG00000241061.3
ENSG00000221241.1	0.50898	ENSG00000223224.1
ENSG00000184209.15	0.50897	ENSG00000222345.1
ENSG00000063127.16	0.508964	ENSG00000169026.13
ENSG00000085274.16	0.50896	ENSG00000100564.9
ENSG00000139146.14	0.508959	ENSG00000197119.13
ENSG00000188779.12	0.508958	ENSG00000198574.6
ENSG00000166342.19	0.508952	ENSG00000184613.11
ENSG00000110436.13	0.508946	ENSG00000240489.1
ENSG00000112701.18	0.508943	ENSG00000156398.13
ENSG00000070915.10	0.508941	ENSG00000223750.1
ENSG00000125731.13	0.508938	ENSG00000188779.12
ENSG00000212802.4	0.508925	ENSG00000224858.5
ENSG00000175606.11	0.508907	ENSG00000223551.1
ENSG00000106483.12	0.508906	ENSG00000110436.13
ENSG00000137040.10	0.508897	ENSG00000147274.14
ENSG00000158296.14	0.508883	ENSG00000197847.12
ENSG00000115524.17	0.508881	ENSG00000149131.17
ENSG00000035115.22	0.508875	ENSG00000126821.8
ENSG00000126821.8	0.508869	ENSG00000213693.4
ENSG00000070915.10	0.508865	ENSG00000269743.3
ENSG00000063127.16	0.508836	ENSG00000174358.16
ENSG00000088538.13	0.508835	ENSG00000198380.13
ENSG00000168566.13	0.508833	ENSG00000238578.1
ENSG00000144306.15	0.508815	ENSG00000151466.12
ENSG00000163935.14	0.508806	ENSG00000187742.15
ENSG00000069345.12	0.508785	ENSG00000100311.17
ENSG00000140264.21	0.508732	ENSG00000170145.5
ENSG00000125454.12	0.508721	ENSG00000143368.10
ENSG00000186407.7	0.508708	ENSG00000231638.1
ENSG00000133112.17	0.508689	ENSG00000158109.15
ENSG00000063127.16	0.508685	ENSG00000164609.10
ENSG00000100554.12	0.508659	ENSG00000186407.7
ENSG00000007520.4	0.508654	ENSG00000176014.13
ENSG00000155542.12	0.508651	ENSG00000170190.16
ENSG00000180221.6	0.508635	ENSG00000260452.1
ENSG00000201264.1	0.508631	ENSG00000208772.1
ENSG00000127191.18	0.508532	ENSG00000211747.3
ENSG00000163154.6	0.508531	ENSG00000168884.15
ENSG00000077713.19	0.508516	ENSG00000155542.12
ENSG00000198380.13	0.50851	ENSG00000255291.2
ENSG00000118596.12	0.508505	ENSG00000119231.11
ENSG00000141469.18	0.508497	ENSG00000253598.3
ENSG00000126821.8	0.508495	ENSG00000185917.14
ENSG00000083845.9	0.508464	ENSG00000241913.1
ENSG00000122406.14	0.508463	ENSG00000241061.3
ENSG00000198964.14	0.508452	ENSG00000239570.1
ENSG00000169976.7	0.508421	ENSG00000197119.13
ENSG00000172985.11	0.508421	ENSG00000249565.2
ENSG00000065183.16	0.50841	ENSG00000132300.19
ENSG00000146859.6	0.508399	ENSG00000158604.15
ENSG00000119929.13	0.508384	ENSG00000165782.11
ENSG00000152154.11	0.508367	ENSG00000171202.7
ENSG00000232818.2	0.508345	ENSG00000234618.1
ENSG00000182199.11	0.508282	ENSG00000183605.17
ENSG00000108523.16	0.508276	ENSG00000202125.1
ENSG00000115902.11	0.508268	ENSG00000141469.18
ENSG00000165973.19	0.508259	ENSG00000184613.11
ENSG00000125648.15	0.508247	ENSG00000155542.12
ENSG00000120215.10	0.508235	ENSG00000227911.3
ENSG00000200879.1	0.508217	ENSG00000201264.1
ENSG00000115902.11	0.508181	ENSG00000143368.10
ENSG00000154839.10	0.508171	ENSG00000254521.7
ENSG00000106483.12	0.508147	ENSG00000141293.16
ENSG00000088538.13	0.508127	ENSG00000112796.10
ENSG00000147164.12	0.508123	ENSG00000209482.1
ENSG00000112200.17	0.508122	ENSG00000176222.9
ENSG00000004809.14	0.508073	ENSG00000052723.12
ENSG00000168995.13	0.508067	ENSG00000198964.14
ENSG00000106483.12	0.508064	ENSG00000187231.14
ENSG00000145217.14	0.508057	ENSG00000188779.12
ENSG00000230184.1	0.50805	ENSG00000259120.3
ENSG00000116761.12	0.508039	ENSG00000226161.1
ENSG00000142676.14	0.508017	ENSG00000243964.1
ENSG00000205572.10	0.507998	ENSG00000240489.1
ENSG00000112379.9	0.507993	ENSG00000151023.17
ENSG00000088538.13	0.507987	ENSG00000115137.12
ENSG00000151466.12	0.507986	ENSG00000234946.1
ENSG00000173275.13	0.507983	ENSG00000189180.16
ENSG00000104549.12	0.507981	ENSG00000145545.12
ENSG00000052723.12	0.50798	ENSG00000227541.1
ENSG00000260428.3	0.507969	ENSG00000267123.7
ENSG00000004809.14	0.507967	ENSG00000168995.13
ENSG00000125731.13	0.50796	ENSG00000269743.3
ENSG00000149131.17	0.507954	ENSG00000176476.9
ENSG00000223224.1	0.507952	ENSG00000235408.6
ENSG00000115524.17	0.507945	ENSG00000197119.13
ENSG00000177599.13	0.507932	ENSG00000267871.6
ENSG00000140534.14	0.50793	ENSG00000181847.12
ENSG00000126821.8	0.507925	ENSG00000174032.17
ENSG00000131080.15	0.507918	ENSG00000198380.13
ENSG00000141469.18	0.507898	ENSG00000182199.11
ENSG00000164300.17	0.507895	ENSG00000231304.2
ENSG00000126903.16	0.507875	ENSG00000188779.12
ENSG00000007376.8	0.507869	ENSG00000189306.11
ENSG00000170190.16	0.507845	ENSG00000227541.1
ENSG00000187231.14	0.507844	ENSG00000213064.10
ENSG00000052723.12	0.507806	ENSG00000140090.18
ENSG00000141293.16	0.50776	ENSG00000169976.7
ENSG00000167555.14	0.507756	ENSG00000167785.9
ENSG00000176476.9	0.507755	ENSG00000254911.3
ENSG00000130803.15	0.507747	ENSG00000186026.7
ENSG00000174791.11	0.507743	ENSG00000263740.2
ENSG00000139218.18	0.507738	ENSG00000260428.3
ENSG00000136718.10	0.507716	ENSG00000177374.13
ENSG00000004809.14	0.507696	ENSG00000231304.2
ENSG00000149257.16	0.507664	ENSG00000205138.4
ENSG00000079387.14	0.507663	ENSG00000143368.10
ENSG00000141293.16	0.507658	ENSG00000141985.9
ENSG00000153896.19	0.507651	ENSG00000198551.10
ENSG00000137575.12	0.507642	ENSG00000166562.9
ENSG00000029364.12	0.507635	ENSG00000103042.9
ENSG00000183298.5	0.507628	ENSG00000225246.1
ENSG00000110436.13	0.507623	ENSG00000140090.18
ENSG00000124813.23	0.507596	ENSG00000255409.1
ENSG00000197119.13	0.507537	ENSG00000197847.12
ENSG00000184209.15	0.507526	ENSG00000272034.1
ENSG00000170190.16	0.5075	ENSG00000176476.9
ENSG00000140090.18	0.507469	ENSG00000224660.2
ENSG00000168010.11	0.507454	ENSG00000197591.3
ENSG00000125731.13	0.50743	ENSG00000167114.13
ENSG00000115902.11	0.507427	ENSG00000126903.16
ENSG00000158482.10	0.507416	ENSG00000212283.1
ENSG00000126067.12	0.507413	ENSG00000162927.14
ENSG00000104205.16	0.507394	ENSG00000110436.13
ENSG00000213613.2	0.507392	ENSG00000252316.1
ENSG00000252361.1	0.507387	ENSG00000252637.1
ENSG00000134569.10	0.507382	ENSG00000205559.5
ENSG00000083845.9	0.507361	ENSG00000188856.6
ENSG00000135919.14	0.507319	ENSG00000156398.13
ENSG00000132824.14	0.507308	ENSG00000172985.11
ENSG00000209042.1	0.507292	ENSG00000223224.1
ENSG00000171858.18	0.50729	ENSG00000185088.14
ENSG00000119906.13	0.507275	ENSG00000281207.1
ENSG00000197119.13	0.507252	ENSG00000240489.1
ENSG00000207274.1	0.507251	ENSG00000252213.1
ENSG00000213741.11	0.507247	ENSG00000241913.1
ENSG00000143368.10	0.507213	ENSG00000253598.3
ENSG00000126821.8	0.507207	ENSG00000167565.13
ENSG00000108947.5	0.507199	ENSG00000253310.1
ENSG00000083845.9	0.507181	ENSG00000214629.3
ENSG00000186468.13	0.507172	ENSG00000241913.1
ENSG00000132386.11	0.50716	ENSG00000169976.7
ENSG00000120071.15	0.50715	ENSG00000232362.1
ENSG00000007520.4	0.50713	ENSG00000136925.15
ENSG00000169116.11	0.507117	ENSG00000278416.1
ENSG00000164300.17	0.507102	ENSG00000254911.3
ENSG00000014824.14	0.507091	ENSG00000196950.14
ENSG00000112379.9	0.507081	ENSG00000255291.2
ENSG00000120215.10	0.50708	ENSG00000135446.17
ENSG00000154040.21	0.507077	ENSG00000270325.1
ENSG00000143546.10	0.507058	ENSG00000179041.4
ENSG00000134760.6	0.507023	ENSG00000138190.17
ENSG00000119231.11	0.506977	ENSG00000174032.17
ENSG00000070915.10	0.506954	ENSG00000170190.16
ENSG00000144028.15	0.506942	ENSG00000212493.1
ENSG00000143368.10	0.506901	ENSG00000154839.10
ENSG00000168701.19	0.506889	ENSG00000184840.12
ENSG00000135919.14	0.506869	ENSG00000213693.4
ENSG00000132467.4	0.50686	ENSG00000224895.1
ENSG00000125648.15	0.506855	ENSG00000176476.9
ENSG00000100902.11	0.506849	ENSG00000120137.7
ENSG00000061936.10	0.50683	ENSG00000196636.8
ENSG00000139146.14	0.506807	ENSG00000183605.17
ENSG00000207357.1	0.506783	ENSG00000222932.1
ENSG00000196074.13	0.506779	ENSG00000235555.1
ENSG00000079387.14	0.506773	ENSG00000143751.10
ENSG00000200879.1	0.50674	ENSG00000207233.1
ENSG00000077713.19	0.506683	ENSG00000122696.14
ENSG00000170310.15	0.506679	ENSG00000224418.1
ENSG00000103061.13	0.50666	ENSG00000133065.11
ENSG00000163191.6	0.506648	ENSG00000163220.11
ENSG00000143751.10	0.506642	ENSG00000197632.9
ENSG00000200087.1	0.506621	ENSG00000235408.6
ENSG00000160404.18	0.506597	ENSG00000198113.3
ENSG00000241868.3	0.506593	ENSG00000252060.1
ENSG00000178802.18	0.506592	ENSG00000255291.2
ENSG00000119231.11	0.506585	ENSG00000188779.12
ENSG00000146802.13	0.506577	ENSG00000157693.15
ENSG00000156304.15	0.506562	ENSG00000175467.15
ENSG00000091490.11	0.506543	ENSG00000213064.10
ENSG00000100296.14	0.506501	ENSG00000105329.11
ENSG00000106483.12	0.50648	ENSG00000143751.10
ENSG00000170260.9	0.506471	ENSG00000186272.13
ENSG00000140386.13	0.506452	ENSG00000205138.4
ENSG00000133112.17	0.506423	ENSG00000183763.9
ENSG00000179041.4	0.506422	ENSG00000214629.3
ENSG00000174032.17	0.506418	ENSG00000213064.10
ENSG00000174529.7	0.506411	ENSG00000223551.1
ENSG00000136718.10	0.506379	ENSG00000164303.11
ENSG00000155542.12	0.506365	ENSG00000205572.10
ENSG00000141293.16	0.506364	ENSG00000144736.14
ENSG00000143751.10	0.506364	ENSG00000238835.1
ENSG00000221241.1	0.506362	ENSG00000265145.1
ENSG00000227372.12	0.506357	ENSG00000229980.5
ENSG00000110321.19	0.50633	ENSG00000163888.4
ENSG00000174032.17	0.506315	ENSG00000213693.4
ENSG00000142676.14	0.506282	ENSG00000213613.2
ENSG00000118596.12	0.506277	ENSG00000198892.7
ENSG00000061936.10	0.506262	ENSG00000205572.10
ENSG00000147164.12	0.506261	ENSG00000168566.13
ENSG00000125648.15	0.506257	ENSG00000125731.13
ENSG00000136891.14	0.506248	ENSG00000168286.3
ENSG00000224858.5	0.506248	ENSG00000231508.1
ENSG00000133065.11	0.506246	ENSG00000164889.15
ENSG00000200974.1	0.506214	ENSG00000222724.1
ENSG00000144028.15	0.506191	ENSG00000205302.7
ENSG00000100138.15	0.50619	ENSG00000265145.1
ENSG00000141293.16	0.506154	ENSG00000198574.6
ENSG00000143751.10	0.50613	ENSG00000227541.1
ENSG00000252010.1	0.50612	ENSG00000280466.1
ENSG00000201302.1	0.506109	ENSG00000207475.1
ENSG00000005022.6	0.506084	ENSG00000227541.1
ENSG00000003989.18	0.506076	ENSG00000225138.8
ENSG00000160055.20	0.506056	ENSG00000174529.7
ENSG00000147601.15	0.506054	ENSG00000168286.3
ENSG00000056558.11	0.506054	ENSG00000225791.7
ENSG00000100359.21	0.506051	ENSG00000125731.13
ENSG00000100359.21	0.50605	ENSG00000213693.4
ENSG00000005022.6	0.506046	ENSG00000070915.10
ENSG00000106483.12	0.50596	ENSG00000197119.13
ENSG00000207468.1	0.505929	ENSG00000230184.1
ENSG00000167985.7	0.505926	ENSG00000213064.10
ENSG00000110321.19	0.505909	ENSG00000156886.12
ENSG00000107854.6	0.505886	ENSG00000227372.12
ENSG00000069702.11	0.505869	ENSG00000168769.14
ENSG00000125731.13	0.50585	ENSG00000167985.7
ENSG00000028528.15	0.505848	ENSG00000158482.10
ENSG00000169241.19	0.505823	ENSG00000172123.13
ENSG00000116704.8	0.505807	ENSG00000211584.14
ENSG00000163535.18	0.505776	ENSG00000198892.7
ENSG00000154310.17	0.505755	ENSG00000164897.14
ENSG00000140264.21	0.505752	ENSG00000253598.3
ENSG00000144290.17	0.50574	ENSG00000189339.12
ENSG00000132386.11	0.505732	ENSG00000240489.1
ENSG00000177302.15	0.50571	ENSG00000196860.8
ENSG00000171204.13	0.505709	ENSG00000244187.8
ENSG00000001617.12	0.505697	ENSG00000102078.16
ENSG00000066654.14	0.505692	ENSG00000108064.11
ENSG00000068354.16	0.505685	ENSG00000162065.14
ENSG00000152454.4	0.505682	ENSG00000274925.1
ENSG00000185088.14	0.505671	ENSG00000226498.2
ENSG00000109066.14	0.505635	ENSG00000184840.12
ENSG00000004809.14	0.505599	ENSG00000156398.13
ENSG00000137040.10	0.505576	ENSG00000204308.8
ENSG00000079387.14	0.505525	ENSG00000155542.12
ENSG00000105329.11	0.505517	ENSG00000135966.13
ENSG00000102078.16	0.505514	ENSG00000126903.16
ENSG00000154839.10	0.505482	ENSG00000158296.14
ENSG00000155542.12	0.505475	ENSG00000269743.3
ENSG00000119231.11	0.505463	ENSG00000162739.14
ENSG00000051596.10	0.505458	ENSG00000140534.14
ENSG00000091490.11	0.505455	ENSG00000227541.1
ENSG00000083750.13	0.505436	ENSG00000234618.1
ENSG00000205138.4	0.505434	ENSG00000213064.10
ENSG00000198964.14	0.50541	ENSG00000223750.1
ENSG00000079387.14	0.505391	ENSG00000132386.11
ENSG00000158296.14	0.505385	ENSG00000198574.6
ENSG00000110436.13	0.505352	ENSG00000176476.9
ENSG00000223224.1	0.505317	ENSG00000231587.1
ENSG00000061936.10	0.50529	ENSG00000164300.17
ENSG00000021355.13	0.505282	ENSG00000100003.18
ENSG00000207003.1	0.505261	ENSG00000207508.1
ENSG00000115137.12	0.505252	ENSG00000165948.11
ENSG00000119231.11	0.50525	ENSG00000125454.12
ENSG00000249212.1	0.505249	ENSG00000251571.1
ENSG00000099203.7	0.505243	ENSG00000105677.12
ENSG00000104517.13	0.505238	ENSG00000183696.14
ENSG00000101082.14	0.505227	ENSG00000163950.13
ENSG00000198574.6	0.505216	ENSG00000269743.3
ENSG00000109066.14	0.505181	ENSG00000188735.13
ENSG00000077713.19	0.505176	ENSG00000254521.7
ENSG00000115524.17	0.50516	ENSG00000198964.14
ENSG00000180964.17	0.50516	ENSG00000226761.3
ENSG00000166192.15	0.505154	ENSG00000266777.1
ENSG00000118007.13	0.505094	ENSG00000164211.13
ENSG00000200882.1	0.505094	ENSG00000200974.1
ENSG00000201264.1	0.505094	ENSG00000212493.1
ENSG00000104689.10	0.505065	ENSG00000175606.11
ENSG00000120071.15	0.505043	ENSG00000213735.2
ENSG00000156398.13	0.505043	ENSG00000239570.1
ENSG00000131373.15	0.505031	ENSG00000162522.11
ENSG00000197496.6	0.505024	ENSG00000253598.3
ENSG00000121406.9	0.505018	ENSG00000249709.8
ENSG00000198382.9	0.504969	ENSG00000224895.1
ENSG00000207003.1	0.504935	ENSG00000252361.1
ENSG00000105329.11	0.504927	ENSG00000168152.13
ENSG00000154310.17	0.50492	ENSG00000175274.19
ENSG00000169976.7	0.504915	ENSG00000269743.3
ENSG00000063127.16	0.504895	ENSG00000166750.10
ENSG00000234618.1	0.504865	ENSG00000235508.3
ENSG00000100359.21	0.504863	ENSG00000163535.18
ENSG00000077713.19	0.504831	ENSG00000168995.13
ENSG00000207233.1	0.504828	ENSG00000239039.1
ENSG00000052723.12	0.50482	ENSG00000155542.12
ENSG00000129657.16	0.504806	ENSG00000187742.15
ENSG00000103534.17	0.504798	ENSG00000185561.10
ENSG00000200087.1	0.50474	ENSG00000209042.1
ENSG00000175213.3	0.504732	ENSG00000198342.10
ENSG00000143751.10	0.504725	ENSG00000163535.18
ENSG00000101082.14	0.504711	ENSG00000198574.6
ENSG00000005020.13	0.50466	ENSG00000183605.17
ENSG00000092295.12	0.504635	ENSG00000140534.14
ENSG00000139719.11	0.504606	ENSG00000198382.9
ENSG00000128739.23	0.504588	ENSG00000168566.13
ENSG00000205572.10	0.504521	ENSG00000234946.1
ENSG00000061936.10	0.50451	ENSG00000125648.15
ENSG00000149582.16	0.504501	ENSG00000169964.8
ENSG00000116685.16	0.504494	ENSG00000125449.7
ENSG00000052723.12	0.504488	ENSG00000156398.13
ENSG00000140993.11	0.504486	ENSG00000150779.12
ENSG00000083845.9	0.504462	ENSG00000216866.5
ENSG00000127081.14	0.504446	ENSG00000196705.8
ENSG00000231206.2	0.504444	ENSG00000253310.1
ENSG00000079387.14	0.504417	ENSG00000197632.9
ENSG00000169255.15	0.504411	ENSG00000223621.1
ENSG00000144659.13	0.504398	ENSG00000254521.7
ENSG00000145819.18	0.504376	ENSG00000213735.2
ENSG00000151468.11	0.504374	ENSG00000175376.9
ENSG00000115524.17	0.504373	ENSG00000140090.18
ENSG00000134825.16	0.504369	ENSG00000164855.16
ENSG00000085721.13	0.504355	ENSG00000176783.15
ENSG00000201643.1	0.504353	ENSG00000206755.1
ENSG00000088538.13	0.50435	ENSG00000151023.17
ENSG00000111790.14	0.504343	ENSG00000162522.11
ENSG00000127993.16	0.504338	ENSG00000229473.2
ENSG00000123612.16	0.504327	ENSG00000165948.11
ENSG00000249212.1	0.504314	ENSG00000283379.1
ENSG00000164574.16	0.504312	ENSG00000283122.1
ENSG00000122335.17	0.504291	ENSG00000166562.9
ENSG00000088538.13	0.504257	ENSG00000165948.11
ENSG00000161980.6	0.504216	ENSG00000162927.14
ENSG00000073803.14	0.504208	ENSG00000144535.20
ENSG00000005022.6	0.504196	ENSG00000126821.8
ENSG00000151023.17	0.504194	ENSG00000163888.4
ENSG00000165244.7	0.504189	ENSG00000178175.12
ENSG00000127366.5	0.504163	ENSG00000223459.6
ENSG00000160404.18	0.504125	ENSG00000168884.15
ENSG00000147687.19	0.504121	ENSG00000213977.8
ENSG00000088451.11	0.504112	ENSG00000135966.13
ENSG00000234618.1	0.504107	ENSG00000236804.1
ENSG00000175274.19	0.504093	ENSG00000227372.12
ENSG00000167608.12	0.504079	ENSG00000186889.10
ENSG00000198892.7	0.504077	ENSG00000266777.1
ENSG00000127081.14	0.504076	ENSG00000196437.12
ENSG00000167985.7	0.504072	ENSG00000227541.1
ENSG00000076351.13	0.504064	ENSG00000139508.15
ENSG00000122376.12	0.504064	ENSG00000172985.11
ENSG00000197847.12	0.504062	ENSG00000224660.2
ENSG00000141469.18	0.504047	ENSG00000156398.13
ENSG00000153896.19	0.504047	ENSG00000258405.11
ENSG00000122376.12	0.504035	ENSG00000139146.14
ENSG00000077713.19	0.504021	ENSG00000225697.13
ENSG00000001617.12	0.504	ENSG00000163950.13
ENSG00000079435.10	0.503998	ENSG00000135046.14
ENSG00000005020.13	0.503983	ENSG00000115524.17
ENSG00000176723.10	0.503978	ENSG00000197162.10
ENSG00000201302.1	0.503972	ENSG00000209482.1
ENSG00000132432.14	0.503955	ENSG00000179833.4
ENSG00000212125.2	0.503939	ENSG00000213977.8
ENSG00000116478.12	0.503932	ENSG00000165948.11
ENSG00000005020.13	0.503926	ENSG00000224660.2
ENSG00000239419.3	0.50391	ENSG00000242436.3
ENSG00000227541.1	0.503905	ENSG00000269743.3
ENSG00000132275.11	0.503903	ENSG00000254985.1
ENSG00000075303.13	0.50385	ENSG00000231304.2
ENSG00000083807.10	0.503815	ENSG00000136603.14
ENSG00000186812.13	0.503793	ENSG00000198521.12
ENSG00000135446.17	0.503786	ENSG00000165948.11
ENSG00000105329.11	0.503781	ENSG00000168286.3
ENSG00000035115.22	0.503772	ENSG00000213064.10
ENSG00000092295.12	0.503754	ENSG00000134809.9
ENSG00000141293.16	0.503738	ENSG00000163535.18
ENSG00000083750.13	0.50371	ENSG00000235145.2
ENSG00000139719.11	0.503708	ENSG00000224895.1
ENSG00000169740.14	0.503663	ENSG00000266127.1
ENSG00000135966.13	0.503654	ENSG00000136891.14
ENSG00000169371.14	0.503652	ENSG00000205302.7
ENSG00000168566.13	0.503645	ENSG00000265706.1
ENSG00000124813.23	0.503635	ENSG00000179041.4
ENSG00000164300.17	0.503604	ENSG00000213064.10
ENSG00000105329.11	0.503593	ENSG00000130193.8
ENSG00000100311.17	0.503547	ENSG00000170471.15
ENSG00000185917.14	0.503536	ENSG00000224660.2
ENSG00000111790.14	0.503507	ENSG00000283122.1
ENSG00000151466.12	0.503493	ENSG00000176476.9
ENSG00000132386.11	0.503482	ENSG00000135919.14
ENSG00000200816.1	0.503473	ENSG00000209042.1
ENSG00000052723.12	0.503461	ENSG00000163535.18
ENSG00000140090.18	0.503453	ENSG00000144736.14
ENSG00000077713.19	0.503443	ENSG00000197847.12
ENSG00000169951.10	0.503442	ENSG00000174276.7
ENSG00000149131.17	0.503434	ENSG00000167985.7
ENSG00000164889.15	0.503429	ENSG00000281207.1
ENSG00000151229.13	0.503412	ENSG00000152683.14
ENSG00000111790.14	0.50336	ENSG00000135218.19
ENSG00000131732.12	0.503349	ENSG00000146858.8
ENSG00000100554.12	0.503344	ENSG00000231206.2
ENSG00000079387.14	0.503337	ENSG00000137575.12
ENSG00000134569.10	0.503334	ENSG00000135218.19
ENSG00000159479.17	0.503318	ENSG00000172172.8
ENSG00000269352.1	0.503302	ENSG00000278416.1
ENSG00000144136.11	0.503291	ENSG00000183605.17
ENSG00000106483.12	0.503285	ENSG00000205138.4
ENSG00000168566.13	0.503275	ENSG00000265145.1
ENSG00000105880.7	0.503215	ENSG00000258388.7
ENSG00000104611.12	0.503209	ENSG00000197632.9
ENSG00000004864.14	0.503203	ENSG00000132824.14
ENSG00000212443.1	0.503202	ENSG00000235408.6
ENSG00000177954.14	0.503199	ENSG00000183298.5
ENSG00000144736.14	0.503164	ENSG00000151229.13
ENSG00000167257.11	0.503162	ENSG00000223086.1
ENSG00000188856.6	0.503155	ENSG00000216866.5
ENSG00000083750.13	0.503152	ENSG00000111011.18
ENSG00000140090.18	0.503143	ENSG00000167565.13
ENSG00000004864.14	0.503134	ENSG00000125520.14
ENSG00000125520.14	0.503123	ENSG00000163950.13
ENSG00000155876.6	0.503118	ENSG00000237273.1
ENSG00000172985.11	0.503105	ENSG00000197847.12
ENSG00000133065.11	0.503099	ENSG00000144290.17
ENSG00000102078.16	0.503079	ENSG00000125520.14
ENSG00000149257.16	0.503072	ENSG00000156398.13
ENSG00000254093.9	0.503027	ENSG00000265123.2
ENSG00000118596.12	0.503017	ENSG00000234771.3
ENSG00000142507.10	0.503001	ENSG00000197879.17
ENSG00000126903.16	0.502987	ENSG00000168575.10
ENSG00000004809.14	0.502986	ENSG00000061936.10
ENSG00000125454.12	0.502981	ENSG00000249565.2
ENSG00000007350.17	0.50298	ENSG00000228828.1
ENSG00000130522.6	0.502979	ENSG00000156886.12
ENSG00000073803.14	0.502971	ENSG00000087085.16
ENSG00000168010.11	0.502947	ENSG00000188015.10
ENSG00000029364.12	0.502941	ENSG00000196950.14
ENSG00000088538.13	0.502879	ENSG00000131080.15
ENSG00000102870.6	0.502861	ENSG00000143373.18
ENSG00000125648.15	0.50286	ENSG00000169976.7
ENSG00000091490.11	0.502849	ENSG00000205572.10
ENSG00000147274.14	0.502835	ENSG00000173456.5
ENSG00000176476.9	0.502812	ENSG00000252010.1
ENSG00000100138.15	0.502799	ENSG00000158482.10
ENSG00000114544.17	0.502779	ENSG00000157800.18
ENSG00000139613.12	0.502683	ENSG00000281207.1
ENSG00000061936.10	0.502677	ENSG00000149131.17
ENSG00000174032.17	0.502648	ENSG00000249565.2
ENSG00000100138.15	0.502635	ENSG00000147164.12
ENSG00000003989.18	0.502628	ENSG00000114544.17
ENSG00000013306.16	0.502609	ENSG00000141469.18
ENSG00000198846.6	0.502609	ENSG00000229980.5
ENSG00000167996.16	0.5026	ENSG00000251571.1
ENSG00000106483.12	0.502582	ENSG00000140090.18
ENSG00000035115.22	0.502573	ENSG00000197119.13
ENSG00000122484.9	0.502535	ENSG00000201183.1
ENSG00000073803.14	0.502491	ENSG00000135046.14
ENSG00000179913.11	0.50249	ENSG00000249212.1
ENSG00000004809.14	0.502476	ENSG00000197119.13
ENSG00000140264.21	0.502465	ENSG00000162739.14
ENSG00000108523.16	0.502452	ENSG00000200169.1
ENSG00000070501.12	0.502451	ENSG00000269352.1
ENSG00000110436.13	0.502445	ENSG00000156398.13
ENSG00000176402.6	0.502444	ENSG00000198547.10
ENSG00000151466.12	0.502395	ENSG00000271105.1
ENSG00000231304.2	0.50238	ENSG00000234946.1
ENSG00000102078.16	0.502369	ENSG00000213693.4
ENSG00000199627.1	0.50234	ENSG00000206625.1
ENSG00000108523.16	0.502329	ENSG00000173456.5
ENSG00000110315.7	0.502299	ENSG00000263740.2
ENSG00000007376.8	0.502293	ENSG00000231307.1
ENSG00000061936.10	0.502273	ENSG00000077713.19
ENSG00000021355.13	0.502255	ENSG00000144736.14
ENSG00000013306.16	0.502252	ENSG00000122376.12
ENSG00000158296.14	0.502246	ENSG00000185917.14
ENSG00000231304.2	0.50222	ENSG00000234771.3
ENSG00000079387.14	0.502217	ENSG00000163535.18
ENSG00000005436.14	0.5022	ENSG00000273018.7
ENSG00000129255.16	0.502184	ENSG00000142507.10
ENSG00000199872.1	0.502184	ENSG00000222932.1
ENSG00000122376.12	0.502183	ENSG00000144136.11
ENSG00000132300.19	0.502182	ENSG00000183260.7
ENSG00000182199.11	0.502171	ENSG00000197119.13
ENSG00000104689.10	0.502149	ENSG00000137747.16
ENSG00000122376.12	0.502123	ENSG00000198964.14
ENSG00000116685.16	0.502122	ENSG00000138190.17
ENSG00000073803.14	0.502108	ENSG00000156886.12
ENSG00000159210.10	0.502079	ENSG00000221102.1
ENSG00000201457.1	0.502056	ENSG00000265145.1
ENSG00000200087.1	0.502053	ENSG00000265706.1
ENSG00000102078.16	0.502048	ENSG00000132824.14
ENSG00000214629.3	0.502037	ENSG00000241913.1
ENSG00000213326.4	0.502029	ENSG00000241913.1
ENSG00000052723.12	0.502028	ENSG00000167114.13
ENSG00000104205.16	0.502001	ENSG00000138771.16
ENSG00000185222.10	0.501969	ENSG00000236184.1
ENSG00000205138.4	0.501967	ENSG00000227541.1
ENSG00000104205.16	0.501963	ENSG00000158296.14
ENSG00000200087.1	0.501962	ENSG00000201457.1
ENSG00000079387.14	0.501937	ENSG00000167985.7
ENSG00000167114.13	0.501903	ENSG00000169976.7
ENSG00000071242.12	0.501893	ENSG00000083845.9
ENSG00000154310.17	0.501889	ENSG00000160404.18
ENSG00000079387.14	0.501865	ENSG00000135919.14
ENSG00000142178.9	0.501825	ENSG00000167565.13
ENSG00000143363.17	0.501807	ENSG00000177666.17
ENSG00000199627.1	0.501779	ENSG00000202125.1
ENSG00000088538.13	0.501777	ENSG00000168010.11
ENSG00000077713.19	0.501775	ENSG00000176476.9
ENSG00000175606.11	0.501772	ENSG00000179104.9
ENSG00000168010.11	0.50177	ENSG00000256902.1
ENSG00000126903.16	0.501759	ENSG00000162739.14
ENSG00000013306.16	0.501724	ENSG00000101082.14
ENSG00000185917.14	0.501716	ENSG00000205138.4
ENSG00000133874.2	0.501691	ENSG00000202125.1
ENSG00000168566.13	0.501625	ENSG00000221241.1
ENSG00000125520.14	0.501568	ENSG00000144659.13
ENSG00000147164.12	0.501554	ENSG00000234617.2
ENSG00000079435.10	0.501546	ENSG00000232185.1
ENSG00000100554.12	0.501521	ENSG00000116761.12
ENSG00000154839.10	0.50151	ENSG00000170190.16
ENSG00000147687.19	0.501486	ENSG00000212125.2
ENSG00000109084.14	0.501476	ENSG00000164897.14
ENSG00000142615.8	0.501476	ENSG00000198837.10
ENSG00000113100.10	0.50147	ENSG00000272146.6
ENSG00000110321.19	0.50147	ENSG00000283558.1
ENSG00000102178.13	0.501459	ENSG00000270343.1
ENSG00000174808.12	0.501419	ENSG00000203760.9
ENSG00000127191.18	0.501416	ENSG00000260452.1
ENSG00000104205.16	0.501398	ENSG00000164300.17
ENSG00000175376.9	0.501265	ENSG00000197595.4
ENSG00000103275.21	0.501256	ENSG00000104517.13
ENSG00000196437.12	0.501247	ENSG00000198546.15
ENSG00000177954.14	0.50124	ENSG00000243175.1
ENSG00000139651.11	0.501238	ENSG00000162086.16
ENSG00000108947.5	0.501176	ENSG00000249212.1
ENSG00000110321.19	0.501174	ENSG00000196684.12
ENSG00000130193.8	0.501142	ENSG00000147601.15
ENSG00000104611.12	0.501136	ENSG00000137575.12
ENSG00000155542.12	0.501117	ENSG00000167985.7
ENSG00000263002.8	0.501115	ENSG00000278318.5
ENSG00000126821.8	0.501089	ENSG00000213064.10
ENSG00000107854.6	0.501072	ENSG00000198467.16
ENSG00000207344.1	0.501058	ENSG00000221102.1
ENSG00000123143.13	0.501053	ENSG00000168495.13
ENSG00000128739.23	0.50103	ENSG00000265145.1
ENSG00000013306.16	0.501022	ENSG00000052723.12
ENSG00000177842.12	0.501013	ENSG00000197566.10
ENSG00000157593.19	0.500963	ENSG00000170385.10
ENSG00000242170.3	0.500961	ENSG00000243544.3
ENSG00000119929.13	0.500957	ENSG00000143294.15
ENSG00000122335.17	0.500932	ENSG00000141985.9
ENSG00000130193.8	0.500928	ENSG00000136891.14
ENSG00000196597.13	0.500892	ENSG00000198783.6
ENSG00000112379.9	0.500875	ENSG00000159479.17
ENSG00000179913.11	0.500875	ENSG00000184809.13
ENSG00000141469.18	0.500875	ENSG00000269743.3
ENSG00000212443.1	0.500866	ENSG00000252213.1
ENSG00000173273.16	0.500825	ENSG00000229980.5
ENSG00000106483.12	0.50081	ENSG00000183605.17
ENSG00000213741.11	0.500766	ENSG00000240342.3
ENSG00000005020.13	0.500756	ENSG00000198574.6
ENSG00000063127.16	0.500755	ENSG00000119705.10
ENSG00000241868.3	0.500741	ENSG00000263882.2
ENSG00000167985.7	0.50074	ENSG00000260428.3
ENSG00000168995.13	0.500735	ENSG00000176476.9
ENSG00000143373.18	0.500711	ENSG00000197483.10
ENSG00000198380.13	0.500705	ENSG00000269119.1
ENSG00000168995.13	0.500698	ENSG00000240489.1
ENSG00000151466.12	0.500687	ENSG00000254911.3
ENSG00000136997.21	0.500685	ENSG00000254093.9
ENSG00000198467.16	0.500674	ENSG00000229980.5
ENSG00000109667.12	0.500658	ENSG00000116704.8
ENSG00000231508.1	0.500644	ENSG00000243964.1
ENSG00000196793.14	0.500642	ENSG00000263002.8
ENSG00000144290.17	0.500637	ENSG00000225138.8
ENSG00000174529.7	0.500622	ENSG00000179104.9
ENSG00000051596.10	0.50062	ENSG00000066654.14
ENSG00000073803.14	0.50055	ENSG00000165948.11
ENSG00000114544.17	0.500546	ENSG00000227028.6
ENSG00000139233.7	0.500541	ENSG00000206899.1
ENSG00000174032.17	0.500537	ENSG00000179918.19
ENSG00000197496.6	0.500533	ENSG00000269743.3
ENSG00000207067.1	0.500531	ENSG00000212443.1
ENSG00000052723.12	0.500519	ENSG00000142178.9
ENSG00000170214.5	0.500468	ENSG00000231206.2
ENSG00000238741.1	0.50045	ENSG00000260428.3
ENSG00000182224.12	0.500448	ENSG00000283558.1
ENSG00000223086.1	0.500428	ENSG00000258568.1
ENSG00000125731.13	0.500406	ENSG00000154839.10
ENSG00000172985.11	0.500405	ENSG00000183605.17
ENSG00000001617.12	0.5004	ENSG00000164300.17
ENSG00000196636.8	0.500398	ENSG00000240489.1
ENSG00000116685.16	0.500394	ENSG00000230109.1
ENSG00000160055.20	0.500369	ENSG00000244187.8
ENSG00000184209.15	0.500364	ENSG00000212493.1
ENSG00000167565.13	0.500334	ENSG00000185917.14
ENSG00000101082.14	0.500332	ENSG00000231304.2
ENSG00000110321.19	0.500307	ENSG00000166595.12
ENSG00000034510.6	0.500299	ENSG00000109084.14
ENSG00000125520.14	0.500279	ENSG00000168575.10
ENSG00000103037.12	0.500278	ENSG00000132824.14
ENSG00000077713.19	0.500273	ENSG00000113558.19
ENSG00000112379.9	0.500272	ENSG00000237373.1
ENSG00000200879.1	0.500268	ENSG00000212283.1
ENSG00000118596.12	0.500263	ENSG00000225697.13
ENSG00000035115.22	0.500259	ENSG00000139146.14
ENSG00000155876.6	0.500257	ENSG00000216866.5
ENSG00000177954.14	0.500257	ENSG00000223803.1
ENSG00000004864.14	0.500246	ENSG00000213693.4
ENSG00000131080.15	0.500236	ENSG00000136718.10
ENSG00000116005.12	0.500213	ENSG00000142507.10
ENSG00000013306.16	0.500208	ENSG00000172985.11
ENSG00000186480.13	0.500147	ENSG00000213735.2
ENSG00000125520.14	0.500122	ENSG00000136856.18
ENSG00000013306.16	0.500122	ENSG00000266777.1
ENSG00000143751.10	0.500121	ENSG00000163479.14
ENSG00000156398.13	0.500092	ENSG00000205572.10
ENSG00000207357.1	0.500089	ENSG00000222724.1
ENSG00000125731.13	0.500083	ENSG00000142178.9
ENSG00000082996.20	0.500081	ENSG00000133874.2
ENSG00000198169.9	0.500073	ENSG00000213801.4
ENSG00000151466.12	0.500053	ENSG00000155542.12
ENSG00000083750.13	0.500045	ENSG00000226498.2
ENSG00000118596.12	0.500043	ENSG00000126821.8
ENSG00000201643.1	0.500034	ENSG00000230184.1
ENSG00000132386.11	0.500032	ENSG00000213064.10
ENSG00000168575.10	0.500005	ENSG00000183605.17
ENSG00000109171.15	0.499977	ENSG00000113558.19
ENSG00000149131.17	0.49997	ENSG00000169976.7
ENSG00000112379.9	0.49997	ENSG00000182224.12
ENSG00000076053.12	0.49995	ENSG00000127993.16
ENSG00000122335.17	0.499928	ENSG00000122376.12
ENSG00000145217.14	0.499906	ENSG00000269743.3
ENSG00000204308.8	0.499902	ENSG00000223086.1
ENSG00000135046.14	0.499895	ENSG00000163888.4
ENSG00000145779.8	0.499868	ENSG00000146072.6
ENSG00000186767.7	0.499864	ENSG00000229692.3
ENSG00000151466.12	0.499846	ENSG00000252010.1
ENSG00000078237.7	0.499835	ENSG00000130193.8
ENSG00000189164.15	0.499825	ENSG00000243943.10
ENSG00000071994.11	0.499805	ENSG00000100129.18
ENSG00000013306.16	0.499801	ENSG00000188779.12
ENSG00000183260.7	0.499799	ENSG00000232267.1
ENSG00000109184.15	0.499781	ENSG00000166595.12
ENSG00000145819.18	0.499751	ENSG00000186480.13
ENSG00000104205.16	0.499726	ENSG00000132386.11
ENSG00000103126.15	0.499726	ENSG00000162522.11
ENSG00000100028.12	0.499702	ENSG00000143977.14
ENSG00000108947.5	0.499699	ENSG00000165895.19
ENSG00000052723.12	0.499695	ENSG00000198574.6
ENSG00000100138.15	0.499677	ENSG00000128739.23
ENSG00000163116.10	0.499642	ENSG00000167711.14
ENSG00000001617.12	0.499627	ENSG00000227541.1
ENSG00000116761.12	0.499617	ENSG00000186407.7
ENSG00000001617.12	0.499609	ENSG00000125731.13
ENSG00000158604.15	0.499605	ENSG00000167608.12
ENSG00000101082.14	0.499602	ENSG00000176476.9
ENSG00000168995.13	0.499599	ENSG00000169976.7
ENSG00000140153.18	0.49957	ENSG00000166272.18
ENSG00000124444.16	0.499565	ENSG00000234473.1
ENSG00000034510.6	0.499559	ENSG00000154310.17
ENSG00000166595.12	0.499556	ENSG00000196684.12
ENSG00000100823.12	0.499543	ENSG00000123349.15
ENSG00000139146.14	0.499526	ENSG00000143368.10
ENSG00000088538.13	0.499487	ENSG00000110321.19
ENSG00000132824.14	0.499473	ENSG00000238741.1
ENSG00000100028.12	0.499464	ENSG00000168566.13
ENSG00000196636.8	0.499423	ENSG00000231304.2
ENSG00000141293.16	0.499422	ENSG00000144136.11
ENSG00000134760.6	0.499421	ENSG00000283379.1
ENSG00000119231.11	0.499416	ENSG00000198964.14
ENSG00000179918.19	0.499396	ENSG00000267123.7
ENSG00000135249.8	0.499383	ENSG00000199730.1
ENSG00000122335.17	0.499377	ENSG00000223750.1
ENSG00000151229.13	0.499375	ENSG00000172985.11
ENSG00000197847.12	0.49937	ENSG00000254521.7
ENSG00000164609.10	0.499326	ENSG00000169241.19
ENSG00000174529.7	0.499302	ENSG00000230043.1
ENSG00000109184.15	0.499275	ENSG00000135046.14
ENSG00000140264.21	0.499261	ENSG00000267123.7
ENSG00000179918.19	0.499243	ENSG00000253598.3
ENSG00000155542.12	0.499233	ENSG00000183605.17
ENSG00000119231.11	0.499223	ENSG00000151466.12
ENSG00000125454.12	0.499219	ENSG00000225697.13
ENSG00000013306.16	0.499211	ENSG00000115524.17
ENSG00000061936.10	0.499206	ENSG00000141469.18
ENSG00000100359.21	0.499198	ENSG00000249565.2
ENSG00000144659.13	0.499196	ENSG00000225697.13
ENSG00000173545.5	0.499184	ENSG00000180479.14
ENSG00000126821.8	0.499179	ENSG00000166192.15
ENSG00000200169.1	0.499147	ENSG00000252908.1
ENSG00000021355.13	0.49914	ENSG00000162739.14
ENSG00000234771.3	0.499136	ENSG00000253598.3
ENSG00000169241.19	0.499136	ENSG00000281207.1
ENSG00000101162.4	0.499124	ENSG00000176014.13
ENSG00000013306.16	0.499115	ENSG00000154839.10
ENSG00000137575.12	0.499109	ENSG00000138378.19
ENSG00000157693.15	0.499109	ENSG00000164855.16
ENSG00000112299.8	0.49908	ENSG00000198382.9
ENSG00000160284.15	0.49907	ENSG00000165698.16
ENSG00000122376.12	0.499022	ENSG00000253598.3
ENSG00000223086.1	0.49901	ENSG00000263740.2
ENSG00000135446.17	0.499008	ENSG00000136718.10
ENSG00000175886.10	0.499004	ENSG00000229638.1
ENSG00000005022.6	0.498998	ENSG00000174669.12
ENSG00000104205.16	0.498982	ENSG00000154839.10
ENSG00000118596.12	0.498981	ENSG00000155542.12
ENSG00000132824.14	0.498978	ENSG00000253598.3
ENSG00000144445.17	0.498969	ENSG00000241532.1
ENSG00000091490.11	0.498961	ENSG00000143751.10
ENSG00000122335.17	0.498942	ENSG00000187231.14
ENSG00000115129.14	0.498937	ENSG00000260452.1
ENSG00000120215.10	0.498915	ENSG00000123612.16
ENSG00000134779.15	0.498915	ENSG00000154310.17
ENSG00000052723.12	0.498914	ENSG00000143368.10
ENSG00000062370.17	0.498912	ENSG00000163867.17
ENSG00000007376.8	0.498876	ENSG00000263266.2
ENSG00000138185.20	0.498866	ENSG00000225579.2
ENSG00000200816.1	0.498836	ENSG00000238578.1
ENSG00000001617.12	0.498798	ENSG00000143751.10
ENSG00000132824.14	0.498753	ENSG00000179833.4
ENSG00000201785.1	0.498747	ENSG00000207274.1
ENSG00000130939.20	0.498746	ENSG00000177889.10
ENSG00000104611.12	0.498728	ENSG00000234771.3
ENSG00000103037.12	0.498725	ENSG00000166192.15
ENSG00000113558.19	0.498724	ENSG00000213064.10
ENSG00000102870.6	0.498719	ENSG00000225614.4
ENSG00000100473.18	0.498714	ENSG00000253310.1
ENSG00000132386.11	0.498697	ENSG00000149131.17
ENSG00000182199.11	0.498671	ENSG00000205138.4
ENSG00000137040.10	0.498665	ENSG00000263740.2
ENSG00000167705.12	0.498644	ENSG00000202125.1
ENSG00000083642.19	0.498643	ENSG00000162927.14
ENSG00000061936.10	0.498642	ENSG00000142178.9
ENSG00000052723.12	0.498616	ENSG00000110436.13
ENSG00000241868.3	0.498609	ENSG00000242436.3
ENSG00000100003.18	0.498602	ENSG00000122335.17
ENSG00000224660.2	0.498596	ENSG00000234771.3
ENSG00000100591.8	0.498567	ENSG00000110321.19
ENSG00000169762.17	0.498511	ENSG00000196950.14
ENSG00000163611.11	0.498493	ENSG00000165698.16
ENSG00000175213.3	0.498484	ENSG00000229676.3
ENSG00000185088.14	0.49847	ENSG00000223803.1
ENSG00000146859.6	0.498466	ENSG00000168701.19
ENSG00000173273.16	0.498437	ENSG00000225423.1
ENSG00000134779.15	0.498431	ENSG00000160404.18
ENSG00000172985.11	0.498429	ENSG00000213693.4
ENSG00000149743.14	0.498423	ENSG00000171103.11
ENSG00000227541.1	0.498411	ENSG00000234771.3
ENSG00000165821.12	0.498397	ENSG00000186193.9
ENSG00000160055.20	0.498379	ENSG00000168890.14
ENSG00000185222.10	0.498317	ENSG00000223459.6
ENSG00000227541.1	0.498315	ENSG00000239570.1
ENSG00000127989.14	0.498301	ENSG00000164050.13
ENSG00000152683.14	0.4983	ENSG00000157593.19
ENSG00000173875.14	0.498296	ENSG00000204524.7
ENSG00000100359.21	0.498292	ENSG00000119231.11
ENSG00000103042.9	0.498261	ENSG00000238286.1
ENSG00000100823.12	0.498241	ENSG00000129255.16
ENSG00000119929.13	0.498237	ENSG00000139405.16
ENSG00000102078.16	0.498235	ENSG00000234946.1
ENSG00000105971.15	0.498231	ENSG00000197223.12
ENSG00000154040.21	0.498225	ENSG00000198380.13
ENSG00000167705.12	0.498213	ENSG00000173456.5
ENSG00000201785.1	0.498195	ENSG00000212283.1
ENSG00000136451.9	0.498169	ENSG00000164338.10
ENSG00000141480.18	0.498089	ENSG00000177374.13
ENSG00000007376.8	0.498063	ENSG00000234797.5
ENSG00000136718.10	0.498057	ENSG00000187912.12
ENSG00000101082.14	0.497999	ENSG00000102078.16
ENSG00000137770.14	0.497997	ENSG00000169255.15
ENSG00000071242.12	0.497997	ENSG00000214629.3
ENSG00000151466.12	0.497996	ENSG00000156398.13
ENSG00000064932.16	0.497981	ENSG00000143751.10
ENSG00000199872.1	0.497975	ENSG00000207357.1
ENSG00000201264.1	0.497968	ENSG00000252213.1
ENSG00000122696.14	0.497963	ENSG00000170385.10
ENSG00000170190.16	0.49795	ENSG00000234771.3
ENSG00000112299.8	0.497944	ENSG00000132467.4
ENSG00000125648.15	0.497943	ENSG00000266777.1
ENSG00000079387.14	0.497934	ENSG00000104611.12
ENSG00000120215.10	0.497921	ENSG00000130522.6
ENSG00000101557.15	0.497917	ENSG00000270343.1
ENSG00000103126.15	0.497916	ENSG00000133937.5
ENSG00000169976.7	0.497896	ENSG00000187231.14
ENSG00000128739.23	0.497892	ENSG00000234617.2
ENSG00000114544.17	0.497878	ENSG00000147804.10
ENSG00000007520.4	0.497866	ENSG00000101162.4
ENSG00000122335.17	0.497856	ENSG00000174032.17
ENSG00000135218.19	0.497847	ENSG00000145975.15
ENSG00000205572.10	0.497839	ENSG00000231304.2
ENSG00000147601.15	0.497835	ENSG00000236567.2
ENSG00000131652.14	0.497834	ENSG00000136891.14
ENSG00000162522.11	0.497821	ENSG00000205559.5
ENSG00000207274.1	0.497811	ENSG00000235408.6
ENSG00000147274.14	0.497805	ENSG00000168495.13
ENSG00000178935.5	0.497787	ENSG00000188785.12
ENSG00000134825.16	0.497782	ENSG00000174529.7
ENSG00000213735.2	0.497763	ENSG00000242802.9
ENSG00000069702.11	0.497757	ENSG00000136891.14
ENSG00000088538.13	0.497725	ENSG00000144535.20
ENSG00000117155.17	0.49771	ENSG00000118007.13
ENSG00000115234.11	0.49771	ENSG00000184209.15
ENSG00000171827.11	0.497709	ENSG00000188868.14
ENSG00000168575.10	0.497674	ENSG00000185917.14
ENSG00000100359.21	0.497668	ENSG00000167985.7
ENSG00000088538.13	0.497665	ENSG00000178802.18
ENSG00000180257.14	0.497659	ENSG00000197933.13
ENSG00000108947.5	0.497643	ENSG00000111886.11
ENSG00000222724.1	0.49764	ENSG00000265753.2
ENSG00000201785.1	0.497638	ENSG00000212443.1
ENSG00000118620.13	0.49763	ENSG00000229676.3
ENSG00000077713.19	0.497622	ENSG00000125520.14
ENSG00000140090.18	0.497619	ENSG00000269743.3
ENSG00000201457.1	0.497588	ENSG00000212443.1
ENSG00000224858.5	0.497564	ENSG00000234851.4
ENSG00000005022.6	0.497562	ENSG00000249565.2
ENSG00000207233.1	0.49754	ENSG00000238578.1
ENSG00000075303.13	0.497514	ENSG00000104205.16
ENSG00000101019.22	0.497512	ENSG00000173960.14
ENSG00000163909.8	0.497507	ENSG00000237263.1
ENSG00000100359.21	0.497495	ENSG00000176476.9
ENSG00000125731.13	0.497472	ENSG00000164300.17
ENSG00000115137.12	0.49747	ENSG00000123612.16
ENSG00000061936.10	0.497466	ENSG00000197847.12
ENSG00000154040.21	0.497459	ENSG00000179913.11
ENSG00000004864.14	0.497444	ENSG00000234946.1
ENSG00000083642.19	0.497442	ENSG00000120832.10
ENSG00000067066.17	0.49744	ENSG00000158482.10
ENSG00000103061.13	0.497414	ENSG00000119906.13
ENSG00000169221.14	0.497409	ENSG00000236184.1
ENSG00000180221.6	0.497406	ENSG00000183763.9
ENSG00000126821.8	0.497404	ENSG00000132432.14
ENSG00000109184.15	0.497386	ENSG00000154040.21
ENSG00000132824.14	0.497377	ENSG00000168575.10
ENSG00000100473.18	0.497361	ENSG00000283558.1
ENSG00000078237.7	0.497354	ENSG00000140993.11
ENSG00000177954.14	0.497321	ENSG00000224892.6
ENSG00000213741.11	0.497312	ENSG00000232818.2
ENSG00000151881.15	0.497298	ENSG00000164855.16
ENSG00000171858.18	0.497293	ENSG00000235090.1
ENSG00000004809.14	0.497284	ENSG00000176476.9
ENSG00000137364.5	0.497263	ENSG00000198467.16
ENSG00000087085.16	0.49725	ENSG00000165948.11
ENSG00000105677.12	0.497245	ENSG00000166822.13
ENSG00000158482.10	0.497209	ENSG00000168566.13
ENSG00000200974.1	0.497198	ENSG00000207003.1
ENSG00000166228.9	0.497192	ENSG00000223086.1
ENSG00000170315.14	0.497186	ENSG00000175063.17
ENSG00000070915.10	0.497173	ENSG00000104611.12
ENSG00000142178.9	0.497172	ENSG00000151229.13
ENSG00000103534.17	0.497171	ENSG00000121895.8
ENSG00000180964.17	0.49716	ENSG00000256019.1
ENSG00000199730.1	0.497147	ENSG00000240589.3
ENSG00000132824.14	0.49713	ENSG00000144659.13
ENSG00000106483.12	0.4971	ENSG00000167985.7
ENSG00000021355.13	0.497097	ENSG00000174032.17
ENSG00000103534.17	0.497074	ENSG00000113119.13
ENSG00000111249.14	0.497065	ENSG00000165716.11
ENSG00000137040.10	0.49706	ENSG00000202125.1
ENSG00000125731.13	0.497041	ENSG00000140090.18
ENSG00000077713.19	0.497037	ENSG00000140090.18
ENSG00000224858.5	0.497034	ENSG00000230071.2
ENSG00000136603.14	0.497033	ENSG00000158296.14
ENSG00000172985.11	0.497029	ENSG00000234946.1
ENSG00000144659.13	0.497001	ENSG00000213693.4
ENSG00000149131.17	0.496985	ENSG00000149257.16
ENSG00000070915.10	0.496963	ENSG00000158296.14
ENSG00000113558.19	0.496955	ENSG00000119231.11
ENSG00000091490.11	0.496946	ENSG00000167565.13
ENSG00000100359.21	0.496925	ENSG00000164300.17
ENSG00000160948.14	0.496925	ENSG00000202515.1
ENSG00000207468.1	0.496919	ENSG00000279078.1
ENSG00000197162.10	0.496917	ENSG00000198146.4
ENSG00000133997.12	0.496911	ENSG00000141756.19
ENSG00000196357.12	0.496858	ENSG00000198551.10
ENSG00000100926.15	0.496857	ENSG00000103534.17
ENSG00000005020.13	0.49685	ENSG00000013306.16
ENSG00000167705.12	0.496823	ENSG00000241868.3
ENSG00000205138.4	0.496821	ENSG00000238835.1
ENSG00000127081.14	0.49681	ENSG00000189180.16
ENSG00000061936.10	0.496772	ENSG00000179833.4
ENSG00000136891.14	0.49676	ENSG00000168152.13
ENSG00000108523.16	0.496757	ENSG00000204308.8
ENSG00000004864.14	0.496733	ENSG00000183605.17
ENSG00000197847.12	0.496732	ENSG00000240489.1
ENSG00000122376.12	0.496727	ENSG00000170145.5
ENSG00000177374.13	0.496713	ENSG00000187912.12
ENSG00000052723.12	0.496695	ENSG00000070915.10
ENSG00000136874.11	0.496654	ENSG00000170310.15
ENSG00000224660.2	0.496648	ENSG00000225697.13
ENSG00000132824.14	0.496643	ENSG00000139218.18
ENSG00000134809.9	0.496623	ENSG00000185561.10
ENSG00000144290.17	0.496615	ENSG00000169026.13
ENSG00000126903.16	0.49661	ENSG00000170145.5
ENSG00000113396.13	0.496585	ENSG00000113558.19
ENSG00000251869.1	0.496582	ENSG00000280466.1
ENSG00000137575.12	0.496561	ENSG00000163535.18
ENSG00000052723.12	0.496554	ENSG00000101082.14
ENSG00000141098.13	0.496553	ENSG00000229132.2
ENSG00000106483.12	0.496534	ENSG00000151466.12
ENSG00000112379.9	0.496514	ENSG00000259577.2
ENSG00000112303.14	0.496484	ENSG00000164338.10
ENSG00000069702.11	0.496473	ENSG00000135966.13
ENSG00000115234.11	0.496472	ENSG00000169371.14
ENSG00000123352.18	0.496459	ENSG00000164808.17
ENSG00000164855.16	0.496456	ENSG00000188735.13
ENSG00000104611.12	0.496448	ENSG00000132386.11
ENSG00000237200.1	0.496448	ENSG00000251666.1
ENSG00000183298.5	0.49642	ENSG00000185088.14
ENSG00000187231.14	0.49641	ENSG00000224660.2
ENSG00000164300.17	0.496368	ENSG00000169976.7
ENSG00000007350.17	0.496363	ENSG00000101916.12
ENSG00000187231.14	0.496355	ENSG00000205572.10
ENSG00000118596.12	0.496344	ENSG00000141469.18
ENSG00000166049.11	0.496339	ENSG00000198380.13
ENSG00000138771.16	0.496306	ENSG00000198574.6
ENSG00000125449.7	0.496289	ENSG00000251571.1
ENSG00000201229.1	0.496278	ENSG00000207475.1
ENSG00000158296.14	0.496271	ENSG00000240489.1
ENSG00000157020.18	0.496263	ENSG00000187742.15
ENSG00000145147.20	0.49626	ENSG00000166750.10
ENSG00000013306.16	0.496246	ENSG00000197119.13
ENSG00000101082.14	0.496245	ENSG00000144659.13
ENSG00000118620.13	0.496214	ENSG00000196268.12
ENSG00000127191.18	0.496204	ENSG00000172236.18
ENSG00000175322.12	0.496201	ENSG00000197050.11
ENSG00000197632.9	0.496187	ENSG00000227541.1
ENSG00000154310.17	0.496178	ENSG00000163154.6
ENSG00000153896.19	0.496144	ENSG00000196437.12
ENSG00000167257.11	0.496141	ENSG00000204308.8
ENSG00000123612.16	0.496141	ENSG00000255291.2
ENSG00000169241.19	0.49614	ENSG00000189339.12
ENSG00000171587.15	0.496117	ENSG00000241837.7
ENSG00000185122.11	0.496104	ENSG00000229473.2
ENSG00000125731.13	0.496082	ENSG00000196636.8
ENSG00000207233.1	0.496075	ENSG00000209042.1
ENSG00000182199.11	0.496062	ENSG00000254521.7
ENSG00000201264.1	0.496046	ENSG00000201785.1
ENSG00000116685.16	0.496037	ENSG00000256193.6
ENSG00000074319.13	0.496014	ENSG00000102804.15
ENSG00000108947.5	0.496014	ENSG00000283122.1
ENSG00000135046.14	0.496008	ENSG00000141756.19
ENSG00000013306.16	0.496001	ENSG00000140264.21
ENSG00000139146.14	0.495998	ENSG00000234771.3
ENSG00000004809.14	0.495987	ENSG00000115524.17
ENSG00000179833.4	0.495979	ENSG00000249565.2
ENSG00000188015.10	0.495932	ENSG00000260053.2
ENSG00000163993.7	0.495906	ENSG00000197956.10
ENSG00000100359.21	0.495886	ENSG00000166562.9
ENSG00000103599.20	0.495877	ENSG00000250492.1
ENSG00000151881.15	0.495873	ENSG00000166822.13
ENSG00000128739.23	0.495869	ENSG00000199436.1
ENSG00000112379.9	0.495856	ENSG00000170634.13
ENSG00000104205.16	0.495845	ENSG00000234946.1
ENSG00000197591.3	0.495817	ENSG00000264500.1
ENSG00000168495.13	0.495813	ENSG00000241868.3
ENSG00000110344.10	0.495809	ENSG00000177889.10
ENSG00000125449.7	0.495803	ENSG00000283122.1
ENSG00000029364.12	0.495793	ENSG00000169359.16
ENSG00000091490.11	0.49579	ENSG00000149257.16
ENSG00000221241.1	0.495787	ENSG00000234617.2
ENSG00000140264.21	0.495765	ENSG00000144136.11
ENSG00000108947.5	0.495715	ENSG00000235690.2
ENSG00000137575.12	0.495705	ENSG00000198574.6
ENSG00000110436.13	0.495694	ENSG00000136603.14
ENSG00000137575.12	0.495679	ENSG00000205572.10
ENSG00000131080.15	0.495675	ENSG00000133997.12
ENSG00000112701.18	0.495672	ENSG00000140264.21
ENSG00000112701.18	0.495669	ENSG00000132824.14
ENSG00000124459.12	0.495668	ENSG00000173258.13
ENSG00000061936.10	0.495638	ENSG00000135919.14
ENSG00000105677.12	0.495633	ENSG00000158604.15
ENSG00000173208.4	0.49562	ENSG00000184809.13
ENSG00000207508.1	0.495619	ENSG00000252908.1
ENSG00000180221.6	0.495578	ENSG00000256060.3
ENSG00000201264.1	0.495571	ENSG00000239039.1
ENSG00000201229.1	0.495564	ENSG00000207468.1
ENSG00000198846.6	0.495551	ENSG00000225423.1
ENSG00000199627.1	0.495527	ENSG00000223086.1
ENSG00000169371.14	0.495504	ENSG00000239039.1
ENSG00000185917.14	0.495489	ENSG00000253598.3
ENSG00000092203.15	0.495457	ENSG00000154310.17
ENSG00000115524.17	0.495432	ENSG00000135919.14
ENSG00000223459.6	0.495428	ENSG00000236184.1
ENSG00000132467.4	0.495421	ENSG00000164338.10
ENSG00000004809.14	0.495408	ENSG00000141469.18
ENSG00000110436.13	0.495404	ENSG00000234771.3
ENSG00000125775.15	0.49539	ENSG00000129657.16
ENSG00000168575.10	0.495384	ENSG00000213693.4
ENSG00000231768.2	0.495373	ENSG00000255393.2
ENSG00000052723.12	0.495354	ENSG00000077713.19
ENSG00000162927.14	0.495341	ENSG00000166024.14
ENSG00000113525.10	0.49534	ENSG00000144580.14
ENSG00000154839.10	0.49534	ENSG00000249565.2
ENSG00000110321.19	0.495322	ENSG00000159479.17
ENSG00000207003.1	0.495319	ENSG00000252452.1
ENSG00000201183.1	0.495307	ENSG00000227694.1
ENSG00000141985.9	0.495287	ENSG00000143751.10
ENSG00000144136.11	0.495284	ENSG00000197119.13
ENSG00000172985.11	0.495263	ENSG00000185917.14
ENSG00000143368.10	0.495248	ENSG00000234946.1
ENSG00000101916.12	0.495238	ENSG00000150779.12
ENSG00000167114.13	0.495223	ENSG00000170385.10
ENSG00000163611.11	0.495217	ENSG00000229692.3
ENSG00000126821.8	0.495214	ENSG00000141469.18
ENSG00000188015.10	0.495204	ENSG00000252695.1
ENSG00000140090.18	0.495196	ENSG00000151229.13
ENSG00000173991.6	0.495184	ENSG00000213977.8
ENSG00000133065.11	0.495176	ENSG00000157800.18
ENSG00000170145.5	0.495174	ENSG00000198892.7
ENSG00000067955.15	0.495164	ENSG00000111305.19
ENSG00000115514.12	0.495158	ENSG00000129235.11
ENSG00000003756.17	0.495157	ENSG00000164327.13
ENSG00000185088.14	0.49514	ENSG00000224892.6
ENSG00000141504.12	0.495139	ENSG00000143751.10
ENSG00000231508.1	0.495135	ENSG00000258640.3
ENSG00000212283.1	0.495131	ENSG00000239039.1
ENSG00000168884.15	0.495123	ENSG00000185973.12
ENSG00000176476.9	0.4951	ENSG00000239570.1
ENSG00000169976.7	0.495098	ENSG00000197632.9
ENSG00000112701.18	0.495089	ENSG00000179918.19
ENSG00000083845.9	0.495076	ENSG00000225246.1
ENSG00000143751.10	0.495074	ENSG00000213064.10
ENSG00000138449.11	0.495045	ENSG00000139508.15
ENSG00000102078.16	0.495038	ENSG00000179918.19
ENSG00000224660.2	0.495033	ENSG00000249565.2
ENSG00000078237.7	0.495031	ENSG00000131652.14
ENSG00000136718.10	0.49503	ENSG00000197591.3
ENSG00000139146.14	0.495007	ENSG00000141293.16
ENSG00000069702.11	0.494986	ENSG00000088451.11
ENSG00000118596.12	0.494982	ENSG00000185031.6
ENSG00000103257.9	0.494969	ENSG00000174358.16
ENSG00000126067.12	0.494964	ENSG00000185122.11
ENSG00000138378.19	0.494962	ENSG00000205138.4
ENSG00000186812.13	0.494935	ENSG00000256683.7
ENSG00000225423.1	0.494912	ENSG00000227372.12
ENSG00000136270.14	0.494897	ENSG00000169221.14
ENSG00000100359.21	0.494864	ENSG00000122335.17
ENSG00000111011.18	0.494842	ENSG00000143546.10
ENSG00000115902.11	0.49484	ENSG00000225697.13
ENSG00000131080.15	0.494836	ENSG00000135046.14
ENSG00000070915.10	0.49483	ENSG00000188779.12
ENSG00000236567.2	0.494827	ENSG00000256019.1
ENSG00000080819.9	0.494803	ENSG00000110844.14
ENSG00000132467.4	0.494803	ENSG00000139719.11
ENSG00000172985.11	0.494791	ENSG00000179918.19
ENSG00000133997.12	0.49479	ENSG00000174721.10
ENSG00000164300.17	0.494772	ENSG00000198574.6
ENSG00000079387.14	0.494748	ENSG00000198574.6
ENSG00000137040.10	0.494747	ENSG00000165113.13
ENSG00000172985.11	0.494744	ENSG00000225697.13
ENSG00000170190.16	0.494719	ENSG00000225697.13
ENSG00000005022.6	0.494715	ENSG00000083807.10
ENSG00000103061.13	0.494714	ENSG00000116704.8
ENSG00000007376.8	0.494709	ENSG00000243101.1
ENSG00000176476.9	0.494657	ENSG00000197847.12
ENSG00000233786.1	0.494641	ENSG00000250492.1
ENSG00000109084.14	0.494634	ENSG00000188167.9
ENSG00000102349.18	0.494632	ENSG00000182224.12
ENSG00000120215.10	0.494626	ENSG00000177374.13
ENSG00000118596.12	0.494621	ENSG00000249565.2
ENSG00000161547.17	0.494588	ENSG00000182934.12
ENSG00000074319.13	0.49457	ENSG00000123297.20
ENSG00000134779.15	0.494542	ENSG00000168884.15
ENSG00000182552.15	0.49454	ENSG00000188643.11
ENSG00000156398.13	0.494523	ENSG00000187231.14
ENSG00000077713.19	0.494509	ENSG00000156398.13
ENSG00000158296.14	0.494504	ENSG00000266777.1
ENSG00000009335.18	0.4945	ENSG00000186591.13
ENSG00000165887.12	0.494497	ENSG00000183260.7
ENSG00000075945.13	0.494494	ENSG00000121671.12
ENSG00000103194.16	0.494476	ENSG00000183696.14
ENSG00000088451.11	0.494472	ENSG00000168286.3
ENSG00000171311.13	0.494468	ENSG00000253658.6
ENSG00000149257.16	0.494446	ENSG00000164300.17
ENSG00000132386.11	0.494418	ENSG00000149257.16
ENSG00000201229.1	0.494394	ENSG00000209482.1
ENSG00000007376.8	0.494381	ENSG00000244073.1
ENSG00000169371.14	0.494362	ENSG00000252213.1
ENSG00000035115.22	0.494357	ENSG00000118596.12
ENSG00000187147.18	0.494355	ENSG00000200169.1
ENSG00000063127.16	0.494348	ENSG00000133065.11
ENSG00000159479.17	0.494339	ENSG00000166049.11
ENSG00000206633.1	0.49432	ENSG00000207475.1
ENSG00000082996.20	0.494269	ENSG00000223086.1
ENSG00000168496.4	0.49425	ENSG00000184809.13
ENSG00000155876.6	0.494186	ENSG00000241913.1
ENSG00000108523.16	0.494181	ENSG00000222724.1
ENSG00000108947.5	0.494166	ENSG00000111249.14
ENSG00000149257.16	0.494148	ENSG00000166562.9
ENSG00000201183.1	0.494141	ENSG00000258640.3
ENSG00000125454.12	0.494138	ENSG00000141293.16
ENSG00000198551.10	0.494126	ENSG00000242852.7
ENSG00000170190.16	0.494102	ENSG00000254521.7
ENSG00000115129.14	0.494101	ENSG00000229980.5
ENSG00000141469.18	0.494098	ENSG00000174032.17
ENSG00000215114.10	0.494095	ENSG00000270343.1
ENSG00000112697.17	0.494082	ENSG00000186889.10
ENSG00000134825.16	0.494074	ENSG00000166822.13
ENSG00000143569.19	0.494055	ENSG00000144744.17
ENSG00000147601.15	0.494047	ENSG00000180964.17
ENSG00000137364.5	0.494042	ENSG00000260452.1
ENSG00000168496.4	0.49404	ENSG00000213194.3
ENSG00000144535.20	0.494031	ENSG00000198796.7
ENSG00000184209.15	0.494027	ENSG00000201785.1
ENSG00000118596.12	0.494026	ENSG00000143368.10
ENSG00000144580.14	0.494025	ENSG00000250492.1
ENSG00000035115.22	0.493994	ENSG00000119231.11
ENSG00000127366.5	0.493994	ENSG00000212125.2
ENSG00000166192.15	0.493986	ENSG00000172985.11
ENSG00000196301.3	0.49395	ENSG00000270325.1
ENSG00000069345.12	0.493939	ENSG00000163138.19
ENSG00000122696.14	0.493923	ENSG00000185031.6
ENSG00000196636.8	0.493888	ENSG00000267123.7
ENSG00000103061.13	0.493858	ENSG00000169026.13
ENSG00000185088.14	0.493843	ENSG00000243175.1
ENSG00000167996.16	0.493829	ENSG00000283379.1
ENSG00000159479.17	0.493821	ENSG00000198380.13
ENSG00000151466.12	0.49382	ENSG00000267123.7
ENSG00000125454.12	0.4938	ENSG00000140264.21
ENSG00000167705.12	0.493789	ENSG00000204308.8
ENSG00000140090.18	0.493785	ENSG00000225697.13
ENSG00000144659.13	0.493773	ENSG00000198892.7
ENSG00000005022.6	0.493757	ENSG00000185031.6
ENSG00000213442.5	0.493738	ENSG00000224858.5
ENSG00000004864.14	0.493709	ENSG00000213064.10
ENSG00000108064.11	0.493669	ENSG00000164296.7
ENSG00000103194.16	0.493659	ENSG00000188690.15
ENSG00000013306.16	0.493645	ENSG00000197847.12
ENSG00000184613.11	0.493623	ENSG00000185049.16
ENSG00000137575.12	0.493576	ENSG00000185917.14
ENSG00000163154.6	0.493566	ENSG00000175606.11
ENSG00000105085.11	0.49356	ENSG00000131080.15
ENSG00000134779.15	0.493547	ENSG00000158109.15
ENSG00000079387.14	0.493547	ENSG00000164300.17
ENSG00000200882.1	0.493525	ENSG00000222255.1
ENSG00000110799.14	0.493508	ENSG00000143951.16
ENSG00000132824.14	0.493506	ENSG00000170145.5
ENSG00000179833.4	0.493477	ENSG00000179918.19
ENSG00000132824.14	0.493465	ENSG00000151466.12
ENSG00000106483.12	0.493453	ENSG00000205572.10
ENSG00000135046.14	0.493448	ENSG00000164066.13
ENSG00000083845.9	0.493422	ENSG00000155876.6
ENSG00000103257.9	0.49342	ENSG00000164609.10
ENSG00000162739.14	0.493406	ENSG00000179918.19
ENSG00000146802.13	0.493365	ENSG00000169490.17
ENSG00000065717.15	0.493342	ENSG00000102265.12
ENSG00000135966.13	0.493288	ENSG00000168286.3
ENSG00000147274.14	0.493248	ENSG00000163138.19
ENSG00000125731.13	0.493237	ENSG00000197632.9
ENSG00000108523.16	0.493215	ENSG00000252060.1
ENSG00000113558.19	0.493209	ENSG00000145217.14
ENSG00000121895.8	0.493191	ENSG00000157693.15
ENSG00000001617.12	0.493189	ENSG00000196636.8
ENSG00000100926.15	0.493178	ENSG00000167608.12
ENSG00000101082.14	0.493159	ENSG00000118596.12
ENSG00000207067.1	0.493158	ENSG00000207344.1
ENSG00000212283.1	0.493124	ENSG00000252213.1
ENSG00000123612.16	0.493118	ENSG00000156886.12
ENSG00000100138.15	0.493111	ENSG00000221241.1
ENSG00000213741.11	0.493106	ENSG00000225246.1
ENSG00000133065.11	0.49309	ENSG00000196950.14
ENSG00000118596.12	0.493069	ENSG00000140264.21
ENSG00000199627.1	0.493064	ENSG00000207003.1
ENSG00000142178.9	0.493057	ENSG00000197847.12
ENSG00000140090.18	0.493054	ENSG00000176476.9
ENSG00000121858.11	0.493053	ENSG00000173273.16
ENSG00000116478.12	0.493045	ENSG00000131080.15
ENSG00000004809.14	0.493039	ENSG00000151229.13
ENSG00000075856.12	0.493021	ENSG00000175467.15
ENSG00000177302.15	0.493008	ENSG00000198846.6
ENSG00000196636.8	0.493006	ENSG00000238741.1
ENSG00000216866.5	0.492983	ENSG00000234618.1
ENSG00000168495.13	0.492954	ENSG00000263740.2
ENSG00000169371.14	0.492949	ENSG00000200879.1
ENSG00000139370.12	0.492916	ENSG00000231304.2
ENSG00000167996.16	0.492916	ENSG00000283122.1
ENSG00000076351.13	0.49291	ENSG00000227028.6
ENSG00000109184.15	0.492904	ENSG00000225579.2
ENSG00000103429.11	0.492887	ENSG00000271856.1
ENSG00000234771.3	0.492871	ENSG00000266777.1
ENSG00000145975.15	0.492834	ENSG00000164574.16
ENSG00000125454.12	0.49283	ENSG00000126903.16
ENSG00000135919.14	0.492815	ENSG00000169976.7
ENSG00000079435.10	0.492777	ENSG00000123612.16
ENSG00000088356.6	0.492772	ENSG00000138780.15
ENSG00000116704.8	0.492717	ENSG00000147804.10
ENSG00000231508.1	0.492714	ENSG00000234851.4
ENSG00000197119.13	0.492704	ENSG00000198574.6
ENSG00000173275.13	0.4927	ENSG00000196268.12
ENSG00000151093.8	0.492695	ENSG00000269352.1
ENSG00000149131.17	0.492688	ENSG00000155542.12
ENSG00000207475.1	0.492668	ENSG00000212493.1
ENSG00000170214.5	0.49265	ENSG00000283122.1
ENSG00000160229.13	0.49263	ENSG00000197497.11
ENSG00000267123.7	0.492628	ENSG00000280466.1
ENSG00000035115.22	0.492625	ENSG00000126903.16
ENSG00000158109.15	0.492619	ENSG00000260452.1
ENSG00000143751.10	0.492607	ENSG00000166562.9
ENSG00000077713.19	0.49259	ENSG00000197496.6
ENSG00000156886.12	0.492577	ENSG00000165948.11
ENSG00000120215.10	0.492569	ENSG00000184408.10
ENSG00000130939.20	0.492567	ENSG00000162623.16
ENSG00000079387.14	0.492555	ENSG00000125731.13
ENSG00000207475.1	0.492547	ENSG00000265185.6
ENSG00000137770.14	0.492539	ENSG00000235690.2
ENSG00000143368.10	0.492532	ENSG00000197632.9
ENSG00000129353.15	0.492522	ENSG00000196950.14
ENSG00000199627.1	0.492521	ENSG00000263740.2
ENSG00000132386.11	0.492519	ENSG00000143368.10
ENSG00000200913.1	0.492519	ENSG00000207475.1
ENSG00000077713.19	0.492501	ENSG00000158296.14
ENSG00000139370.12	0.492501	ENSG00000223750.1
ENSG00000200169.1	0.492496	ENSG00000207524.1
ENSG00000113558.19	0.492486	ENSG00000126821.8
ENSG00000166562.9	0.492486	ENSG00000260428.3
ENSG00000104205.16	0.492451	ENSG00000141258.13
ENSG00000198574.6	0.49244	ENSG00000198892.7
ENSG00000142178.9	0.492439	ENSG00000224660.2
ENSG00000108064.11	0.492435	ENSG00000135966.13
ENSG00000073803.14	0.49242	ENSG00000112379.9
ENSG00000207274.1	0.492417	ENSG00000212493.1
ENSG00000076351.13	0.492416	ENSG00000198689.13
ENSG00000149257.16	0.492408	ENSG00000176476.9
ENSG00000109184.15	0.492401	ENSG00000237373.1
ENSG00000186468.13	0.492398	ENSG00000232818.2
ENSG00000199436.1	0.492387	ENSG00000207280.1
ENSG00000177954.14	0.492365	ENSG00000198034.11
ENSG00000176476.9	0.492359	ENSG00000234771.3
ENSG00000114767.7	0.492357	ENSG00000132275.11
ENSG00000102078.16	0.49234	ENSG00000213064.10
ENSG00000123612.16	0.492337	ENSG00000197591.3
ENSG00000141469.18	0.492333	ENSG00000142178.9
ENSG00000142669.15	0.492333	ENSG00000205138.4
ENSG00000070915.10	0.492322	ENSG00000142669.15
ENSG00000116141.17	0.49229	ENSG00000174498.14
ENSG00000137571.11	0.492287	ENSG00000166750.10
ENSG00000004864.14	0.492264	ENSG00000101082.14
ENSG00000152683.14	0.492262	ENSG00000181856.15
ENSG00000029364.12	0.492245	ENSG00000189339.12
ENSG00000167565.13	0.49223	ENSG00000188779.12
ENSG00000108984.15	0.492225	ENSG00000204469.13
ENSG00000005022.6	0.4922	ENSG00000140264.21
ENSG00000167565.13	0.492197	ENSG00000223750.1
ENSG00000125520.14	0.492184	ENSG00000167114.13
ENSG00000004864.14	0.492159	ENSG00000198892.7
ENSG00000004864.14	0.492149	ENSG00000021355.13
ENSG00000111011.18	0.492115	ENSG00000214629.3
ENSG00000151229.13	0.492096	ENSG00000169359.16
ENSG00000103599.20	0.492093	ENSG00000166681.14
ENSG00000132773.12	0.492059	ENSG00000134779.15
ENSG00000061936.10	0.492045	ENSG00000140090.18
ENSG00000115524.17	0.492045	ENSG00000164300.17
ENSG00000110321.19	0.492038	ENSG00000227911.3
ENSG00000168575.10	0.492023	ENSG00000198892.7
ENSG00000162522.11	0.492018	ENSG00000283379.1
ENSG00000118596.12	0.492001	ENSG00000151229.13
ENSG00000115902.11	0.491998	ENSG00000119231.11
ENSG00000170145.5	0.491991	ENSG00000213693.4
ENSG00000167608.12	0.491969	ENSG00000185561.10
ENSG00000135046.14	0.491961	ENSG00000255291.2
ENSG00000131080.15	0.491945	ENSG00000174721.10
ENSG00000162739.14	0.491939	ENSG00000213693.4
ENSG00000124107.5	0.491934	ENSG00000172123.13
ENSG00000001617.12	0.491922	ENSG00000004864.14
ENSG00000170100.14	0.491921	ENSG00000180257.14
ENSG00000140264.21	0.491917	ENSG00000151466.12
ENSG00000201457.1	0.491891	ENSG00000207344.1
ENSG00000214194.9	0.491881	ENSG00000279078.1
ENSG00000095370.20	0.491868	ENSG00000125775.15
ENSG00000183605.17	0.491859	ENSG00000240489.1
ENSG00000167565.13	0.491822	ENSG00000269743.3
ENSG00000100003.18	0.491815	ENSG00000112701.18
ENSG00000004864.14	0.491806	ENSG00000185917.14
ENSG00000011295.16	0.491797	ENSG00000136925.15
ENSG00000186468.13	0.491795	ENSG00000240342.3
ENSG00000213326.4	0.491792	ENSG00000225246.1
ENSG00000133937.5	0.491788	ENSG00000245848.3
ENSG00000116761.12	0.491787	ENSG00000231638.1
ENSG00000163138.19	0.491764	ENSG00000239419.3
ENSG00000013306.16	0.491755	ENSG00000249565.2
ENSG00000140264.21	0.491753	ENSG00000174032.17
ENSG00000122376.12	0.491749	ENSG00000197119.13
ENSG00000004864.14	0.491745	ENSG00000179918.19
ENSG00000168575.10	0.491728	ENSG00000170310.15
ENSG00000121858.11	0.491698	ENSG00000132773.12
ENSG00000100359.21	0.491695	ENSG00000149257.16
ENSG00000104205.16	0.491694	ENSG00000167114.13
ENSG00000163950.13	0.491669	ENSG00000213064.10
ENSG00000175213.3	0.491666	ENSG00000196268.12
ENSG00000089902.10	0.491659	ENSG00000132561.14
ENSG00000164066.13	0.491646	ENSG00000165948.11
ENSG00000005022.6	0.491631	ENSG00000254521.7
ENSG00000174032.17	0.491615	ENSG00000254521.7
ENSG00000109084.14	0.491603	ENSG00000174529.7
ENSG00000145975.15	0.491601	ENSG00000283122.1
ENSG00000132432.14	0.491589	ENSG00000163950.13
ENSG00000100591.8	0.491586	ENSG00000109184.15
ENSG00000207003.1	0.491576	ENSG00000222724.1
ENSG00000110436.13	0.491569	ENSG00000225697.13
ENSG00000103037.12	0.491557	ENSG00000140264.21
ENSG00000091490.11	0.491557	ENSG00000141985.9
ENSG00000144580.14	0.491553	ENSG00000213735.2
ENSG00000132824.14	0.491551	ENSG00000140386.13
ENSG00000107338.10	0.491521	ENSG00000171984.15
ENSG00000106400.12	0.491519	ENSG00000242852.7
ENSG00000169371.14	0.491484	ENSG00000201785.1
ENSG00000115129.14	0.491484	ENSG00000225423.1
ENSG00000169976.7	0.491477	ENSG00000197847.12
ENSG00000229132.2	0.491459	ENSG00000250492.1
ENSG00000116266.11	0.491456	ENSG00000224418.1
ENSG00000152683.14	0.49145	ENSG00000196950.14
ENSG00000147274.14	0.491429	ENSG00000204308.8
ENSG00000198574.6	0.491392	ENSG00000234946.1
ENSG00000101082.14	0.49139	ENSG00000122376.12
ENSG00000100028.12	0.491383	ENSG00000234617.2
ENSG00000119231.11	0.491374	ENSG00000269743.3
ENSG00000104611.12	0.491371	ENSG00000205138.4
ENSG00000105329.11	0.491341	ENSG00000253919.1
ENSG00000166900.17	0.49132	ENSG00000167711.14
ENSG00000160229.13	0.491315	ENSG00000179195.16
ENSG00000207233.1	0.491312	ENSG00000207274.1
ENSG00000115234.11	0.491309	ENSG00000144028.15
ENSG00000196705.8	0.491293	ENSG00000229676.3
ENSG00000207475.1	0.491282	ENSG00000272034.1
ENSG00000164082.15	0.491278	ENSG00000183260.7
ENSG00000163535.18	0.491274	ENSG00000234946.1
ENSG00000156398.13	0.49127	ENSG00000170190.16
ENSG00000186577.14	0.491268	ENSG00000279078.1
ENSG00000166716.10	0.491261	ENSG00000213020.10
ENSG00000075303.13	0.491252	ENSG00000198574.6
ENSG00000005022.6	0.491251	ENSG00000198964.14
ENSG00000147164.12	0.491239	ENSG00000212283.1
ENSG00000071242.12	0.491238	ENSG00000241913.1
ENSG00000157800.18	0.491224	ENSG00000211584.14
ENSG00000186468.13	0.491219	ENSG00000225246.1
ENSG00000142178.9	0.491218	ENSG00000198574.6
ENSG00000106483.12	0.491214	ENSG00000197632.9
ENSG00000169740.14	0.491213	ENSG00000274925.1
ENSG00000003989.18	0.491208	ENSG00000211584.14
ENSG00000151718.16	0.491205	ENSG00000198373.13
ENSG00000207344.1	0.491192	ENSG00000252213.1
ENSG00000101082.14	0.491182	ENSG00000142669.15
ENSG00000110436.13	0.491169	ENSG00000169976.7
ENSG00000092295.12	0.491145	ENSG00000164296.7
ENSG00000199627.1	0.491143	ENSG00000199872.1
ENSG00000244242.2	0.491127	ENSG00000249212.1
ENSG00000071242.12	0.491123	ENSG00000234618.1
ENSG00000162739.14	0.491122	ENSG00000254521.7
ENSG00000106483.12	0.491112	ENSG00000197847.12
ENSG00000119231.11	0.491104	ENSG00000251869.1
ENSG00000004864.14	0.4911	ENSG00000170310.15
ENSG00000256019.1	0.491099	ENSG00000256436.1
ENSG00000167257.11	0.491087	ENSG00000202125.1
ENSG00000132330.18	0.491073	ENSG00000151466.12
ENSG00000144028.15	0.491044	ENSG00000200879.1
ENSG00000164403.15	0.491042	ENSG00000188779.12
ENSG00000073803.14	0.49104	ENSG00000133997.12
ENSG00000142507.10	0.491012	ENSG00000207821.1
ENSG00000079387.14	0.490982	ENSG00000196636.8
ENSG00000169241.19	0.490976	ENSG00000174358.16
ENSG00000202337.1	0.490961	ENSG00000207524.1
ENSG00000117614.10	0.490924	ENSG00000196074.13
ENSG00000223086.1	0.490922	ENSG00000271818.1
ENSG00000225697.13	0.49091	ENSG00000253598.3
ENSG00000128739.23	0.490898	ENSG00000201264.1
ENSG00000197632.9	0.490858	ENSG00000240489.1
ENSG00000124107.5	0.490838	ENSG00000139613.12
ENSG00000088538.13	0.490831	ENSG00000112379.9
ENSG00000109184.15	0.490818	ENSG00000182224.12
ENSG00000144736.14	0.490813	ENSG00000183605.17
ENSG00000101082.14	0.490809	ENSG00000169976.7
ENSG00000208772.1	0.490805	ENSG00000223224.1
ENSG00000151229.13	0.49078	ENSG00000154839.10
ENSG00000100003.18	0.490762	ENSG00000164300.17
ENSG00000091490.11	0.49072	ENSG00000143368.10
ENSG00000197779.15	0.490702	ENSG00000213988.11
ENSG00000122376.12	0.490696	ENSG00000183048.12
ENSG00000252060.1	0.490692	ENSG00000263740.2
ENSG00000011295.16	0.490688	ENSG00000176014.13
ENSG00000100568.11	0.490682	ENSG00000184465.16
ENSG00000145757.16	0.490673	ENSG00000229692.3
ENSG00000143368.10	0.490664	ENSG00000269743.3
ENSG00000146859.6	0.49066	ENSG00000160055.20
ENSG00000207280.1	0.490652	ENSG00000207475.1
ENSG00000142615.8	0.490651	ENSG00000213735.2
ENSG00000100138.15	0.49065	ENSG00000201302.1
ENSG00000014824.14	0.490631	ENSG00000157800.18
ENSG00000077713.19	0.490623	ENSG00000224660.2
ENSG00000013306.16	0.490622	ENSG00000143368.10
ENSG00000186480.13	0.490621	ENSG00000244242.2
ENSG00000176476.9	0.490618	ENSG00000267123.7
ENSG00000237200.1	0.490611	ENSG00000255559.1
ENSG00000004809.14	0.490579	ENSG00000140090.18
ENSG00000103061.13	0.490578	ENSG00000138449.11
ENSG00000100138.15	0.490561	ENSG00000200913.1
ENSG00000132824.14	0.490552	ENSG00000162739.14
ENSG00000154134.15	0.490542	ENSG00000243964.1
ENSG00000151881.15	0.490539	ENSG00000152154.11
ENSG00000139218.18	0.490518	ENSG00000179918.19
ENSG00000197847.12	0.490513	ENSG00000227541.1
ENSG00000131373.15	0.490511	ENSG00000176402.6
ENSG00000132432.14	0.4905	ENSG00000141985.9
ENSG00000149131.17	0.490481	ENSG00000240489.1
ENSG00000160961.12	0.490465	ENSG00000181894.15
ENSG00000144659.13	0.490426	ENSG00000234946.1
ENSG00000085721.13	0.490425	ENSG00000179041.4
ENSG00000170854.18	0.490417	ENSG00000197892.13
ENSG00000175274.19	0.490408	ENSG00000198846.6
ENSG00000157693.15	0.490401	ENSG00000175348.11
ENSG00000132824.14	0.490396	ENSG00000260428.3
ENSG00000180479.14	0.490385	ENSG00000186020.13
ENSG00000179041.4	0.49037	ENSG00000183298.5
ENSG00000231304.2	0.490357	ENSG00000252010.1
ENSG00000200169.1	0.490339	ENSG00000222255.1
ENSG00000186468.13	0.49033	ENSG00000236804.1
ENSG00000132824.14	0.490312	ENSG00000238835.1
ENSG00000101082.14	0.490293	ENSG00000125731.13
ENSG00000205559.5	0.490283	ENSG00000283122.1
ENSG00000179833.4	0.490265	ENSG00000213693.4
ENSG00000224660.2	0.490252	ENSG00000234946.1
ENSG00000103061.13	0.490251	ENSG00000114544.17
ENSG00000213741.11	0.490228	ENSG00000235508.3
ENSG00000061936.10	0.49022	ENSG00000158296.14
ENSG00000184209.15	0.49022	ENSG00000252213.1
ENSG00000231304.2	0.490215	ENSG00000254911.3
ENSG00000100311.17	0.490185	ENSG00000187608.10
ENSG00000100473.18	0.490184	ENSG00000100554.12
ENSG00000158482.10	0.490159	ENSG00000209482.1
ENSG00000167114.13	0.490149	ENSG00000224660.2
ENSG00000070915.10	0.490146	ENSG00000142178.9
ENSG00000092108.22	0.490139	ENSG00000267123.7
ENSG00000007376.8	0.490111	ENSG00000234335.1
ENSG00000102078.16	0.490108	ENSG00000185917.14
ENSG00000108064.11	0.490103	ENSG00000134809.9
ENSG00000104205.16	0.4901	ENSG00000196636.8
ENSG00000107882.12	0.490093	ENSG00000224418.1
ENSG00000167565.13	0.490069	ENSG00000168995.13
ENSG00000099203.7	0.49003	ENSG00000188807.13
ENSG00000108947.5	0.490028	ENSG00000232362.1
ENSG00000065183.16	0.490027	ENSG00000164082.15
ENSG00000151023.17	0.490018	ENSG00000255291.2
ENSG00000213693.4	0.490003	ENSG00000267123.7
ENSG00000138780.15	0.489998	ENSG00000254093.9
ENSG00000101190.13	0.489991	ENSG00000162065.14
ENSG00000156398.13	0.48998	ENSG00000254911.3
ENSG00000125731.13	0.48997	ENSG00000139370.12
ENSG00000101019.22	0.489958	ENSG00000142207.7
ENSG00000091490.11	0.489955	ENSG00000163535.18
ENSG00000088451.11	0.489936	ENSG00000092295.12
ENSG00000168701.19	0.489933	ENSG00000188735.13
ENSG00000127191.18	0.489916	ENSG00000211829.9
ENSG00000118620.13	0.489899	ENSG00000198342.10
ENSG00000052723.12	0.489893	ENSG00000122376.12
ENSG00000142528.16	0.489892	ENSG00000203326.12
ENSG00000199436.1	0.489873	ENSG00000200913.1
ENSG00000119231.11	0.489871	ENSG00000238835.1
ENSG00000137575.12	0.489861	ENSG00000227541.1
ENSG00000124107.5	0.48986	ENSG00000133112.17
ENSG00000067066.17	0.489846	ENSG00000164808.17
ENSG00000088970.16	0.489841	ENSG00000136828.19
ENSG00000138378.19	0.489839	ENSG00000170310.15
ENSG00000158296.14	0.489835	ENSG00000224660.2
ENSG00000198892.7	0.489796	ENSG00000269743.3
ENSG00000141480.18	0.489785	ENSG00000151468.11
ENSG00000004809.14	0.489783	ENSG00000142583.18
ENSG00000158296.14	0.489756	ENSG00000172985.11
ENSG00000141985.9	0.489748	ENSG00000234946.1
ENSG00000140264.21	0.489742	ENSG00000224660.2
ENSG00000083750.13	0.489741	ENSG00000243175.1
ENSG00000104517.13	0.489739	ENSG00000143569.19
ENSG00000140264.21	0.489708	ENSG00000238741.1
ENSG00000110436.13	0.489707	ENSG00000254521.7
ENSG00000126903.16	0.489699	ENSG00000182628.13
ENSG00000064932.16	0.48969	ENSG00000137575.12
ENSG00000252637.1	0.489677	ENSG00000265753.2
ENSG00000078237.7	0.48966	ENSG00000100296.14
ENSG00000100296.14	0.489655	ENSG00000136891.14
ENSG00000005020.13	0.489641	ENSG00000140264.21
ENSG00000061936.10	0.489639	ENSG00000239570.1
ENSG00000135046.14	0.489635	ENSG00000164303.11
ENSG00000144028.15	0.489629	ENSG00000201785.1
ENSG00000005020.13	0.489628	ENSG00000122696.14
ENSG00000082996.20	0.48962	ENSG00000263740.2
ENSG00000013306.16	0.489611	ENSG00000035115.22
ENSG00000061936.10	0.489607	ENSG00000198892.7
ENSG00000164403.15	0.4896	ENSG00000234771.3
ENSG00000213064.10	0.489595	ENSG00000234946.1
ENSG00000141469.18	0.489589	ENSG00000176476.9
ENSG00000189339.12	0.489576	ENSG00000227028.6
ENSG00000223086.1	0.489568	ENSG00000252060.1
ENSG00000170190.16	0.489554	ENSG00000198964.14
ENSG00000203326.12	0.48955	ENSG00000267871.6
ENSG00000174032.17	0.489529	ENSG00000174669.12
ENSG00000077713.19	0.489516	ENSG00000125731.13
ENSG00000163950.13	0.489514	ENSG00000254521.7
ENSG00000196268.12	0.489498	ENSG00000258405.11
ENSG00000011295.16	0.489497	ENSG00000101162.4
ENSG00000145819.18	0.489489	ENSG00000179913.11
ENSG00000105677.12	0.489479	ENSG00000121895.8
ENSG00000080819.9	0.489478	ENSG00000163138.19
ENSG00000198034.11	0.489477	ENSG00000225246.1
ENSG00000149257.16	0.489472	ENSG00000163535.18
ENSG00000162739.14	0.489472	ENSG00000213064.10
ENSG00000013306.16	0.489468	ENSG00000119231.11
ENSG00000182400.15	0.489458	ENSG00000211772.11
ENSG00000079387.14	0.489453	ENSG00000144736.14
ENSG00000104517.13	0.489451	ENSG00000106608.17
ENSG00000140264.21	0.489448	ENSG00000260428.3
ENSG00000172985.11	0.489424	ENSG00000198892.7
ENSG00000091490.11	0.489415	ENSG00000125731.13
ENSG00000117155.17	0.489408	ENSG00000123096.12
ENSG00000136603.14	0.489406	ENSG00000141985.9
ENSG00000083807.10	0.489398	ENSG00000152683.14
ENSG00000021355.13	0.489398	ENSG00000172985.11
ENSG00000132824.14	0.489396	ENSG00000139146.14
ENSG00000237702.2	0.48939	ENSG00000249446.2
ENSG00000132824.14	0.489377	ENSG00000174032.17
ENSG00000170385.10	0.489347	ENSG00000269743.3
ENSG00000144136.11	0.489346	ENSG00000249565.2
ENSG00000242852.7	0.489341	ENSG00000258405.11
ENSG00000156304.15	0.489333	ENSG00000260428.3
ENSG00000112697.17	0.489331	ENSG00000188807.13
ENSG00000001617.12	0.489327	ENSG00000143368.10
ENSG00000100359.21	0.489325	ENSG00000156398.13
ENSG00000100554.12	0.489325	ENSG00000244242.2
ENSG00000103037.12	0.4893	ENSG00000132432.14
ENSG00000087085.16	0.48928	ENSG00000178802.18
ENSG00000197496.6	0.489255	ENSG00000223750.1
ENSG00000135249.8	0.489234	ENSG00000263740.2
ENSG00000099800.8	0.489231	ENSG00000145850.9
ENSG00000139370.12	0.489224	ENSG00000141293.16
ENSG00000122376.12	0.489222	ENSG00000125454.12
ENSG00000172172.8	0.489211	ENSG00000198380.13
ENSG00000065183.16	0.489204	ENSG00000188419.14
ENSG00000100311.17	0.489203	ENSG00000137040.10
ENSG00000118007.13	0.489202	ENSG00000163116.10
ENSG00000021355.13	0.4892	ENSG00000179833.4
ENSG00000132432.14	0.4892	ENSG00000238741.1
ENSG00000014824.14	0.489166	ENSG00000157593.19
ENSG00000157693.15	0.489158	ENSG00000163900.11
ENSG00000001617.12	0.489141	ENSG00000179833.4
ENSG00000161180.11	0.489059	ENSG00000225328.2
ENSG00000079435.10	0.489049	ENSG00000141756.19
ENSG00000110436.13	0.489049	ENSG00000198892.7
ENSG00000091490.11	0.489039	ENSG00000144736.14
ENSG00000079387.14	0.489028	ENSG00000100003.18
ENSG00000251571.1	0.489008	ENSG00000283379.1
ENSG00000169957.10	0.488984	ENSG00000174276.7
ENSG00000103061.13	0.488984	ENSG00000174358.16
ENSG00000021355.13	0.488983	ENSG00000102078.16
ENSG00000143368.10	0.488976	ENSG00000167114.13
ENSG00000130522.6	0.488971	ENSG00000166595.12
ENSG00000154839.10	0.488961	ENSG00000155542.12
ENSG00000076351.13	0.488952	ENSG00000169359.16
ENSG00000200882.1	0.488938	ENSG00000252452.1
ENSG00000126821.8	0.488937	ENSG00000269743.3
ENSG00000135046.14	0.488935	ENSG00000260053.2
ENSG00000141293.16	0.488931	ENSG00000155542.12
ENSG00000108947.5	0.488905	ENSG00000160401.15
ENSG00000102078.16	0.488902	ENSG00000183605.17
ENSG00000021355.13	0.488893	ENSG00000103037.12
ENSG00000131373.15	0.488891	ENSG00000165716.11
ENSG00000167565.13	0.488885	ENSG00000183605.17
ENSG00000001617.12	0.488866	ENSG00000144736.14
ENSG00000169762.17	0.488841	ENSG00000212125.2
ENSG00000110315.7	0.488832	ENSG00000223086.1
ENSG00000088538.13	0.488817	ENSG00000197591.3
ENSG00000142669.15	0.488809	ENSG00000167985.7
ENSG00000095574.12	0.488807	ENSG00000141098.13
ENSG00000083814.13	0.488799	ENSG00000153896.19
ENSG00000125520.14	0.488765	ENSG00000266777.1
ENSG00000102265.12	0.48874	ENSG00000134809.9
ENSG00000052723.12	0.488732	ENSG00000154839.10
ENSG00000142528.16	0.488728	ENSG00000198546.15
ENSG00000169976.7	0.488724	ENSG00000254911.3
ENSG00000121073.15	0.488716	ENSG00000196950.14
ENSG00000115902.11	0.488701	ENSG00000122376.12
ENSG00000070915.10	0.488684	ENSG00000172985.11
ENSG00000061936.10	0.488668	ENSG00000168995.13
ENSG00000154839.10	0.488651	ENSG00000198892.7
ENSG00000004809.14	0.488642	ENSG00000141293.16
ENSG00000100003.18	0.488634	ENSG00000143751.10
ENSG00000168701.19	0.488632	ENSG00000174529.7
ENSG00000013306.16	0.488629	ENSG00000227541.1
ENSG00000115524.17	0.488621	ENSG00000269743.3
ENSG00000146463.12	0.488612	ENSG00000178764.8
ENSG00000143751.10	0.4886	ENSG00000198574.6
ENSG00000238098.9	0.488597	ENSG00000262919.8
ENSG00000214194.9	0.488589	ENSG00000230184.1
ENSG00000141258.13	0.488583	ENSG00000231304.2
ENSG00000079387.14	0.488578	ENSG00000142669.15
ENSG00000005022.6	0.488576	ENSG00000141469.18
ENSG00000114544.17	0.488564	ENSG00000141424.13
ENSG00000167565.13	0.48856	ENSG00000197119.13
ENSG00000125454.12	0.488553	ENSG00000183605.17
ENSG00000134825.16	0.488534	ENSG00000165548.11
ENSG00000070915.10	0.488515	ENSG00000167114.13
ENSG00000100138.15	0.488512	ENSG00000265185.6
ENSG00000136856.18	0.488506	ENSG00000181856.15
ENSG00000125520.14	0.488502	ENSG00000170145.5
ENSG00000001617.12	0.488501	ENSG00000137575.12
ENSG00000088538.13	0.4885	ENSG00000196684.12
ENSG00000111790.14	0.488497	ENSG00000131373.15
ENSG00000144028.15	0.48849	ENSG00000239039.1
ENSG00000119231.11	0.488473	ENSG00000170310.15
ENSG00000101082.14	0.488469	ENSG00000141293.16
ENSG00000070915.10	0.488466	ENSG00000231304.2
ENSG00000029364.12	0.488456	ENSG00000225138.8
ENSG00000167395.10	0.488453	ENSG00000174586.11
ENSG00000125648.15	0.488446	ENSG00000174669.12
ENSG00000108947.5	0.488444	ENSG00000162522.11
ENSG00000119906.13	0.488444	ENSG00000198689.13
ENSG00000162739.14	0.488418	ENSG00000225697.13
ENSG00000135218.19	0.488415	ENSG00000149929.16
ENSG00000169026.13	0.488407	ENSG00000169241.19
ENSG00000091490.11	0.488401	ENSG00000185917.14
ENSG00000179913.11	0.488384	ENSG00000235690.2
ENSG00000005020.13	0.48838	ENSG00000119231.11
ENSG00000155542.12	0.488379	ENSG00000252010.1
ENSG00000101082.14	0.488378	ENSG00000188779.12
ENSG00000004809.14	0.488371	ENSG00000013306.16
ENSG00000005022.6	0.488348	ENSG00000119231.11
ENSG00000198892.7	0.488324	ENSG00000231304.2
ENSG00000100138.15	0.488322	ENSG00000207280.1
ENSG00000183605.17	0.48832	ENSG00000266777.1
ENSG00000116685.16	0.488284	ENSG00000167996.16
ENSG00000106483.12	0.488276	ENSG00000132386.11
ENSG00000201643.1	0.488275	ENSG00000279078.1
ENSG00000126821.8	0.488267	ENSG00000167114.13
ENSG00000125731.13	0.488262	ENSG00000197119.13
ENSG00000071242.12	0.488262	ENSG00000216866.5
ENSG00000197119.13	0.488255	ENSG00000213064.10
ENSG00000105677.12	0.48824	ENSG00000186889.10
ENSG00000237373.1	0.488211	ENSG00000270325.1
ENSG00000168495.13	0.488187	ENSG00000258568.1
ENSG00000201785.1	0.488177	ENSG00000207344.1
ENSG00000142178.9	0.488176	ENSG00000168995.13
ENSG00000013306.16	0.488152	ENSG00000118596.12
ENSG00000166192.15	0.488146	ENSG00000253598.3
ENSG00000112379.9	0.488115	ENSG00000115137.12
ENSG00000064932.16	0.488106	ENSG00000205138.4
ENSG00000067167.8	0.488093	ENSG00000182606.17
ENSG00000132432.14	0.48808	ENSG00000267123.7
ENSG00000162032.16	0.488078	ENSG00000171943.12
ENSG00000125520.14	0.488068	ENSG00000253598.3
ENSG00000132824.14	0.488059	ENSG00000251869.1
ENSG00000101400.6	0.488056	ENSG00000208772.1
ENSG00000172172.8	0.488046	ENSG00000264500.1
ENSG00000121895.8	0.488038	ENSG00000149582.16
ENSG00000139668.9	0.488028	ENSG00000143951.16
ENSG00000162222.14	0.488027	ENSG00000253352.10
ENSG00000001617.12	0.488025	ENSG00000168575.10
ENSG00000167114.13	0.488018	ENSG00000198892.7
ENSG00000235090.1	0.487998	ENSG00000242085.1
ENSG00000139218.18	0.487996	ENSG00000167985.7
ENSG00000104205.16	0.48799	ENSG00000254911.3
ENSG00000170265.12	0.487986	ENSG00000180035.13
ENSG00000101082.14	0.487946	ENSG00000144736.14
ENSG00000151466.12	0.487937	ENSG00000169976.7
ENSG00000124107.5	0.487934	ENSG00000166750.10
ENSG00000065183.16	0.487903	ENSG00000258388.7
ENSG00000140988.16	0.487892	ENSG00000177954.14
ENSG00000100473.18	0.487886	ENSG00000109184.15
ENSG00000170801.10	0.487864	ENSG00000174498.14
ENSG00000100028.12	0.487853	ENSG00000128739.23
ENSG00000254521.7	0.487852	ENSG00000269743.3
ENSG00000196378.13	0.487843	ENSG00000198546.15
ENSG00000116266.11	0.487841	ENSG00000119231.11
ENSG00000092203.15	0.487835	ENSG00000168884.15
ENSG00000132432.14	0.487832	ENSG00000141504.12
ENSG00000103042.9	0.487816	ENSG00000139508.15
ENSG00000223750.1	0.487804	ENSG00000254521.7
ENSG00000175274.19	0.487796	ENSG00000177302.15
ENSG00000106479.11	0.487792	ENSG00000146757.14
ENSG00000207493.1	0.487766	ENSG00000223224.1
ENSG00000083845.9	0.487721	ENSG00000234618.1
ENSG00000035115.22	0.487694	ENSG00000253598.3
ENSG00000101082.14	0.487686	ENSG00000253598.3
ENSG00000126821.8	0.487684	ENSG00000142178.9
ENSG00000004864.14	0.487668	ENSG00000197496.6
ENSG00000144659.13	0.487662	ENSG00000185917.14
ENSG00000100003.18	0.487661	ENSG00000143368.10
ENSG00000115524.17	0.487648	ENSG00000254911.3
ENSG00000128739.23	0.487645	ENSG00000223224.1
ENSG00000204469.13	0.487599	ENSG00000229473.2
ENSG00000149131.17	0.487599	ENSG00000234946.1
ENSG00000001617.12	0.487593	ENSG00000104611.12
ENSG00000199872.1	0.487588	ENSG00000222724.1
ENSG00000125731.13	0.487585	ENSG00000197847.12
ENSG00000133874.2	0.48758	ENSG00000184719.12
ENSG00000117155.17	0.48757	ENSG00000163479.14
ENSG00000075303.13	0.487567	ENSG00000163535.18
ENSG00000167114.13	0.487558	ENSG00000227541.1
ENSG00000170260.9	0.487539	ENSG00000185947.15
ENSG00000202125.1	0.487534	ENSG00000206625.1
ENSG00000153982.11	0.487525	ENSG00000236017.8
ENSG00000207493.1	0.487521	ENSG00000265145.1
ENSG00000158296.14	0.487491	ENSG00000198892.7
ENSG00000151229.13	0.487475	ENSG00000198574.6
ENSG00000127366.5	0.487461	ENSG00000213977.8
ENSG00000140264.21	0.48746	ENSG00000251869.1
ENSG00000213741.11	0.487457	ENSG00000216866.5
ENSG00000144659.13	0.487456	ENSG00000170310.15
ENSG00000186577.14	0.487431	ENSG00000230184.1
ENSG00000156398.13	0.487421	ENSG00000252010.1
ENSG00000100138.15	0.487417	ENSG00000272034.1
ENSG00000088970.16	0.487409	ENSG00000147274.14
ENSG00000107854.6	0.487391	ENSG00000177302.15
ENSG00000005020.13	0.487386	ENSG00000227541.1
ENSG00000104081.14	0.487379	ENSG00000136717.15
ENSG00000241529.3	0.487372	ENSG00000263740.2
ENSG00000101082.14	0.48737	ENSG00000266777.1
ENSG00000115902.11	0.487365	ENSG00000197496.6
ENSG00000144580.14	0.487365	ENSG00000242802.9
ENSG00000158296.14	0.487352	ENSG00000162739.14
ENSG00000115902.11	0.487346	ENSG00000249565.2
ENSG00000112742.10	0.487337	ENSG00000207067.1
ENSG00000135919.14	0.48733	ENSG00000240489.1
ENSG00000061936.10	0.487329	ENSG00000267123.7
ENSG00000186272.13	0.487328	ENSG00000198169.9
ENSG00000170145.5	0.487324	ENSG00000179918.19
ENSG00000170145.5	0.487313	ENSG00000185917.14
ENSG00000130803.15	0.487299	ENSG00000130818.12
ENSG00000132386.11	0.487283	ENSG00000164300.17
ENSG00000092108.22	0.487282	ENSG00000252010.1
ENSG00000107854.6	0.487279	ENSG00000115129.14
ENSG00000130829.18	0.487272	ENSG00000214960.11
ENSG00000114767.7	0.487268	ENSG00000237273.1
ENSG00000135046.14	0.487266	ENSG00000198380.13
ENSG00000149131.17	0.487264	ENSG00000167565.13
ENSG00000200087.1	0.487257	ENSG00000207493.1
ENSG00000209042.1	0.487253	ENSG00000265145.1
ENSG00000186468.13	0.487238	ENSG00000235508.3
ENSG00000066654.14	0.48722	ENSG00000168769.14
ENSG00000168575.10	0.487218	ENSG00000179918.19
ENSG00000116005.12	0.487199	ENSG00000155660.11
ENSG00000126903.16	0.487193	ENSG00000170190.16
ENSG00000138449.11	0.487163	ENSG00000227028.6
ENSG00000146802.13	0.487157	ENSG00000151881.15
ENSG00000163558.13	0.487155	ENSG00000185122.11
ENSG00000179041.4	0.487138	ENSG00000226498.2
ENSG00000063127.16	0.487109	ENSG00000157800.18
ENSG00000225697.13	0.487105	ENSG00000266777.1
ENSG00000189339.12	0.4871	ENSG00000211584.14
ENSG00000169762.17	0.487099	ENSG00000180964.17
ENSG00000240589.3	0.487095	ENSG00000242436.3
ENSG00000101082.14	0.487077	ENSG00000115524.17
ENSG00000005022.6	0.487068	ENSG00000122376.12
ENSG00000158296.14	0.487068	ENSG00000169976.7
ENSG00000140386.13	0.487064	ENSG00000165821.12
ENSG00000110436.13	0.487046	ENSG00000141469.18
ENSG00000240589.3	0.487045	ENSG00000266308.2
ENSG00000168495.13	0.487043	ENSG00000170471.15
ENSG00000142207.7	0.487035	ENSG00000151461.20
ENSG00000196268.12	0.487033	ENSG00000196705.8
ENSG00000092295.12	0.487008	ENSG00000147601.15
ENSG00000070915.10	0.487004	ENSG00000126821.8
ENSG00000196597.13	0.486994	ENSG00000242852.7
ENSG00000201302.1	0.486959	ENSG00000234617.2
ENSG00000155542.12	0.486944	ENSG00000164300.17
ENSG00000144028.15	0.486917	ENSG00000252213.1
ENSG00000139218.18	0.486866	ENSG00000197956.10
ENSG00000167114.13	0.486856	ENSG00000254521.7
ENSG00000007350.17	0.486839	ENSG00000102265.12
ENSG00000265123.2	0.48683	ENSG00000271818.1
ENSG00000137770.14	0.486821	ENSG00000211935.3
ENSG00000101082.14	0.486816	ENSG00000115902.11
ENSG00000163888.4	0.486813	ENSG00000172172.8
ENSG00000108523.16	0.48681	ENSG00000239419.3
ENSG00000083814.13	0.486806	ENSG00000242852.7
ENSG00000106483.12	0.486801	ENSG00000198892.7
ENSG00000171056.8	0.486797	ENSG00000229692.3
ENSG00000122696.14	0.486795	ENSG00000152683.14
ENSG00000231508.1	0.486787	ENSG00000277610.1
ENSG00000011295.16	0.486742	ENSG00000155158.20
ENSG00000188015.10	0.486736	ENSG00000197591.3
ENSG00000155542.12	0.486729	ENSG00000254911.3
ENSG00000166562.9	0.486725	ENSG00000196636.8
ENSG00000104205.16	0.486713	ENSG00000252010.1
ENSG00000186577.14	0.486663	ENSG00000188725.8
ENSG00000102265.12	0.486655	ENSG00000169490.17
ENSG00000100359.21	0.486646	ENSG00000205138.4
ENSG00000123352.18	0.486633	ENSG00000170469.11
ENSG00000164303.11	0.486621	ENSG00000197591.3
ENSG00000151466.12	0.486606	ENSG00000240489.1
ENSG00000143951.16	0.486604	ENSG00000151718.16
ENSG00000100311.17	0.486571	ENSG00000106244.13
ENSG00000144290.17	0.486516	ENSG00000157800.18
ENSG00000163116.10	0.486492	ENSG00000249129.1
ENSG00000142669.15	0.486468	ENSG00000254521.7
ENSG00000075303.13	0.486436	ENSG00000166192.15
ENSG00000118596.12	0.486428	ENSG00000145217.14
ENSG00000101082.14	0.486426	ENSG00000168575.10
ENSG00000103126.15	0.48642	ENSG00000125449.7
ENSG00000065717.15	0.486413	ENSG00000099800.8
ENSG00000204308.8	0.486408	ENSG00000239419.3
ENSG00000139218.18	0.486406	ENSG00000166192.15
ENSG00000234771.3	0.486405	ENSG00000269743.3
ENSG00000149582.16	0.486404	ENSG00000152154.11
ENSG00000141985.9	0.486395	ENSG00000167985.7
ENSG00000187792.5	0.486365	ENSG00000198146.4
ENSG00000100028.12	0.486355	ENSG00000212283.1
ENSG00000135046.14	0.486354	ENSG00000178802.18
ENSG00000142669.15	0.486348	ENSG00000183605.17
ENSG00000176476.9	0.48633	ENSG00000198892.7
ENSG00000136718.10	0.486299	ENSG00000196684.12
ENSG00000129596.5	0.486293	ENSG00000137770.14
ENSG00000013306.16	0.486275	ENSG00000170190.16
ENSG00000131373.15	0.486262	ENSG00000253310.1
ENSG00000122335.17	0.48625	ENSG00000163950.13
ENSG00000184209.15	0.486238	ENSG00000239039.1
ENSG00000207067.1	0.486222	ENSG00000265706.1
ENSG00000105880.7	0.486202	ENSG00000183260.7
ENSG00000205572.10	0.486173	ENSG00000227541.1
ENSG00000092108.22	0.486161	ENSG00000254911.3
ENSG00000100003.18	0.48615	ENSG00000135919.14
ENSG00000008128.23	0.486148	ENSG00000253310.1
ENSG00000165548.11	0.486132	ENSG00000175348.11
ENSG00000180900.20	0.486094	ENSG00000271105.1
ENSG00000138771.16	0.486083	ENSG00000223750.1
ENSG00000119231.11	0.48608	ENSG00000138378.19
ENSG00000163558.13	0.48606	ENSG00000196943.14
ENSG00000083807.10	0.486058	ENSG00000269743.3
ENSG00000083642.19	0.486052	ENSG00000129255.16
ENSG00000156398.13	0.486038	ENSG00000234771.3
ENSG00000132432.14	0.48602	ENSG00000266777.1
ENSG00000120215.10	0.486014	ENSG00000187912.12
ENSG00000211747.3	0.485999	ENSG00000211829.9
ENSG00000115524.17	0.485997	ENSG00000168995.13
ENSG00000164889.15	0.48597	ENSG00000169221.14
ENSG00000207475.1	0.485961	ENSG00000222345.1
ENSG00000163950.13	0.485955	ENSG00000198892.7
ENSG00000075303.13	0.485951	ENSG00000125731.13
ENSG00000125731.13	0.485944	ENSG00000141258.13
ENSG00000188779.12	0.485941	ENSG00000198892.7
ENSG00000214629.3	0.485932	ENSG00000225246.1
ENSG00000171202.7	0.485929	ENSG00000188807.13
ENSG00000142583.18	0.485925	ENSG00000170385.10
ENSG00000076043.11	0.485916	ENSG00000175449.14
ENSG00000132824.14	0.485892	ENSG00000141504.12
ENSG00000137747.16	0.485879	ENSG00000187653.11
ENSG00000005022.6	0.485877	ENSG00000013306.16
ENSG00000003989.18	0.48585	ENSG00000076351.13
ENSG00000168496.4	0.485823	ENSG00000283122.1
ENSG00000145819.18	0.485818	ENSG00000196301.3
ENSG00000059915.17	0.485799	ENSG00000119446.14
ENSG00000101082.14	0.485791	ENSG00000234771.3
ENSG00000177954.14	0.485783	ENSG00000213326.4
ENSG00000069345.12	0.485782	ENSG00000111785.21
ENSG00000140090.18	0.485732	ENSG00000197119.13
ENSG00000108523.16	0.485713	ENSG00000187147.18
ENSG00000005801.18	0.485703	ENSG00000121417.14
ENSG00000116685.16	0.485678	ENSG00000253310.1
ENSG00000168884.15	0.485671	ENSG00000187653.11
ENSG00000115524.17	0.485665	ENSG00000142178.9
ENSG00000143368.10	0.485664	ENSG00000234771.3
ENSG00000200882.1	0.485634	ENSG00000202337.1
ENSG00000132386.11	0.485627	ENSG00000205138.4
ENSG00000222898.1	0.485612	ENSG00000242170.3
ENSG00000001617.12	0.485598	ENSG00000253598.3
ENSG00000141504.12	0.485594	ENSG00000260428.3
ENSG00000088826.18	0.485568	ENSG00000186577.14
ENSG00000157593.19	0.485567	ENSG00000196950.14
ENSG00000169981.11	0.485563	ENSG00000256683.7
ENSG00000066855.16	0.485522	ENSG00000138780.15
ENSG00000115524.17	0.485521	ENSG00000252010.1
ENSG00000061936.10	0.485509	ENSG00000101082.14
ENSG00000168575.10	0.485502	ENSG00000234946.1
ENSG00000143569.19	0.485494	ENSG00000162623.16
ENSG00000029364.12	0.485425	ENSG00000103257.9
ENSG00000100359.21	0.485416	ENSG00000169976.7
ENSG00000144659.13	0.485411	ENSG00000183605.17
ENSG00000087085.16	0.485403	ENSG00000164066.13
ENSG00000179918.19	0.485403	ENSG00000238741.1
ENSG00000168566.13	0.485389	ENSG00000265185.6
ENSG00000127989.14	0.485385	ENSG00000142507.10
ENSG00000161980.6	0.485383	ENSG00000185122.11
ENSG00000136828.19	0.485369	ENSG00000137040.10
ENSG00000144659.13	0.485355	ENSG00000179918.19
ENSG00000135052.16	0.485338	ENSG00000135218.19
ENSG00000139218.18	0.485327	ENSG00000140264.21
ENSG00000079387.14	0.485324	ENSG00000167565.13
ENSG00000164574.16	0.485323	ENSG00000225978.3
ENSG00000103534.17	0.485313	ENSG00000152154.11
ENSG00000103037.12	0.485308	ENSG00000179918.19
ENSG00000141504.12	0.485306	ENSG00000167985.7
ENSG00000166192.15	0.485302	ENSG00000170145.5
ENSG00000166526.18	0.485296	ENSG00000167637.18
ENSG00000082996.20	0.485295	ENSG00000206625.1
ENSG00000139370.12	0.485294	ENSG00000198574.6
ENSG00000079387.14	0.485257	ENSG00000205572.10
ENSG00000078237.7	0.485214	ENSG00000253919.1
ENSG00000035115.22	0.485213	ENSG00000225697.13
ENSG00000263740.2	0.485195	ENSG00000263882.2
ENSG00000200816.1	0.48518	ENSG00000207274.1
ENSG00000152154.11	0.485162	ENSG00000167608.12
ENSG00000124107.5	0.485156	ENSG00000198689.13
ENSG00000005022.6	0.485131	ENSG00000075303.13
ENSG00000067066.17	0.485127	ENSG00000145757.16
ENSG00000100554.12	0.485127	ENSG00000170214.5
ENSG00000164303.11	0.48511	ENSG00000232185.1
ENSG00000101557.15	0.485109	ENSG00000103194.16
ENSG00000110436.13	0.485109	ENSG00000127511.10
ENSG00000161970.15	0.485106	ENSG00000249446.2
ENSG00000127366.5	0.485088	ENSG00000147687.19
ENSG00000100003.18	0.485078	ENSG00000196636.8
ENSG00000125520.14	0.485066	ENSG00000139146.14
ENSG00000173456.5	0.485066	ENSG00000252060.1
ENSG00000149131.17	0.485057	ENSG00000227541.1
ENSG00000100138.15	0.485056	ENSG00000222345.1
ENSG00000109184.15	0.485052	ENSG00000165948.11
ENSG00000164403.15	0.485051	ENSG00000183048.12
ENSG00000095574.12	0.48504	ENSG00000142615.8
ENSG00000212125.2	0.485039	ENSG00000236184.1
ENSG00000126903.16	0.485037	ENSG00000187231.14
ENSG00000013306.16	0.485022	ENSG00000126821.8
ENSG00000166548.17	0.485019	ENSG00000228828.1
ENSG00000151229.13	0.485018	ENSG00000162739.14
ENSG00000179041.4	0.485012	ENSG00000235145.2
ENSG00000169255.15	0.485011	ENSG00000184809.13
ENSG00000127081.14	0.485008	ENSG00000196378.13
ENSG00000021355.13	0.484999	ENSG00000126821.8
ENSG00000201229.1	0.484983	ENSG00000206634.1
ENSG00000111011.18	0.484979	ENSG00000235145.2
ENSG00000143751.10	0.484967	ENSG00000205572.10
ENSG00000149257.16	0.484952	ENSG00000196636.8
ENSG00000165948.11	0.484944	ENSG00000255291.2
ENSG00000199872.1	0.484943	ENSG00000206965.1
ENSG00000115368.10	0.484898	ENSG00000124535.16
ENSG00000201264.1	0.484896	ENSG00000205302.7
ENSG00000103534.17	0.484889	ENSG00000166822.13
ENSG00000147601.15	0.484889	ENSG00000253919.1
ENSG00000225630.1	0.484888	ENSG00000256347.1
ENSG00000123143.13	0.484871	ENSG00000263740.2
ENSG00000197879.17	0.484859	ENSG00000204469.13
ENSG00000124107.5	0.484849	ENSG00000225138.8
ENSG00000091490.11	0.484848	ENSG00000234946.1
ENSG00000151466.12	0.484835	ENSG00000251869.1
ENSG00000186407.7	0.484826	ENSG00000283122.1
ENSG00000000457.14	0.484792	ENSG00000205138.4
ENSG00000179041.4	0.484781	ENSG00000243175.1
ENSG00000001617.12	0.484779	ENSG00000197632.9
ENSG00000104611.12	0.484745	ENSG00000167985.7
ENSG00000079387.14	0.484743	ENSG00000141985.9
ENSG00000135966.13	0.484736	ENSG00000168152.13
ENSG00000198380.13	0.48473	ENSG00000237373.1
ENSG00000112379.9	0.484691	ENSG00000172172.8
ENSG00000177599.13	0.484685	ENSG00000196268.12
ENSG00000105732.13	0.484673	ENSG00000171163.16
ENSG00000144736.14	0.484663	ENSG00000239570.1
ENSG00000140988.16	0.484655	ENSG00000185088.14
ENSG00000132386.11	0.48465	ENSG00000205572.10
ENSG00000035115.22	0.484641	ENSG00000163950.13
ENSG00000029364.12	0.484625	ENSG00000147804.10
ENSG00000175886.10	0.484623	ENSG00000243806.1
ENSG00000201942.1	0.484621	ENSG00000222255.1
ENSG00000005022.6	0.484618	ENSG00000136856.18
ENSG00000156886.12	0.484613	ENSG00000198380.13
ENSG00000101082.14	0.484604	ENSG00000240489.1
ENSG00000130818.12	0.484599	ENSG00000267871.6
ENSG00000104205.16	0.484584	ENSG00000142178.9
ENSG00000186480.13	0.484583	ENSG00000249212.1
ENSG00000106483.12	0.484581	ENSG00000137575.12
ENSG00000100359.21	0.484562	ENSG00000103037.12
ENSG00000085721.13	0.48451	ENSG00000255409.1
ENSG00000021355.13	0.484505	ENSG00000170145.5
ENSG00000168496.4	0.484505	ENSG00000179913.11
ENSG00000075856.12	0.484495	ENSG00000133872.14
ENSG00000168575.10	0.484481	ENSG00000213064.10
ENSG00000230071.2	0.484477	ENSG00000244363.3
ENSG00000158482.10	0.484457	ENSG00000165698.16
ENSG00000005020.13	0.484429	ENSG00000249565.2
ENSG00000120832.10	0.484399	ENSG00000127989.14
ENSG00000070915.10	0.484392	ENSG00000106483.12
ENSG00000169976.7	0.484392	ENSG00000183605.17
ENSG00000164303.11	0.484385	ENSG00000255291.2
ENSG00000100028.12	0.484371	ENSG00000100138.15
ENSG00000175213.3	0.484369	ENSG00000185947.15
ENSG00000092295.12	0.484363	ENSG00000105329.11
ENSG00000205302.7	0.484363	ENSG00000234617.2
ENSG00000118596.12	0.484354	ENSG00000213693.4
ENSG00000103257.9	0.484341	ENSG00000172123.13
ENSG00000104205.16	0.484329	ENSG00000149131.17
ENSG00000162927.14	0.484326	ENSG00000163558.13
ENSG00000186020.13	0.484326	ENSG00000189164.15
ENSG00000135250.17	0.484298	ENSG00000235183.3
ENSG00000100003.18	0.484281	ENSG00000155542.12
ENSG00000132386.11	0.484277	ENSG00000144736.14
ENSG00000004864.14	0.484272	ENSG00000166192.15
ENSG00000004809.14	0.484266	ENSG00000167114.13
ENSG00000118596.12	0.484259	ENSG00000254521.7
ENSG00000065183.16	0.484258	ENSG00000165887.12
ENSG00000145850.9	0.484221	ENSG00000181847.12
ENSG00000108523.16	0.484221	ENSG00000223086.1
ENSG00000128739.23	0.484205	ENSG00000238578.1
ENSG00000137575.12	0.4842	ENSG00000213064.10
ENSG00000165948.11	0.484191	ENSG00000197591.3
ENSG00000168575.10	0.48419	ENSG00000197496.6
ENSG00000100823.12	0.484175	ENSG00000183943.6
ENSG00000092295.12	0.484167	ENSG00000181847.12
ENSG00000070915.10	0.484151	ENSG00000168995.13
ENSG00000127989.14	0.48414	ENSG00000164603.12
ENSG00000110436.13	0.484135	ENSG00000119231.11
ENSG00000113558.19	0.484135	ENSG00000174669.12
ENSG00000168496.4	0.484116	ENSG00000235690.2
ENSG00000145779.8	0.484103	ENSG00000223551.1
ENSG00000001617.12	0.484099	ENSG00000174032.17
ENSG00000100422.14	0.484093	ENSG00000162522.11
ENSG00000077713.19	0.484079	ENSG00000115524.17
ENSG00000138771.16	0.484052	ENSG00000176476.9
ENSG00000207003.1	0.484045	ENSG00000252782.1
ENSG00000111962.8	0.484042	ENSG00000136014.12
ENSG00000110321.19	0.48404	ENSG00000269119.1
ENSG00000185031.6	0.484036	ENSG00000253598.3
ENSG00000207274.1	0.484028	ENSG00000222345.1
ENSG00000100376.12	0.484015	ENSG00000244242.2
ENSG00000013306.16	0.484002	ENSG00000167565.13
ENSG00000151414.15	0.484002	ENSG00000184613.11
ENSG00000116141.17	0.483997	ENSG00000221968.9
ENSG00000164403.15	0.483995	ENSG00000198964.14
ENSG00000168995.13	0.483986	ENSG00000227541.1
ENSG00000065717.15	0.483979	ENSG00000101916.12
ENSG00000052723.12	0.483969	ENSG00000141293.16
ENSG00000179041.4	0.483958	ENSG00000188856.6
ENSG00000142507.10	0.483957	ENSG00000197724.11
ENSG00000100554.12	0.483934	ENSG00000113525.10
ENSG00000156398.13	0.483934	ENSG00000197847.12
ENSG00000119906.13	0.483924	ENSG00000137571.11
ENSG00000176476.9	0.483912	ENSG00000238835.1
ENSG00000115524.17	0.483897	ENSG00000197632.9
ENSG00000108947.5	0.483895	ENSG00000173208.4
ENSG00000144290.17	0.483883	ENSG00000147804.10
ENSG00000131373.15	0.483882	ENSG00000205559.5
ENSG00000172985.11	0.483865	ENSG00000213064.10
ENSG00000114544.17	0.483864	ENSG00000169762.17
ENSG00000164574.16	0.483856	ENSG00000226161.1
ENSG00000136603.14	0.483843	ENSG00000223750.1
ENSG00000108064.11	0.483832	ENSG00000168769.14
ENSG00000170471.15	0.483824	ENSG00000254093.9
ENSG00000078237.7	0.483823	ENSG00000134809.9
ENSG00000168995.13	0.48382	ENSG00000234771.3
ENSG00000112379.9	0.483818	ENSG00000249212.1
ENSG00000151466.12	0.483816	ENSG00000213693.4
ENSG00000184809.13	0.483815	ENSG00000223621.1
ENSG00000131747.15	0.483811	ENSG00000177302.15
ENSG00000132386.11	0.483806	ENSG00000143751.10
ENSG00000168995.13	0.483802	ENSG00000197119.13
ENSG00000099800.8	0.483794	ENSG00000169490.17
ENSG00000004809.14	0.483792	ENSG00000227541.1
ENSG00000135046.14	0.483782	ENSG00000144535.20
ENSG00000069345.12	0.48378	ENSG00000186298.12
ENSG00000125520.14	0.483778	ENSG00000163535.18
ENSG00000137575.12	0.483753	ENSG00000182199.11
ENSG00000136828.19	0.483731	ENSG00000166228.9
ENSG00000110344.10	0.483702	ENSG00000162623.16
ENSG00000144136.11	0.483684	ENSG00000170310.15
ENSG00000146802.13	0.483682	ENSG00000149582.16
ENSG00000196437.12	0.483661	ENSG00000242852.7
ENSG00000198892.7	0.483658	ENSG00000239570.1
ENSG00000166228.9	0.483656	ENSG00000202125.1
ENSG00000005020.13	0.483655	ENSG00000224418.1
ENSG00000158604.15	0.483648	ENSG00000186889.10
ENSG00000184111.6	0.483629	ENSG00000211714.3
ENSG00000135218.19	0.483628	ENSG00000245848.3
ENSG00000101400.6	0.48362	ENSG00000199436.1
ENSG00000141469.18	0.483618	ENSG00000188779.12
ENSG00000138449.11	0.483598	ENSG00000157800.18
ENSG00000163950.13	0.483597	ENSG00000234771.3
ENSG00000199436.1	0.483597	ENSG00000265185.6
ENSG00000162927.14	0.483587	ENSG00000164976.9
ENSG00000169026.13	0.483586	ENSG00000174358.16
ENSG00000200913.1	0.483571	ENSG00000221241.1
ENSG00000135919.14	0.483567	ENSG00000137575.12
ENSG00000136603.14	0.483566	ENSG00000144659.13
ENSG00000173991.6	0.483563	ENSG00000212125.2
ENSG00000004809.14	0.48356	ENSG00000118596.12
ENSG00000095370.20	0.483551	ENSG00000136603.14
ENSG00000013306.16	0.483534	ENSG00000198964.14
ENSG00000141258.13	0.48353	ENSG00000163904.13
ENSG00000141293.16	0.483509	ENSG00000234771.3
ENSG00000243964.1	0.483507	ENSG00000252316.1
ENSG00000128581.17	0.483494	ENSG00000161180.11
ENSG00000235408.6	0.483487	ENSG00000265145.1
ENSG00000035115.22	0.483476	ENSG00000141293.16
ENSG00000035115.22	0.483473	ENSG00000164403.15
ENSG00000209042.1	0.483471	ENSG00000265706.1
ENSG00000110321.19	0.483459	ENSG00000165948.11
ENSG00000126903.16	0.483459	ENSG00000168995.13
ENSG00000102078.16	0.483452	ENSG00000197496.6
ENSG00000147804.10	0.483439	ENSG00000196950.14
ENSG00000077713.19	0.483429	ENSG00000109667.12
ENSG00000136828.19	0.483416	ENSG00000202125.1
ENSG00000184809.13	0.48341	ENSG00000213194.3
ENSG00000100554.12	0.4834	ENSG00000116685.16
ENSG00000125731.13	0.483377	ENSG00000170190.16
ENSG00000149131.17	0.483372	ENSG00000196636.8
ENSG00000139726.11	0.483354	ENSG00000163121.10
ENSG00000142615.8	0.483354	ENSG00000233786.1
ENSG00000170260.9	0.483352	ENSG00000196150.14
ENSG00000108947.5	0.483342	ENSG00000211935.3
ENSG00000056558.11	0.483339	ENSG00000256060.3
ENSG00000167394.13	0.483325	ENSG00000185730.8
ENSG00000155542.12	0.483324	ENSG00000197119.13
ENSG00000079387.14	0.483309	ENSG00000122376.12
ENSG00000197632.9	0.483308	ENSG00000198964.14
ENSG00000005020.13	0.483295	ENSG00000136603.14
ENSG00000139146.14	0.483279	ENSG00000185917.14
ENSG00000000457.14	0.483276	ENSG00000260428.3
ENSG00000168495.13	0.483256	ENSG00000265753.2
ENSG00000141480.18	0.483246	ENSG00000187912.12
ENSG00000104313.20	0.483239	ENSG00000134569.10
ENSG00000004809.14	0.483238	ENSG00000269743.3
ENSG00000035115.22	0.483234	ENSG00000269743.3
ENSG00000207344.1	0.483224	ENSG00000235408.6
ENSG00000110315.7	0.483209	ENSG00000206625.1
ENSG00000172465.14	0.48319	ENSG00000185222.10
ENSG00000061936.10	0.483188	ENSG00000070915.10
ENSG00000136828.19	0.483188	ENSG00000138780.15
ENSG00000138378.19	0.483187	ENSG00000198711.5
ENSG00000142507.10	0.483175	ENSG00000164976.9
ENSG00000141293.16	0.483169	ENSG00000182199.11
ENSG00000201457.1	0.483158	ENSG00000265706.1
ENSG00000092295.12	0.483133	ENSG00000099800.8
ENSG00000123612.16	0.483132	ENSG00000133997.12
ENSG00000196636.8	0.483132	ENSG00000198574.6
ENSG00000147687.19	0.48313	ENSG00000173991.6
ENSG00000082996.20	0.483114	ENSG00000200169.1
ENSG00000120215.10	0.483107	ENSG00000164066.13
ENSG00000251869.1	0.483093	ENSG00000271105.1
ENSG00000005022.6	0.483075	ENSG00000197119.13
ENSG00000179913.11	0.483045	ENSG00000196301.3
ENSG00000196776.17	0.483031	ENSG00000251571.1
ENSG00000122696.14	0.483028	ENSG00000141985.9
ENSG00000167114.13	0.48298	ENSG00000185031.6
ENSG00000104852.15	0.48298	ENSG00000201264.1
ENSG00000013306.16	0.482977	ENSG00000132824.14
ENSG00000163220.11	0.482965	ENSG00000163993.7
ENSG00000100823.12	0.48295	ENSG00000120832.10
ENSG00000075856.12	0.482948	ENSG00000186193.9
ENSG00000147274.14	0.482948	ENSG00000241868.3
ENSG00000125454.12	0.482932	ENSG00000198892.7
ENSG00000113558.19	0.482928	ENSG00000140264.21
ENSG00000182606.17	0.482921	ENSG00000225791.7
ENSG00000137770.14	0.482913	ENSG00000283122.1
ENSG00000051596.10	0.482912	ENSG00000108064.11
ENSG00000147804.10	0.482907	ENSG00000169241.19
ENSG00000103042.9	0.482893	ENSG00000169359.16
ENSG00000120832.10	0.482881	ENSG00000142507.10
ENSG00000151023.17	0.482861	ENSG00000154040.21
ENSG00000168890.14	0.48285	ENSG00000171204.13
ENSG00000167981.7	0.482833	ENSG00000245680.11
ENSG00000163535.18	0.482825	ENSG00000196636.8
ENSG00000144136.11	0.482817	ENSG00000224418.1
ENSG00000142669.15	0.482817	ENSG00000225697.13
ENSG00000120215.10	0.482814	ENSG00000182224.12
ENSG00000188690.15	0.482779	ENSG00000215114.10
ENSG00000104549.12	0.482777	ENSG00000164808.17
ENSG00000005020.13	0.482752	ENSG00000143368.10
ENSG00000146858.8	0.482746	ENSG00000166860.3
ENSG00000167985.7	0.482743	ENSG00000223750.1
ENSG00000109184.15	0.482718	ENSG00000156886.12
ENSG00000087085.16	0.48271	ENSG00000123612.16
ENSG00000168884.15	0.482702	ENSG00000188167.9
ENSG00000103061.13	0.482685	ENSG00000139508.15
ENSG00000165948.11	0.482672	ENSG00000227911.3
ENSG00000102178.13	0.482667	ENSG00000143569.19
ENSG00000171161.13	0.482663	ENSG00000259291.2
ENSG00000061936.10	0.482642	ENSG00000252010.1
ENSG00000184785.6	0.482627	ENSG00000214194.9
ENSG00000100473.18	0.482627	ENSG00000232362.1
ENSG00000131591.18	0.482625	ENSG00000136718.10
ENSG00000122376.12	0.482608	ENSG00000234771.3
ENSG00000125735.11	0.482596	ENSG00000175274.19
ENSG00000158296.14	0.482585	ENSG00000174032.17
ENSG00000079435.10	0.482575	ENSG00000198796.7
ENSG00000113558.19	0.482572	ENSG00000170310.15
ENSG00000173208.4	0.482561	ENSG00000235690.2
ENSG00000126821.8	0.482537	ENSG00000154839.10
ENSG00000154040.21	0.482521	ENSG00000259577.2
ENSG00000136828.19	0.48251	ENSG00000241868.3
ENSG00000021355.13	0.482505	ENSG00000168575.10
ENSG00000133065.11	0.482502	ENSG00000169241.19
ENSG00000185122.11	0.482495	ENSG00000197879.17
ENSG00000134825.16	0.482492	ENSG00000188807.13
ENSG00000135249.8	0.482485	ENSG00000242436.3
ENSG00000103257.9	0.482479	ENSG00000116704.8
ENSG00000100422.14	0.48247	ENSG00000283379.1
ENSG00000177954.14	0.482456	ENSG00000214629.3
ENSG00000132432.14	0.482445	ENSG00000223750.1
ENSG00000131373.15	0.482445	ENSG00000226091.7
ENSG00000179918.19	0.482443	ENSG00000238835.1
ENSG00000141985.9	0.482425	ENSG00000197632.9
ENSG00000201302.1	0.482408	ENSG00000207274.1
ENSG00000198380.13	0.482405	ENSG00000283558.1
ENSG00000174032.17	0.482404	ENSG00000234946.1
ENSG00000122335.17	0.48238	ENSG00000253598.3
ENSG00000164300.17	0.482368	ENSG00000240489.1
ENSG00000137040.10	0.482353	ENSG00000170471.15
ENSG00000196437.12	0.482352	ENSG00000229676.3
ENSG00000162065.14	0.482351	ENSG00000201183.1
ENSG00000122696.14	0.482334	ENSG00000253598.3
ENSG00000085721.13	0.48233	ENSG00000254985.1
ENSG00000091490.11	0.482326	ENSG00000205138.4
ENSG00000163479.14	0.482312	ENSG00000205138.4
ENSG00000115902.11	0.482274	ENSG00000140264.21
ENSG00000181847.12	0.482265	ENSG00000185561.10
ENSG00000166192.15	0.482247	ENSG00000260428.3
ENSG00000171161.13	0.482234	ENSG00000180035.13
ENSG00000207508.1	0.482234	ENSG00000252637.1
ENSG00000132386.11	0.48223	ENSG00000231304.2
ENSG00000211747.3	0.482226	ENSG00000211772.11
ENSG00000123143.13	0.482224	ENSG00000136997.21
ENSG00000229132.2	0.482217	ENSG00000260423.2
ENSG00000103269.14	0.482209	ENSG00000135249.8
ENSG00000073803.14	0.482206	ENSG00000163888.4
ENSG00000144659.13	0.482196	ENSG00000197496.6
ENSG00000103194.16	0.482194	ENSG00000158773.14
ENSG00000226761.3	0.482194	ENSG00000256436.1
ENSG00000197119.13	0.482191	ENSG00000213693.4
ENSG00000100003.18	0.482187	ENSG00000227541.1
ENSG00000158296.14	0.482183	ENSG00000168995.13
ENSG00000141504.12	0.482174	ENSG00000197956.10
ENSG00000111671.10	0.482166	ENSG00000198369.10
ENSG00000140090.18	0.482155	ENSG00000167114.13
ENSG00000121895.8	0.482147	ENSG00000151881.15
ENSG00000142615.8	0.482134	ENSG00000229132.2
ENSG00000104611.12	0.48213	ENSG00000197847.12
ENSG00000126903.16	0.482109	ENSG00000144136.11
ENSG00000141469.18	0.482108	ENSG00000198574.6
ENSG00000162572.21	0.482103	ENSG00000167711.14
ENSG00000168566.13	0.482103	ENSG00000207280.1
ENSG00000184840.12	0.482093	ENSG00000231307.1
ENSG00000168890.14	0.48208	ENSG00000169490.17
ENSG00000021355.13	0.482068	ENSG00000251869.1
ENSG00000136828.19	0.482057	ENSG00000165113.13
ENSG00000234617.2	0.482053	ENSG00000272034.1
ENSG00000186812.13	0.48205	ENSG00000197044.11
ENSG00000061936.10	0.482044	ENSG00000254911.3
ENSG00000021355.13	0.482031	ENSG00000139218.18
ENSG00000232388.5	0.482026	ENSG00000259120.3
ENSG00000200913.1	0.482019	ENSG00000212443.1
ENSG00000144580.14	0.482019	ENSG00000259577.2
ENSG00000103269.14	0.48201	ENSG00000240589.3
ENSG00000162222.14	0.482009	ENSG00000207067.1
ENSG00000083750.13	0.481998	ENSG00000255409.1
ENSG00000185088.14	0.481986	ENSG00000198034.11
ENSG00000125520.14	0.481979	ENSG00000144136.11
ENSG00000112701.18	0.481971	ENSG00000213693.4
ENSG00000154310.17	0.481969	ENSG00000185973.12
ENSG00000170385.10	0.48196	ENSG00000181856.15
ENSG00000166548.17	0.48194	ENSG00000169490.17
ENSG00000201302.1	0.481935	ENSG00000212443.1
ENSG00000144736.14	0.481934	ENSG00000234946.1
ENSG00000013306.16	0.481925	ENSG00000234771.3
ENSG00000003989.18	0.481924	ENSG00000281207.1
ENSG00000108523.16	0.481908	ENSG00000110315.7
ENSG00000164300.17	0.481905	ENSG00000166562.9
ENSG00000117533.15	0.48189	ENSG00000132467.4
ENSG00000104549.12	0.481885	ENSG00000198911.12
ENSG00000075303.13	0.48188	ENSG00000132824.14
ENSG00000129255.16	0.481851	ENSG00000183943.6
ENSG00000163558.13	0.481845	ENSG00000204469.13
ENSG00000208772.1	0.481841	ENSG00000265145.1
ENSG00000149257.16	0.481836	ENSG00000169976.7
ENSG00000083814.13	0.481829	ENSG00000175691.9
ENSG00000007376.8	0.481806	ENSG00000232385.2
ENSG00000126821.8	0.481797	ENSG00000132386.11
ENSG00000207280.1	0.481797	ENSG00000234617.2
ENSG00000168566.13	0.481795	ENSG00000200913.1
ENSG00000198964.14	0.481779	ENSG00000225697.13
ENSG00000104413.18	0.481776	ENSG00000168496.4
ENSG00000187231.14	0.481766	ENSG00000198574.6
ENSG00000149743.14	0.481749	ENSG00000170855.4
ENSG00000131373.15	0.481748	ENSG00000149929.16
ENSG00000163138.19	0.481734	ENSG00000173456.5
ENSG00000077713.19	0.481715	ENSG00000167565.13
ENSG00000082996.20	0.481711	ENSG00000174791.11
ENSG00000131080.15	0.481694	ENSG00000156886.12
ENSG00000141293.16	0.481684	ENSG00000154839.10
ENSG00000113558.19	0.481678	ENSG00000165646.14
ENSG00000110436.13	0.481669	ENSG00000198574.6
ENSG00000213064.10	0.481663	ENSG00000254911.3
ENSG00000196636.8	0.481655	ENSG00000197632.9
ENSG00000005022.6	0.481629	ENSG00000143368.10
ENSG00000153283.13	0.481613	ENSG00000165997.5
ENSG00000131080.15	0.481612	ENSG00000255291.2
ENSG00000163138.19	0.481608	ENSG00000204308.8
ENSG00000152082.15	0.481579	ENSG00000165782.11
ENSG00000035115.22	0.481578	ENSG00000170190.16
ENSG00000124444.16	0.481569	ENSG00000169740.14
ENSG00000188856.6	0.481563	ENSG00000241913.1
ENSG00000162065.14	0.481554	ENSG00000205356.10
ENSG00000112379.9	0.481505	ENSG00000135046.14
ENSG00000141985.9	0.48149	ENSG00000225697.13
ENSG00000099203.7	0.481476	ENSG00000164855.16
ENSG00000125449.7	0.481456	ENSG00000226091.7
ENSG00000118596.12	0.48145	ENSG00000126903.16
ENSG00000162522.11	0.481441	ENSG00000225978.3
ENSG00000151468.11	0.481428	ENSG00000163888.4
ENSG00000160055.20	0.481426	ENSG00000163900.11
ENSG00000151466.12	0.481419	ENSG00000166192.15
ENSG00000156304.15	0.481411	ENSG00000267123.7
ENSG00000112701.18	0.481409	ENSG00000122335.17
ENSG00000013306.16	0.481406	ENSG00000145217.14
ENSG00000104205.16	0.481405	ENSG00000125648.15
ENSG00000183260.7	0.481403	ENSG00000264655.1
ENSG00000202125.1	0.481401	ENSG00000222724.1
ENSG00000157693.15	0.481401	ENSG00000244187.8
ENSG00000063127.16	0.4814	ENSG00000169359.16
ENSG00000234617.2	0.481388	ENSG00000265185.6
ENSG00000103037.12	0.481384	ENSG00000166562.9
ENSG00000120071.15	0.481383	ENSG00000270325.1
ENSG00000112379.9	0.481372	ENSG00000144580.14
ENSG00000200816.1	0.481372	ENSG00000223224.1
ENSG00000164889.15	0.481369	ENSG00000189339.12
ENSG00000169490.17	0.481343	ENSG00000171202.7
ENSG00000168495.13	0.481337	ENSG00000202125.1
ENSG00000197632.9	0.481282	ENSG00000198574.6
ENSG00000014824.14	0.481277	ENSG00000121073.15
ENSG00000088826.18	0.481261	ENSG00000214194.9
ENSG00000101082.14	0.481242	ENSG00000197847.12
ENSG00000157693.15	0.481228	ENSG00000188167.9
ENSG00000103257.9	0.481214	ENSG00000114544.17
ENSG00000156398.13	0.481214	ENSG00000168995.13
ENSG00000104205.16	0.481207	ENSG00000141469.18
ENSG00000129353.15	0.481198	ENSG00000144290.17
ENSG00000176476.9	0.481192	ENSG00000251869.1
ENSG00000138594.14	0.481189	ENSG00000145779.8
ENSG00000165698.16	0.481181	ENSG00000186767.7
ENSG00000075945.13	0.481179	ENSG00000264500.1
ENSG00000142507.10	0.481173	ENSG00000185122.11
ENSG00000144736.14	0.481172	ENSG00000225697.13
ENSG00000164300.17	0.481149	ENSG00000227541.1
ENSG00000138449.11	0.481145	ENSG00000147804.10
ENSG00000197632.9	0.481145	ENSG00000213064.10
ENSG00000108947.5	0.481143	ENSG00000179913.11
ENSG00000121895.8	0.481142	ENSG00000169490.17
ENSG00000121073.15	0.481122	ENSG00000152683.14
ENSG00000151466.12	0.481118	ENSG00000260428.3
ENSG00000003056.8	0.481115	ENSG00000268471.6
ENSG00000101082.14	0.481099	ENSG00000170145.5
ENSG00000239419.3	0.481098	ENSG00000263740.2
ENSG00000221241.1	0.481079	ENSG00000265706.1
ENSG00000240767.3	0.48107	ENSG00000263740.2
ENSG00000113119.13	0.481068	ENSG00000244187.8
ENSG00000141504.12	0.481044	ENSG00000179918.19
ENSG00000133112.17	0.481035	ENSG00000211829.9
ENSG00000170214.5	0.481016	ENSG00000186480.13
ENSG00000013306.16	0.481001	ENSG00000213064.10
ENSG00000173991.6	0.480999	ENSG00000187079.20
ENSG00000182199.11	0.480999	ENSG00000198892.7
ENSG00000143368.10	0.480992	ENSG00000239570.1
ENSG00000100311.17	0.48098	ENSG00000166228.9
ENSG00000100902.11	0.480924	ENSG00000111837.12
ENSG00000136718.10	0.480924	ENSG00000166595.12
ENSG00000122696.14	0.480916	ENSG00000168575.10
ENSG00000183260.7	0.480913	ENSG00000226147.1
ENSG00000160229.13	0.48089	ENSG00000177842.12
ENSG00000100003.18	0.480883	ENSG00000169976.7
ENSG00000207280.1	0.480876	ENSG00000212443.1
ENSG00000156304.15	0.480865	ENSG00000251869.1
ENSG00000166595.12	0.480861	ENSG00000269119.1
ENSG00000125775.15	0.480846	ENSG00000157020.18
ENSG00000151229.13	0.480835	ENSG00000240489.1
ENSG00000007376.8	0.480823	ENSG00000237273.1
ENSG00000182552.15	0.480814	ENSG00000196154.12
ENSG00000111011.18	0.480801	ENSG00000226498.2
ENSG00000127191.18	0.480788	ENSG00000211697.4
ENSG00000122376.12	0.480764	ENSG00000185917.14
ENSG00000108947.5	0.480755	ENSG00000272146.6
ENSG00000157693.15	0.480752	ENSG00000185973.12
ENSG00000143751.10	0.480748	ENSG00000144736.14
ENSG00000144290.17	0.480745	ENSG00000169359.16
ENSG00000104205.16	0.48071	ENSG00000139370.12
ENSG00000135960.10	0.480704	ENSG00000186197.15
ENSG00000136603.14	0.48068	ENSG00000139146.14
ENSG00000103042.9	0.480655	ENSG00000169026.13
ENSG00000205138.4	0.480655	ENSG00000223750.1
ENSG00000005022.6	0.480648	ENSG00000213693.4
ENSG00000143751.10	0.480647	ENSG00000171951.5
ENSG00000070915.10	0.48063	ENSG00000197847.12
ENSG00000073803.14	0.480627	ENSG00000131080.15
ENSG00000130522.6	0.480593	ENSG00000165948.11
ENSG00000061936.10	0.480581	ENSG00000183605.17
ENSG00000169976.7	0.480559	ENSG00000252010.1
ENSG00000122376.12	0.480552	ENSG00000143751.10
ENSG00000092108.22	0.48055	ENSG00000238835.1
ENSG00000079387.14	0.480538	ENSG00000112701.18
ENSG00000160055.20	0.480534	ENSG00000175606.11
ENSG00000171204.13	0.480534	ENSG00000184840.12
ENSG00000200169.1	0.480526	ENSG00000202125.1
ENSG00000165821.12	0.480523	ENSG00000197956.10
ENSG00000139726.11	0.480514	ENSG00000196123.13
ENSG00000165716.11	0.480494	ENSG00000168496.4
ENSG00000123096.12	0.480489	ENSG00000138378.19
ENSG00000144659.13	0.480477	ENSG00000213064.10
ENSG00000169359.16	0.480465	ENSG00000196950.14
ENSG00000104205.16	0.480465	ENSG00000197632.9
ENSG00000109184.15	0.480453	ENSG00000131080.15
ENSG00000185088.14	0.480451	ENSG00000213326.4
ENSG00000156398.13	0.480444	ENSG00000251869.1
ENSG00000116685.16	0.480434	ENSG00000251571.1
ENSG00000119231.11	0.480433	ENSG00000197119.13
ENSG00000118596.12	0.480431	ENSG00000132824.14
ENSG00000167528.13	0.480421	ENSG00000183309.12
ENSG00000138449.11	0.48039	ENSG00000169026.13
ENSG00000223086.1	0.480368	ENSG00000265123.2
ENSG00000133874.2	0.48036	ENSG00000187147.18
ENSG00000100003.18	0.480347	ENSG00000106483.12
ENSG00000207741.1	0.480346	ENSG00000219085.1
ENSG00000091490.11	0.480343	ENSG00000196636.8
ENSG00000114125.14	0.480329	ENSG00000137040.10
ENSG00000187147.18	0.480329	ENSG00000241529.3
ENSG00000167996.16	0.480321	ENSG00000174808.12
ENSG00000100311.17	0.480297	ENSG00000108523.16
ENSG00000106483.12	0.480281	ENSG00000179833.4
ENSG00000101082.14	0.480273	ENSG00000224660.2
ENSG00000088451.11	0.480271	ENSG00000168152.13
ENSG00000137575.12	0.480267	ENSG00000142669.15
ENSG00000005022.6	0.480265	ENSG00000145217.14
ENSG00000173456.5	0.480263	ENSG00000201942.1
ENSG00000125731.13	0.480232	ENSG00000136603.14
ENSG00000160401.15	0.480225	ENSG00000249212.1
ENSG00000213064.10	0.480225	ENSG00000252010.1
ENSG00000125648.15	0.480202	ENSG00000224660.2
ENSG00000103037.12	0.480195	ENSG00000167985.7
ENSG00000132386.11	0.480187	ENSG00000163535.18
ENSG00000136718.10	0.480171	ENSG00000144535.20
ENSG00000100311.17	0.480165	ENSG00000168092.14
ENSG00000166192.15	0.480149	ENSG00000251869.1
ENSG00000171621.14	0.48014	ENSG00000198369.10
ENSG00000127191.18	0.480122	ENSG00000211772.11
ENSG00000151466.12	0.480121	ENSG00000179918.19
ENSG00000197956.10	0.480114	ENSG00000237273.1
ENSG00000160072.20	0.480101	ENSG00000203760.9
ENSG00000005020.13	0.480071	ENSG00000234771.3
ENSG00000155542.12	0.480061	ENSG00000267123.7
ENSG00000143368.10	0.480059	ENSG00000143751.10
ENSG00000133112.17	0.480058	ENSG00000134779.15
ENSG00000141293.16	0.480057	ENSG00000172985.11
ENSG00000131652.14	0.480031	ENSG00000135966.13
ENSG00000141756.19	0.480022	ENSG00000156886.12
ENSG00000110844.14	0.48002	ENSG00000143341.12
ENSG00000138378.19	0.479992	ENSG00000164211.13
ENSG00000145147.20	0.479974	ENSG00000225138.8
ENSG00000196453.8	0.479967	ENSG00000197362.15
ENSG00000254093.9	0.479965	ENSG00000271818.1
ENSG00000167565.13	0.479951	ENSG00000205572.10
ENSG00000007376.8	0.479934	ENSG00000213326.4
ENSG00000124459.12	0.479932	ENSG00000197044.11
ENSG00000176783.15	0.479931	ENSG00000254985.1
ENSG00000198711.5	0.479929	ENSG00000224418.1
ENSG00000079435.10	0.479925	ENSG00000197591.3
ENSG00000001617.12	0.479913	ENSG00000170190.16
ENSG00000184809.13	0.479911	ENSG00000250492.1
ENSG00000170471.15	0.479906	ENSG00000173456.5
ENSG00000065183.16	0.479902	ENSG00000105880.7
ENSG00000151881.15	0.479896	ENSG00000165548.11
ENSG00000213145.10	0.479884	ENSG00000262246.6
ENSG00000135046.14	0.479882	ENSG00000232185.1
ENSG00000232362.1	0.479872	ENSG00000283558.1
ENSG00000103275.21	0.479861	ENSG00000144744.17
ENSG00000182224.12	0.479842	ENSG00000196684.12
ENSG00000099800.8	0.479837	ENSG00000105329.11
ENSG00000162927.14	0.479817	ENSG00000163644.15
ENSG00000140264.21	0.479816	ENSG00000141293.16
ENSG00000125520.14	0.479815	ENSG00000141985.9
ENSG00000227911.3	0.479813	ENSG00000256661.1
ENSG00000116704.8	0.479812	ENSG00000133065.11
ENSG00000168566.13	0.479806	ENSG00000205302.7
ENSG00000131373.15	0.479801	ENSG00000198547.10
ENSG00000179913.11	0.479795	ENSG00000186480.13
ENSG00000063127.16	0.479784	ENSG00000139508.15
ENSG00000091490.11	0.479769	ENSG00000104611.12
ENSG00000121895.8	0.479743	ENSG00000158604.15
ENSG00000102349.18	0.479736	ENSG00000110321.19
ENSG00000121073.15	0.479733	ENSG00000170385.10
ENSG00000170471.15	0.479717	ENSG00000252060.1
ENSG00000115129.14	0.479713	ENSG00000137364.5
ENSG00000071242.12	0.479712	ENSG00000213326.4
ENSG00000142178.9	0.479699	ENSG00000176476.9
ENSG00000185088.14	0.479697	ENSG00000230897.1
ENSG00000126821.8	0.479693	ENSG00000188779.12
ENSG00000083750.13	0.479677	ENSG00000234797.5
ENSG00000100239.16	0.479655	ENSG00000162927.14
ENSG00000196950.14	0.479646	ENSG00000212125.2
ENSG00000125735.11	0.47964	ENSG00000131747.15
ENSG00000251748.1	0.479638	ENSG00000252361.1
ENSG00000101082.14	0.479594	ENSG00000106483.12
ENSG00000122335.17	0.479594	ENSG00000179833.4
ENSG00000200879.1	0.47959	ENSG00000207475.1
ENSG00000139218.18	0.479588	ENSG00000165821.12
ENSG00000110436.13	0.479582	ENSG00000167565.13
ENSG00000189180.16	0.479568	ENSG00000198342.10
ENSG00000147164.12	0.479539	ENSG00000205302.7
ENSG00000073803.14	0.479533	ENSG00000197591.3
ENSG00000156398.13	0.479531	ENSG00000198892.7
ENSG00000167996.16	0.479527	ENSG00000244242.2
ENSG00000225697.13	0.479512	ENSG00000234771.3
ENSG00000103037.12	0.479512	ENSG00000249565.2
ENSG00000213194.3	0.479496	ENSG00000223621.1
ENSG00000122335.17	0.479476	ENSG00000197119.13
ENSG00000207233.1	0.479476	ENSG00000223224.1
ENSG00000101557.15	0.479445	ENSG00000104517.13
ENSG00000136718.10	0.479443	ENSG00000188015.10
ENSG00000176402.6	0.479433	ENSG00000283122.1
ENSG00000078237.7	0.479431	ENSG00000168286.3
ENSG00000223621.1	0.47943	ENSG00000245848.3
ENSG00000119231.11	0.479416	ENSG00000167114.13
ENSG00000108064.11	0.479411	ENSG00000140534.14
ENSG00000120215.10	0.479403	ENSG00000144535.20
ENSG00000166192.15	0.479399	ENSG00000238741.1
ENSG00000186468.13	0.479396	ENSG00000213741.11
ENSG00000110436.13	0.479387	ENSG00000151229.13
ENSG00000144136.11	0.479385	ENSG00000185917.14
ENSG00000128016.7	0.479382	ENSG00000160446.19
ENSG00000100554.12	0.479374	ENSG00000167996.16
ENSG00000198467.16	0.47937	ENSG00000260452.1
ENSG00000179918.19	0.479345	ENSG00000251869.1
ENSG00000100554.12	0.479333	ENSG00000160401.15
ENSG00000108947.5	0.47933	ENSG00000133937.5
ENSG00000156304.15	0.479326	ENSG00000186193.9
ENSG00000223803.1	0.479317	ENSG00000235090.1
ENSG00000139579.13	0.479312	ENSG00000162927.14
ENSG00000021355.13	0.479311	ENSG00000141504.12
ENSG00000076351.13	0.479306	ENSG00000129353.15
ENSG00000143368.10	0.479303	ENSG00000196636.8
ENSG00000170145.5	0.47927	ENSG00000183605.17
ENSG00000125520.14	0.479261	ENSG00000142669.15
ENSG00000149257.16	0.479258	ENSG00000240489.1
ENSG00000141293.16	0.479243	ENSG00000249565.2
ENSG00000112701.18	0.479217	ENSG00000249565.2
ENSG00000172985.11	0.479217	ENSG00000254521.7
ENSG00000212443.1	0.479212	ENSG00000272034.1
ENSG00000073803.14	0.479201	ENSG00000166049.11
ENSG00000061936.10	0.4792	ENSG00000100359.21
ENSG00000135919.14	0.479198	ENSG00000143368.10
ENSG00000104611.12	0.47919	ENSG00000151229.13
ENSG00000075303.13	0.479189	ENSG00000101082.14
ENSG00000115234.11	0.479188	ENSG00000201264.1
ENSG00000138449.11	0.479187	ENSG00000226761.3
ENSG00000102078.16	0.47918	ENSG00000166192.15
ENSG00000170190.16	0.479175	ENSG00000213693.4
ENSG00000073803.14	0.479168	ENSG00000159479.17
ENSG00000091490.11	0.479168	ENSG00000164300.17
ENSG00000076351.13	0.479158	ENSG00000157800.18
ENSG00000088538.13	0.479158	ENSG00000227911.3
ENSG00000212493.1	0.479156	ENSG00000234617.2
ENSG00000103275.21	0.479155	ENSG00000162623.16
ENSG00000138190.17	0.479133	ENSG00000170214.5
ENSG00000202125.1	0.479128	ENSG00000263882.2
ENSG00000139146.14	0.479102	ENSG00000213693.4
ENSG00000225630.1	0.479095	ENSG00000269352.1
ENSG00000167985.7	0.479091	ENSG00000182199.11
ENSG00000142669.15	0.479081	ENSG00000234771.3
ENSG00000013306.16	0.479079	ENSG00000224660.2
ENSG00000087085.16	0.479064	ENSG00000172172.8
ENSG00000137747.16	0.479056	ENSG00000175348.11
ENSG00000111249.14	0.479051	ENSG00000135218.19
ENSG00000070915.10	0.479048	ENSG00000156398.13
ENSG00000083642.19	0.47904	ENSG00000177600.9
ENSG00000136535.15	0.479031	ENSG00000173991.6
ENSG00000173273.16	0.479019	ENSG00000198113.3
ENSG00000186026.7	0.479017	ENSG00000198538.11
ENSG00000232362.1	0.479011	ENSG00000244242.2
ENSG00000079435.10	0.47901	ENSG00000188015.10
ENSG00000128591.16	0.478994	ENSG00000183765.23
ENSG00000121858.11	0.478992	ENSG00000163154.6
ENSG00000052723.12	0.478934	ENSG00000125731.13
ENSG00000207233.1	0.478934	ENSG00000265145.1
ENSG00000138449.11	0.47893	ENSG00000169359.16
ENSG00000197847.12	0.478921	ENSG00000234771.3
ENSG00000139146.14	0.478921	ENSG00000234946.1
ENSG00000151229.13	0.478919	ENSG00000169976.7
ENSG00000013306.16	0.478916	ENSG00000142178.9
ENSG00000126903.16	0.478916	ENSG00000167565.13
ENSG00000222345.1	0.478912	ENSG00000234617.2
ENSG00000104611.12	0.47891	ENSG00000198892.7
ENSG00000200913.1	0.478891	ENSG00000234617.2
ENSG00000110844.14	0.478889	ENSG00000170471.15
ENSG00000241399.7	0.478881	ENSG00000255393.2
ENSG00000196950.14	0.478876	ENSG00000227028.6
ENSG00000151466.12	0.478867	ENSG00000227541.1
ENSG00000166192.15	0.478851	ENSG00000267123.7
ENSG00000170471.15	0.478841	ENSG00000265753.2
ENSG00000160055.20	0.478834	ENSG00000184840.12
ENSG00000113558.19	0.478826	ENSG00000234946.1
ENSG00000083845.9	0.478821	ENSG00000177954.14
ENSG00000119231.11	0.478814	ENSG00000141293.16
ENSG00000134825.16	0.478813	ENSG00000163900.11
ENSG00000007541.17	0.478812	ENSG00000138185.20
ENSG00000226161.1	0.478807	ENSG00000283122.1
ENSG00000174586.11	0.478802	ENSG00000181444.13
ENSG00000122696.14	0.478794	ENSG00000139146.14
ENSG00000071242.12	0.478793	ENSG00000188856.6
ENSG00000083807.10	0.478781	ENSG00000136856.18
ENSG00000163950.13	0.478773	ENSG00000170385.10
ENSG00000131080.15	0.478765	ENSG00000166595.12
ENSG00000135052.16	0.478764	ENSG00000205559.5
ENSG00000082996.20	0.47875	ENSG00000163138.19
ENSG00000224418.1	0.478743	ENSG00000249129.1
ENSG00000105085.11	0.478722	ENSG00000165948.11
ENSG00000197595.4	0.478717	ENSG00000251571.1
ENSG00000014824.14	0.478707	ENSG00000151229.13
ENSG00000151466.12	0.478695	ENSG00000183605.17
ENSG00000123612.16	0.478693	ENSG00000264500.1
ENSG00000143368.10	0.478664	ENSG00000198892.7
ENSG00000158482.10	0.47864	ENSG00000229692.3
ENSG00000149257.16	0.478639	ENSG00000260428.3
ENSG00000144736.14	0.478635	ENSG00000254521.7
ENSG00000207274.1	0.478634	ENSG00000272034.1
ENSG00000013306.16	0.478621	ENSG00000166192.15
ENSG00000140264.21	0.478614	ENSG00000238835.1
ENSG00000162222.14	0.478607	ENSG00000201229.1
ENSG00000100311.17	0.4786	ENSG00000166439.6
ENSG00000126903.16	0.478599	ENSG00000198964.14
ENSG00000120215.10	0.478594	ENSG00000138185.20
ENSG00000103257.9	0.478576	ENSG00000166750.10
ENSG00000212443.1	0.478574	ENSG00000222345.1
ENSG00000200169.1	0.47857	ENSG00000207005.1
ENSG00000158296.14	0.47857	ENSG00000227541.1
ENSG00000119231.11	0.478568	ENSG00000238741.1
ENSG00000140386.13	0.478565	ENSG00000179918.19
ENSG00000196301.3	0.478559	ENSG00000250492.1
ENSG00000113558.19	0.478545	ENSG00000182628.13
ENSG00000200913.1	0.478545	ENSG00000207274.1
ENSG00000138449.11	0.478534	ENSG00000212125.2
ENSG00000164066.13	0.478524	ENSG00000255291.2
ENSG00000137575.12	0.478512	ENSG00000163479.14
ENSG00000141504.12	0.478498	ENSG00000166192.15
ENSG00000082068.9	0.478476	ENSG00000113645.15
ENSG00000116704.8	0.478447	ENSG00000136856.18
ENSG00000178175.12	0.478446	ENSG00000198521.12
ENSG00000241983.3	0.478421	ENSG00000265753.2
ENSG00000162222.14	0.478419	ENSG00000207493.1
ENSG00000110321.19	0.478414	ENSG00000141480.18
ENSG00000065717.15	0.478413	ENSG00000228828.1
ENSG00000177954.14	0.4784	ENSG00000230897.1
ENSG00000138378.19	0.478394	ENSG00000224418.1
ENSG00000114544.17	0.478386	ENSG00000198689.13
ENSG00000112697.17	0.478375	ENSG00000165548.11
ENSG00000102078.16	0.478367	ENSG00000170310.15
ENSG00000126821.8	0.478355	ENSG00000168995.13
ENSG00000109184.15	0.478352	ENSG00000172172.8
ENSG00000122484.9	0.47835	ENSG00000154134.15
ENSG00000051596.10	0.478334	ENSG00000134809.9
ENSG00000139146.14	0.478314	ENSG00000179918.19
ENSG00000230679.1	0.478308	ENSG00000268471.6
ENSG00000164048.14	0.478292	ENSG00000269343.9
ENSG00000119705.10	0.478291	ENSG00000144290.17
ENSG00000115129.14	0.478249	ENSG00000168884.15
ENSG00000051596.10	0.478248	ENSG00000164296.7
ENSG00000179041.4	0.478243	ENSG00000254985.1
ENSG00000116761.12	0.478234	ENSG00000179913.11
ENSG00000179913.11	0.478207	ENSG00000270325.1
ENSG00000109667.12	0.478199	ENSG00000189339.12
ENSG00000168566.13	0.478195	ENSG00000201302.1
ENSG00000166192.15	0.478194	ENSG00000224660.2
ENSG00000149131.17	0.478183	ENSG00000213064.10
ENSG00000140386.13	0.478168	ENSG00000171951.5
ENSG00000110321.19	0.478154	ENSG00000197150.13
ENSG00000140264.21	0.478136	ENSG00000140386.13
ENSG00000119408.17	0.478136	ENSG00000185049.16
ENSG00000139218.18	0.478118	ENSG00000171951.5
ENSG00000137770.14	0.478117	ENSG00000168496.4
ENSG00000222724.1	0.478117	ENSG00000263740.2
ENSG00000144535.20	0.478099	ENSG00000260053.2
ENSG00000102078.16	0.478095	ENSG00000198892.7
ENSG00000141469.18	0.478056	ENSG00000198964.14
ENSG00000200087.1	0.478052	ENSG00000265145.1
ENSG00000103061.13	0.478049	ENSG00000137571.11
ENSG00000165948.11	0.478047	ENSG00000252695.1
ENSG00000226161.1	0.478036	ENSG00000272146.6
ENSG00000167114.13	0.478033	ENSG00000198574.6
ENSG00000200913.1	0.478018	ENSG00000207344.1
ENSG00000140264.21	0.478004	ENSG00000198964.14
ENSG00000029364.12	0.477982	ENSG00000133065.11
ENSG00000168566.13	0.477981	ENSG00000222345.1
ENSG00000116761.12	0.477973	ENSG00000225978.3
ENSG00000166192.15	0.477972	ENSG00000168575.10
ENSG00000100028.12	0.477964	ENSG00000115234.11
ENSG00000225192.1	0.477958	ENSG00000237200.1
ENSG00000139146.14	0.477923	ENSG00000225697.13
ENSG00000128218.8	0.477918	ENSG00000239779.7
ENSG00000196378.13	0.477914	ENSG00000267871.6
ENSG00000083750.13	0.477904	ENSG00000189306.11
ENSG00000127366.5	0.477901	ENSG00000236567.2
ENSG00000125454.12	0.477892	ENSG00000213693.4
ENSG00000021355.13	0.477891	ENSG00000139146.14
ENSG00000126903.16	0.477887	ENSG00000253598.3
ENSG00000199436.1	0.477883	ENSG00000222345.1
ENSG00000083807.10	0.477882	ENSG00000185031.6
ENSG00000100422.14	0.477866	ENSG00000106113.19
ENSG00000252316.1	0.477864	ENSG00000277610.1
ENSG00000108523.16	0.477861	ENSG00000201793.1
ENSG00000133065.11	0.477856	ENSG00000227028.6
ENSG00000197724.11	0.477836	ENSG00000229473.2
ENSG00000125520.14	0.4778	ENSG00000223750.1
ENSG00000103534.17	0.47779	ENSG00000188807.13
ENSG00000117155.17	0.477774	ENSG00000170310.15
ENSG00000172236.18	0.477766	ENSG00000180221.6
ENSG00000173208.4	0.477752	ENSG00000253310.1
ENSG00000132386.11	0.477738	ENSG00000197632.9
ENSG00000109171.15	0.477728	ENSG00000115902.11
ENSG00000206625.1	0.477728	ENSG00000207357.1
ENSG00000110315.7	0.477724	ENSG00000241868.3
ENSG00000103126.15	0.477704	ENSG00000134569.10
ENSG00000087085.16	0.477697	ENSG00000135046.14
ENSG00000100138.15	0.477695	ENSG00000212493.1
ENSG00000136718.10	0.477683	ENSG00000138185.20
ENSG00000083807.10	0.477666	ENSG00000163950.13
ENSG00000110321.19	0.477663	ENSG00000130522.6
ENSG00000136603.14	0.47766	ENSG00000168575.10
ENSG00000201183.1	0.477659	ENSG00000234851.4
ENSG00000077713.19	0.477638	ENSG00000227541.1
ENSG00000197024.9	0.477635	ENSG00000213801.4
ENSG00000104689.10	0.477622	ENSG00000183578.8
ENSG00000104611.12	0.477603	ENSG00000149257.16
ENSG00000136603.14	0.477598	ENSG00000231304.2
ENSG00000101856.10	0.477589	ENSG00000170266.16
ENSG00000142207.7	0.477561	ENSG00000166272.18
ENSG00000144290.17	0.477553	ENSG00000281207.1
ENSG00000188725.8	0.477552	ENSG00000230184.1
ENSG00000144659.13	0.47755	ENSG00000166192.15
ENSG00000184809.13	0.477549	ENSG00000235690.2
ENSG00000163138.19	0.477527	ENSG00000242436.3
ENSG00000141469.18	0.477524	ENSG00000227541.1
ENSG00000176402.6	0.477518	ENSG00000230109.1
ENSG00000152990.14	0.477511	ENSG00000251571.1
ENSG00000120215.10	0.477496	ENSG00000174721.10
ENSG00000141469.18	0.477479	ENSG00000158296.14
ENSG00000162739.14	0.477472	ENSG00000166192.15
ENSG00000200087.1	0.47746	ENSG00000207274.1
ENSG00000166049.11	0.477456	ENSG00000198746.13
ENSG00000114767.7	0.477453	ENSG00000155876.6
ENSG00000070915.10	0.477451	ENSG00000163535.18
ENSG00000021355.13	0.477451	ENSG00000224660.2
ENSG00000164574.16	0.477444	ENSG00000168496.4
ENSG00000109171.15	0.477441	ENSG00000171984.15
ENSG00000100422.14	0.477436	ENSG00000171311.13
ENSG00000112701.18	0.477429	ENSG00000135919.14
ENSG00000177374.13	0.477416	ENSG00000182224.12
ENSG00000071994.11	0.477403	ENSG00000164088.18
ENSG00000100304.13	0.477379	ENSG00000162623.16
ENSG00000186020.13	0.477349	ENSG00000243943.10
ENSG00000206596.1	0.477349	ENSG00000265753.2
ENSG00000178966.17	0.477338	ENSG00000242170.3
ENSG00000004809.14	0.47733	ENSG00000183605.17
ENSG00000004809.14	0.477312	ENSG00000125731.13
ENSG00000155592.16	0.477311	ENSG00000197961.12
ENSG00000170145.5	0.477308	ENSG00000170310.15
ENSG00000157800.18	0.477299	ENSG00000169241.19
ENSG00000067066.17	0.477287	ENSG00000144028.15
ENSG00000139218.18	0.47728	ENSG00000213693.4
ENSG00000109084.14	0.477277	ENSG00000187653.11
ENSG00000156304.15	0.477249	ENSG00000238741.1
ENSG00000186468.13	0.477246	ENSG00000244363.3
ENSG00000083642.19	0.47722	ENSG00000197724.11
ENSG00000231508.1	0.47718	ENSG00000241061.3
ENSG00000105327.18	0.477179	ENSG00000183260.7
ENSG00000206633.1	0.477177	ENSG00000207067.1
ENSG00000100359.21	0.477159	ENSG00000104611.12
ENSG00000170145.5	0.477154	ENSG00000213064.10
ENSG00000197632.9	0.477147	ENSG00000205138.4
ENSG00000100591.8	0.477145	ENSG00000166595.12
ENSG00000104611.12	0.477126	ENSG00000135919.14
ENSG00000083750.13	0.47712	ENSG00000183298.5
ENSG00000138771.16	0.477119	ENSG00000163535.18
ENSG00000135249.8	0.477115	ENSG00000202125.1
ENSG00000113396.13	0.477099	ENSG00000170190.16
ENSG00000133112.17	0.477073	ENSG00000164609.10
ENSG00000103769.10	0.477071	ENSG00000150776.18
ENSG00000179918.19	0.477067	ENSG00000197119.13
ENSG00000029364.12	0.477065	ENSG00000227028.6
ENSG00000182400.15	0.477064	ENSG00000204104.12
ENSG00000132824.14	0.477014	ENSG00000144136.11
ENSG00000122376.12	0.477012	ENSG00000135919.14
ENSG00000187231.14	0.477012	ENSG00000240489.1
ENSG00000139613.12	0.476992	ENSG00000184785.6
ENSG00000162222.14	0.476977	ENSG00000200816.1
ENSG00000175886.10	0.476976	ENSG00000230897.1
ENSG00000200087.1	0.476963	ENSG00000200816.1
ENSG00000172985.11	0.476962	ENSG00000197119.13
ENSG00000151466.12	0.476955	ENSG00000238835.1
ENSG00000142507.10	0.47692	ENSG00000170266.16
ENSG00000139433.11	0.476914	ENSG00000144445.17
ENSG00000070915.10	0.476887	ENSG00000182199.11
ENSG00000141985.9	0.476884	ENSG00000183605.17
ENSG00000106483.12	0.47688	ENSG00000196636.8
ENSG00000066933.16	0.476877	ENSG00000119681.12
ENSG00000064932.16	0.476876	ENSG00000165821.12
ENSG00000103343.13	0.476871	ENSG00000213762.12
ENSG00000122335.17	0.476864	ENSG00000267123.7
ENSG00000110436.13	0.476855	ENSG00000227541.1
ENSG00000133112.17	0.476849	ENSG00000211697.4
ENSG00000168010.11	0.476843	ENSG00000252695.1
ENSG00000164338.10	0.476826	ENSG00000198382.9
ENSG00000102030.16	0.476824	ENSG00000163138.19
ENSG00000207344.1	0.476818	ENSG00000212493.1
ENSG00000169221.14	0.476817	ENSG00000169762.17
ENSG00000139433.11	0.476816	ENSG00000267252.6
ENSG00000136828.19	0.476795	ENSG00000204308.8
ENSG00000185122.11	0.476792	ENSG00000196943.14
ENSG00000169371.14	0.476779	ENSG00000229692.3
ENSG00000088451.11	0.476723	ENSG00000147601.15
ENSG00000200169.1	0.47671	ENSG00000252452.1
ENSG00000101082.14	0.476692	ENSG00000156398.13
ENSG00000004809.14	0.476686	ENSG00000254521.7
ENSG00000141469.18	0.47668	ENSG00000142669.15
ENSG00000159210.10	0.476666	ENSG00000207344.1
ENSG00000200169.1	0.476661	ENSG00000222932.1
ENSG00000149257.16	0.476645	ENSG00000157020.18
ENSG00000125454.12	0.47664	ENSG00000179918.19
ENSG00000182220.15	0.476627	ENSG00000225361.4
ENSG00000199436.1	0.476619	ENSG00000272034.1
ENSG00000158604.15	0.476616	ENSG00000166822.13
ENSG00000225192.1	0.476602	ENSG00000274925.1
ENSG00000207344.1	0.476588	ENSG00000222345.1
ENSG00000103037.12	0.476587	ENSG00000176476.9
ENSG00000234616.9	0.476584	ENSG00000244242.2
ENSG00000253310.1	0.476582	ENSG00000272146.6
ENSG00000109184.15	0.476569	ENSG00000123612.16
ENSG00000109184.15	0.476567	ENSG00000150873.12
ENSG00000108984.15	0.476552	ENSG00000164088.18
ENSG00000109184.15	0.476549	ENSG00000151468.11
ENSG00000135966.13	0.476532	ENSG00000253919.1
ENSG00000231304.2	0.476532	ENSG00000267123.7
ENSG00000178802.18	0.476513	ENSG00000224445.3
ENSG00000104852.15	0.476491	ENSG00000158482.10
ENSG00000252695.1	0.47649	ENSG00000264500.1
ENSG00000155876.6	0.476485	ENSG00000177954.14
ENSG00000141469.18	0.476438	ENSG00000155542.12
ENSG00000079435.10	0.476436	ENSG00000165948.11
ENSG00000014824.14	0.47642	ENSG00000076351.13
ENSG00000142507.10	0.476417	ENSG00000229473.2
ENSG00000124107.5	0.476401	ENSG00000145147.20
ENSG00000144290.17	0.476394	ENSG00000174358.16
ENSG00000119231.11	0.476387	ENSG00000139218.18
ENSG00000156398.13	0.476382	ENSG00000183605.17
ENSG00000179913.11	0.476378	ENSG00000213735.2
ENSG00000125449.7	0.476354	ENSG00000167996.16
ENSG00000248685.6	0.476352	ENSG00000253310.1
ENSG00000125648.15	0.47633	ENSG00000143368.10
ENSG00000118596.12	0.476309	ENSG00000122376.12
ENSG00000126903.16	0.476304	ENSG00000224660.2
ENSG00000100554.12	0.476301	ENSG00000169255.15
ENSG00000132432.14	0.476297	ENSG00000144736.14
ENSG00000167996.16	0.476284	ENSG00000170214.5
ENSG00000177932.7	0.476281	ENSG00000186812.13
ENSG00000110799.14	0.476269	ENSG00000113645.15
ENSG00000142507.10	0.476262	ENSG00000177600.9
ENSG00000071242.12	0.476261	ENSG00000155876.6
ENSG00000173991.6	0.476255	ENSG00000183735.11
ENSG00000141293.16	0.476251	ENSG00000143368.10
ENSG00000132326.12	0.476248	ENSG00000164985.15
ENSG00000100003.18	0.476245	ENSG00000125731.13
ENSG00000158109.15	0.476208	ENSG00000198467.16
ENSG00000208772.1	0.476172	ENSG00000238578.1
ENSG00000163558.13	0.476169	ENSG00000197724.11
ENSG00000213693.4	0.476164	ENSG00000238741.1
ENSG00000100473.18	0.476156	ENSG00000283122.1
ENSG00000100296.14	0.476143	ENSG00000168769.14
ENSG00000167985.7	0.476135	ENSG00000266777.1
ENSG00000201264.1	0.476134	ENSG00000201302.1
ENSG00000154040.21	0.476126	ENSG00000175505.11
ENSG00000100554.12	0.476123	ENSG00000112379.9
ENSG00000158109.15	0.476112	ENSG00000227372.12
ENSG00000073803.14	0.476109	ENSG00000105971.15
ENSG00000165655.17	0.476104	ENSG00000171443.7
ENSG00000184111.6	0.476091	ENSG00000240366.1
ENSG00000138771.16	0.47608	ENSG00000156398.13
ENSG00000088538.13	0.47608	ENSG00000182224.12
ENSG00000132386.11	0.476065	ENSG00000196636.8
ENSG00000104205.16	0.476065	ENSG00000234771.3
ENSG00000116685.16	0.476057	ENSG00000248685.6
ENSG00000104611.12	0.47605	ENSG00000174669.12
ENSG00000070915.10	0.476044	ENSG00000104205.16
ENSG00000116266.11	0.476041	ENSG00000213693.4
ENSG00000151229.13	0.476031	ENSG00000224660.2
ENSG00000234618.1	0.476026	ENSG00000241913.1
ENSG00000163888.4	0.476025	ENSG00000255291.2
ENSG00000119231.11	0.476022	ENSG00000158296.14
ENSG00000088451.11	0.476015	ENSG00000130193.8
ENSG00000132432.14	0.476005	ENSG00000139218.18
ENSG00000112701.18	0.475993	ENSG00000144736.14
ENSG00000114544.17	0.475966	ENSG00000169221.14
ENSG00000000457.14	0.475965	ENSG00000157020.18
ENSG00000076351.13	0.475965	ENSG00000172123.13
ENSG00000154040.21	0.475956	ENSG00000235690.2
ENSG00000116685.16	0.475953	ENSG00000242802.9
ENSG00000101082.14	0.475948	ENSG00000139146.14
ENSG00000108523.16	0.475947	ENSG00000170471.15
ENSG00000144535.20	0.475936	ENSG00000164303.11
ENSG00000116266.11	0.475913	ENSG00000132824.14
ENSG00000151466.12	0.475913	ENSG00000249565.2
ENSG00000110436.13	0.475899	ENSG00000115524.17
ENSG00000141098.13	0.475883	ENSG00000144580.14
ENSG00000252361.1	0.47588	ENSG00000265753.2
ENSG00000168566.13	0.475869	ENSG00000272034.1
ENSG00000011021.23	0.475848	ENSG00000088538.13
ENSG00000242085.1	0.475846	ENSG00000244363.3
ENSG00000142178.9	0.475845	ENSG00000198964.14
ENSG00000075945.13	0.475812	ENSG00000225579.2
ENSG00000177954.14	0.475803	ENSG00000188856.6
ENSG00000213741.11	0.475802	ENSG00000236804.1
ENSG00000143751.10	0.475794	ENSG00000182199.11
ENSG00000091490.11	0.47579	ENSG00000266777.1
ENSG00000139146.14	0.47578	ENSG00000166192.15
ENSG00000199627.1	0.475774	ENSG00000252060.1
ENSG00000087085.16	0.475758	ENSG00000264500.1
ENSG00000200816.1	0.47572	ENSG00000265145.1
ENSG00000100359.21	0.475704	ENSG00000115524.17
ENSG00000130522.6	0.475701	ENSG00000196684.12
ENSG00000100311.17	0.475683	ENSG00000163636.11
ENSG00000207274.1	0.475682	ENSG00000212443.1
ENSG00000155876.6	0.475679	ENSG00000225246.1
ENSG00000117533.15	0.475674	ENSG00000198382.9
ENSG00000111011.18	0.475669	ENSG00000254985.1
ENSG00000102265.12	0.475665	ENSG00000166548.17
ENSG00000103126.15	0.475664	ENSG00000205559.5
ENSG00000005020.13	0.475655	ENSG00000127511.10
ENSG00000132432.14	0.47565	ENSG00000140386.13
ENSG00000143751.10	0.475649	ENSG00000149131.17
ENSG00000137770.14	0.475643	ENSG00000249212.1
ENSG00000021355.13	0.475638	ENSG00000075303.13
ENSG00000122696.14	0.475636	ENSG00000144136.11
ENSG00000123352.18	0.475629	ENSG00000160284.15
ENSG00000237373.1	0.475611	ENSG00000264500.1
ENSG00000225630.1	0.47561	ENSG00000230457.3
ENSG00000125454.12	0.475608	ENSG00000132824.14
ENSG00000101400.6	0.475607	ENSG00000158482.10
ENSG00000142507.10	0.475588	ENSG00000155660.11
ENSG00000146859.6	0.475588	ENSG00000157693.15
ENSG00000112200.17	0.475586	ENSG00000173275.13
ENSG00000207280.1	0.475579	ENSG00000207344.1
ENSG00000167565.13	0.475572	ENSG00000225697.13
ENSG00000182903.16	0.475548	ENSG00000227124.11
ENSG00000205572.10	0.475546	ENSG00000254911.3
ENSG00000137571.11	0.475524	ENSG00000198689.13
ENSG00000118007.13	0.475523	ENSG00000166900.17
ENSG00000165698.16	0.475521	ENSG00000201264.1
ENSG00000179913.11	0.475518	ENSG00000234616.9
ENSG00000103126.15	0.475513	ENSG00000108947.5
ENSG00000102078.16	0.475487	ENSG00000136603.14
ENSG00000125731.13	0.475474	ENSG00000149257.16
ENSG00000125454.12	0.47546	ENSG00000185917.14
ENSG00000201785.1	0.47545	ENSG00000207468.1
ENSG00000122696.14	0.475439	ENSG00000125454.12
ENSG00000070915.10	0.475438	ENSG00000227541.1
ENSG00000077713.19	0.475415	ENSG00000198964.14
ENSG00000101082.14	0.475414	ENSG00000104611.12
ENSG00000122696.14	0.475413	ENSG00000136856.18
ENSG00000124535.16	0.475406	ENSG00000254635.6
ENSG00000021355.13	0.475396	ENSG00000197119.13
ENSG00000168884.15	0.475392	ENSG00000198467.16
ENSG00000100311.17	0.475381	ENSG00000143341.12
ENSG00000112701.18	0.47538	ENSG00000197632.9
ENSG00000212296.1	0.475362	ENSG00000265145.1
ENSG00000004838.14	0.475331	ENSG00000160446.19
ENSG00000140386.13	0.475329	ENSG00000214279.13
ENSG00000067066.17	0.475316	ENSG00000163611.11
ENSG00000067066.17	0.475303	ENSG00000160284.15
ENSG00000164808.17	0.475299	ENSG00000197471.12
ENSG00000078237.7	0.475295	ENSG00000168152.13
ENSG00000021355.13	0.475292	ENSG00000144659.13
ENSG00000174032.17	0.475281	ENSG00000185917.14
ENSG00000188725.8	0.475265	ENSG00000279078.1
ENSG00000167996.16	0.475258	ENSG00000179913.11
ENSG00000122335.17	0.475251	ENSG00000126821.8
ENSG00000099999.15	0.47525	ENSG00000269352.1
ENSG00000114125.14	0.475237	ENSG00000202125.1
ENSG00000112379.9	0.475228	ENSG00000151468.11
ENSG00000103599.20	0.475213	ENSG00000196301.3
ENSG00000114120.14	0.475212	ENSG00000136603.14
ENSG00000056558.11	0.475208	ENSG00000211747.3
ENSG00000162522.11	0.475208	ENSG00000253310.1
ENSG00000130818.12	0.475201	ENSG00000189180.16
ENSG00000144580.14	0.475183	ENSG00000234491.1
ENSG00000100473.18	0.475181	ENSG00000133937.5
ENSG00000163888.4	0.475181	ENSG00000170634.13
ENSG00000100296.14	0.475177	ENSG00000135966.13
ENSG00000205572.10	0.47516	ENSG00000252010.1
ENSG00000091490.11	0.475155	ENSG00000197632.9
ENSG00000139146.14	0.475149	ENSG00000197496.6
ENSG00000162927.14	0.475141	ENSG00000196943.14
ENSG00000079387.14	0.475139	ENSG00000254911.3
ENSG00000111249.14	0.475138	ENSG00000164574.16
ENSG00000108523.16	0.475137	ENSG00000263740.2
ENSG00000005022.6	0.475129	ENSG00000132824.14
ENSG00000145757.16	0.475129	ENSG00000186767.7
ENSG00000113558.19	0.475124	ENSG00000164403.15
ENSG00000135018.14	0.475095	ENSG00000183696.14
ENSG00000115524.17	0.475076	ENSG00000141293.16
ENSG00000222724.1	0.475066	ENSG00000252637.1
ENSG00000183048.12	0.475062	ENSG00000223750.1
ENSG00000186193.9	0.475054	ENSG00000197956.10
ENSG00000140264.21	0.475051	ENSG00000188779.12
ENSG00000075303.13	0.475044	ENSG00000140264.21
ENSG00000051596.10	0.475034	ENSG00000092295.12
ENSG00000100359.21	0.475031	ENSG00000137575.12
ENSG00000140386.13	0.475023	ENSG00000197956.10
ENSG00000101082.14	0.475007	ENSG00000163535.18
ENSG00000004809.14	0.475001	ENSG00000021355.13
ENSG00000125454.12	0.474994	ENSG00000125520.14
ENSG00000197632.9	0.474982	ENSG00000267123.7
ENSG00000198342.10	0.474954	ENSG00000198546.15
ENSG00000135018.14	0.474946	ENSG00000177889.10
ENSG00000005022.6	0.474902	ENSG00000170385.10
ENSG00000004864.14	0.474896	ENSG00000122696.14
ENSG00000166900.17	0.474896	ENSG00000170310.15
ENSG00000067066.17	0.474891	ENSG00000184209.15
ENSG00000184408.10	0.474881	ENSG00000187912.12
ENSG00000140386.13	0.474859	ENSG00000196636.8
ENSG00000005020.13	0.474855	ENSG00000170310.15
ENSG00000149131.17	0.47485	ENSG00000164300.17
ENSG00000110436.13	0.474844	ENSG00000122696.14
ENSG00000103037.12	0.474844	ENSG00000185917.14
ENSG00000095370.20	0.474838	ENSG00000125731.13
ENSG00000021355.13	0.474836	ENSG00000151466.12
ENSG00000035115.22	0.474829	ENSG00000125648.15
ENSG00000100359.21	0.474815	ENSG00000143751.10
ENSG00000115524.17	0.474815	ENSG00000167114.13
ENSG00000145757.16	0.474806	ENSG00000163611.11
ENSG00000269352.1	0.474803	ENSG00000274523.5
ENSG00000100239.16	0.474784	ENSG00000142507.10
ENSG00000070915.10	0.474765	ENSG00000234771.3
ENSG00000222932.1	0.47476	ENSG00000252452.1
ENSG00000154310.17	0.474744	ENSG00000188167.9
ENSG00000144290.17	0.474741	ENSG00000172123.13
ENSG00000133872.14	0.474717	ENSG00000156304.15
ENSG00000037241.7	0.474715	ENSG00000199872.1
ENSG00000240489.1	0.474711	ENSG00000254911.3
ENSG00000118596.12	0.474691	ENSG00000179918.19
ENSG00000010932.17	0.474682	ENSG00000176402.6
ENSG00000168496.4	0.47468	ENSG00000245848.3
ENSG00000140386.13	0.474679	ENSG00000164300.17
ENSG00000070915.10	0.474676	ENSG00000167565.13
ENSG00000185088.14	0.474673	ENSG00000242085.1
ENSG00000213693.4	0.47467	ENSG00000238835.1
ENSG00000171951.5	0.474665	ENSG00000260428.3
ENSG00000163950.13	0.474658	ENSG00000174669.12
ENSG00000105329.11	0.474634	ENSG00000164362.21
ENSG00000133065.11	0.474612	ENSG00000198689.13
ENSG00000125454.12	0.474606	ENSG00000185031.6
ENSG00000122696.14	0.474586	ENSG00000144659.13
ENSG00000100003.18	0.47458	ENSG00000115524.17
ENSG00000079387.14	0.474564	ENSG00000185917.14
ENSG00000166049.11	0.474562	ENSG00000237373.1
ENSG00000144535.20	0.474545	ENSG00000255291.2
ENSG00000116685.16	0.47454	ENSG00000179913.11
ENSG00000142676.14	0.474539	ENSG00000197713.15
ENSG00000235408.6	0.474516	ENSG00000265706.1
ENSG00000196636.8	0.474513	ENSG00000227541.1
ENSG00000143368.10	0.474503	ENSG00000197119.13
ENSG00000197847.12	0.47447	ENSG00000198964.14
ENSG00000082996.20	0.47446	ENSG00000273033.2
ENSG00000161057.13	0.474452	ENSG00000197724.11
ENSG00000225978.3	0.474449	ENSG00000226161.1
ENSG00000035115.22	0.474445	ENSG00000167114.13
ENSG00000221241.1	0.474434	ENSG00000222345.1
ENSG00000126773.13	0.474433	ENSG00000263740.2
ENSG00000163584.18	0.474408	ENSG00000235482.1
ENSG00000132330.18	0.474403	ENSG00000234946.1
ENSG00000018189.13	0.474399	ENSG00000197956.10
ENSG00000184209.15	0.474385	ENSG00000200879.1
ENSG00000104611.12	0.474384	ENSG00000164403.15
ENSG00000185088.14	0.474351	ENSG00000214629.3
ENSG00000186480.13	0.474338	ENSG00000283558.1
ENSG00000144736.14	0.474326	ENSG00000164403.15
ENSG00000184809.13	0.474307	ENSG00000234616.9
ENSG00000104412.8	0.474253	ENSG00000138769.11
ENSG00000132561.14	0.474248	ENSG00000166228.9
ENSG00000005022.6	0.474245	ENSG00000113396.13
ENSG00000141574.8	0.474228	ENSG00000240531.1
ENSG00000125731.13	0.474213	ENSG00000198892.7
ENSG00000225697.13	0.474208	ENSG00000231304.2
ENSG00000088451.11	0.474201	ENSG00000131652.14
ENSG00000164609.10	0.474198	ENSG00000227028.6
ENSG00000178229.8	0.474179	ENSG00000204519.11
ENSG00000146278.11	0.474166	ENSG00000197181.12
ENSG00000070610.14	0.474165	ENSG00000145819.18
ENSG00000010017.13	0.474158	ENSG00000117697.15
ENSG00000013306.16	0.474154	ENSG00000132432.14
ENSG00000143368.10	0.474149	ENSG00000205138.4
ENSG00000123143.13	0.474136	ENSG00000170471.15
ENSG00000125731.13	0.474128	ENSG00000252010.1
ENSG00000061936.10	0.474124	ENSG00000238835.1
ENSG00000129353.15	0.47412	ENSG00000133065.11
ENSG00000173275.13	0.474092	ENSG00000267871.6
ENSG00000067066.17	0.47409	ENSG00000186767.7
ENSG00000140386.13	0.474089	ENSG00000166192.15
ENSG00000134825.16	0.474074	ENSG00000146802.13
ENSG00000141098.13	0.474071	ENSG00000250492.1
ENSG00000099203.7	0.474063	ENSG00000100926.15
ENSG00000197595.4	0.474036	ENSG00000231206.2
ENSG00000083750.13	0.474033	ENSG00000231307.1
ENSG00000125775.15	0.474033	ENSG00000260428.3
ENSG00000206634.1	0.474021	ENSG00000279078.1
ENSG00000141002.20	0.474002	ENSG00000147601.15
ENSG00000144736.14	0.473999	ENSG00000151466.12
ENSG00000151466.12	0.473979	ENSG00000172985.11
ENSG00000140386.13	0.473973	ENSG00000167985.7
ENSG00000005022.6	0.473971	ENSG00000179918.19
ENSG00000109084.14	0.473961	ENSG00000175606.11
ENSG00000070915.10	0.473947	ENSG00000197119.13
ENSG00000109184.15	0.473929	ENSG00000151023.17
ENSG00000103061.13	0.473912	ENSG00000189339.12
ENSG00000119231.11	0.4739	ENSG00000154839.10
ENSG00000123612.16	0.4739	ENSG00000164303.11
ENSG00000160404.18	0.4739	ENSG00000227372.12
ENSG00000100304.13	0.473894	ENSG00000207067.1
ENSG00000007350.17	0.47388	ENSG00000099800.8
ENSG00000064932.16	0.473879	ENSG00000167985.7
ENSG00000110321.19	0.473873	ENSG00000175376.9
ENSG00000166750.10	0.473861	ENSG00000227028.6
ENSG00000104205.16	0.473856	ENSG00000125520.14
ENSG00000160055.20	0.473843	ENSG00000188735.13
ENSG00000061936.10	0.473841	ENSG00000138771.16
ENSG00000005020.13	0.473828	ENSG00000185917.14
ENSG00000165716.11	0.473827	ENSG00000226161.1
ENSG00000176476.9	0.473824	ENSG00000179833.4
ENSG00000173456.5	0.473811	ENSG00000263740.2
ENSG00000142615.8	0.473809	ENSG00000242802.9
ENSG00000135249.8	0.473804	ENSG00000263941.2
ENSG00000260053.2	0.473784	ENSG00000264500.1
ENSG00000173456.5	0.473772	ENSG00000254093.9
ENSG00000100422.14	0.473765	ENSG00000104313.20
ENSG00000125520.14	0.473761	ENSG00000144736.14
ENSG00000103194.16	0.473756	ENSG00000106608.17
ENSG00000115524.17	0.47375	ENSG00000149257.16
ENSG00000143368.10	0.473748	ENSG00000205572.10
ENSG00000126821.8	0.473742	ENSG00000143751.10
ENSG00000136856.18	0.473723	ENSG00000163950.13
ENSG00000133874.2	0.47372	ENSG00000200169.1
ENSG00000100591.8	0.473705	ENSG00000172172.8
ENSG00000001617.12	0.473703	ENSG00000139146.14
ENSG00000140264.21	0.473684	ENSG00000158296.14
ENSG00000113525.10	0.47367	ENSG00000272146.6
ENSG00000173875.14	0.473665	ENSG00000198346.11
ENSG00000207280.1	0.473638	ENSG00000221241.1
ENSG00000163584.18	0.47361	ENSG00000201183.1
ENSG00000082996.20	0.473606	ENSG00000167257.11
ENSG00000083642.19	0.473596	ENSG00000100823.12
ENSG00000100422.14	0.473595	ENSG00000116685.16
ENSG00000101464.11	0.473581	ENSG00000269352.1
ENSG00000134569.10	0.473572	ENSG00000162522.11
ENSG00000131652.14	0.473565	ENSG00000168769.14
ENSG00000184840.12	0.473562	ENSG00000263266.2
ENSG00000137770.14	0.473544	ENSG00000165716.11
ENSG00000151466.12	0.473536	ENSG00000167565.13
ENSG00000199730.1	0.473525	ENSG00000241983.3
ENSG00000079387.14	0.473518	ENSG00000149131.17
ENSG00000127362.2	0.473505	ENSG00000169221.14
ENSG00000127081.14	0.473491	ENSG00000258405.11
ENSG00000212443.1	0.473491	ENSG00000265185.6
ENSG00000122376.12	0.473489	ENSG00000137575.12
ENSG00000165782.11	0.473478	ENSG00000263593.1
ENSG00000116704.8	0.473452	ENSG00000227028.6
ENSG00000154839.10	0.47344	ENSG00000183605.17
ENSG00000144028.15	0.473435	ENSG00000229692.3
ENSG00000100359.21	0.473422	ENSG00000185917.14
ENSG00000137575.12	0.47341	ENSG00000143368.10
ENSG00000197497.11	0.473403	ENSG00000197566.10
ENSG00000112701.18	0.473384	ENSG00000166192.15
ENSG00000241868.3	0.473331	ENSG00000254093.9
ENSG00000100311.17	0.473298	ENSG00000166974.13
ENSG00000167232.14	0.473292	ENSG00000182903.16
ENSG00000100129.18	0.47329	ENSG00000143294.15
ENSG00000173456.5	0.473285	ENSG00000222724.1
ENSG00000159377.11	0.47327	ENSG00000169116.11
ENSG00000077713.19	0.473268	ENSG00000197119.13
ENSG00000135249.8	0.473257	ENSG00000164327.13
ENSG00000184840.12	0.473246	ENSG00000185561.10
ENSG00000091490.11	0.473231	ENSG00000198574.6
ENSG00000126903.16	0.473216	ENSG00000197119.13
ENSG00000170145.5	0.473215	ENSG00000197496.6
ENSG00000118596.12	0.473208	ENSG00000166192.15
ENSG00000164066.13	0.473205	ENSG00000174721.10
ENSG00000136718.10	0.473198	ENSG00000182224.12
ENSG00000110436.13	0.473191	ENSG00000185031.6
ENSG00000165948.11	0.473184	ENSG00000188015.10
ENSG00000225192.1	0.473182	ENSG00000230844.3
ENSG00000007350.17	0.473179	ENSG00000181847.12
ENSG00000206634.1	0.473179	ENSG00000206755.1
ENSG00000100554.12	0.473172	ENSG00000270325.1
ENSG00000138771.16	0.473158	ENSG00000140264.21
ENSG00000100129.18	0.473153	ENSG00000123349.15
ENSG00000110436.13	0.473128	ENSG00000197847.12
ENSG00000137575.12	0.473117	ENSG00000171951.5
ENSG00000136603.14	0.473099	ENSG00000144136.11
ENSG00000163535.18	0.473098	ENSG00000164300.17
ENSG00000213735.2	0.473091	ENSG00000232362.1
ENSG00000100422.14	0.473087	ENSG00000251571.1
ENSG00000010017.13	0.473075	ENSG00000167578.18
ENSG00000083642.19	0.473056	ENSG00000185122.11
ENSG00000132824.14	0.473049	ENSG00000188779.12
ENSG00000132275.11	0.473035	ENSG00000237273.1
ENSG00000113558.19	0.473016	ENSG00000132824.14
ENSG00000088325.16	0.473016	ENSG00000163121.10
ENSG00000188779.12	0.473005	ENSG00000213064.10
ENSG00000156304.15	0.473004	ENSG00000238835.1
ENSG00000142615.8	0.473003	ENSG00000250492.1
ENSG00000103534.17	0.473002	ENSG00000105677.12
ENSG00000137364.5	0.472981	ENSG00000175274.19
ENSG00000197312.12	0.472953	ENSG00000236813.1
ENSG00000145779.8	0.472951	ENSG00000164897.14
ENSG00000095370.20	0.472949	ENSG00000185917.14
ENSG00000165948.11	0.472936	ENSG00000264500.1
ENSG00000066654.14	0.472932	ENSG00000147601.15
ENSG00000172748.14	0.472931	ENSG00000187187.14
ENSG00000122696.14	0.47292	ENSG00000170145.5
ENSG00000138449.11	0.472914	ENSG00000169221.14
ENSG00000164897.14	0.472905	ENSG00000229980.5
ENSG00000143977.14	0.472895	ENSG00000169371.14
ENSG00000159210.10	0.472891	ENSG00000259120.3
ENSG00000122335.17	0.472858	ENSG00000139218.18
ENSG00000149418.11	0.47285	ENSG00000169439.12
ENSG00000008128.23	0.472843	ENSG00000225978.3
ENSG00000200974.1	0.472825	ENSG00000252782.1
ENSG00000154839.10	0.472822	ENSG00000227541.1
ENSG00000145335.17	0.472819	ENSG00000201643.1
ENSG00000197591.3	0.472803	ENSG00000198796.7
ENSG00000168995.13	0.472796	ENSG00000197496.6
ENSG00000061987.16	0.472795	ENSG00000123349.15
ENSG00000159479.17	0.472788	ENSG00000165948.11
ENSG00000111011.18	0.472752	ENSG00000243175.1
ENSG00000156886.12	0.472752	ENSG00000260053.2
ENSG00000183763.9	0.47275	ENSG00000225791.7
ENSG00000103037.12	0.47274	ENSG00000213693.4
ENSG00000104205.16	0.472737	ENSG00000149257.16
ENSG00000122696.14	0.472733	ENSG00000223750.1
ENSG00000234946.1	0.472724	ENSG00000253598.3
ENSG00000137207.12	0.472719	ENSG00000196378.13
ENSG00000167565.13	0.472699	ENSG00000197632.9
ENSG00000103257.9	0.472687	ENSG00000157800.18
ENSG00000149582.16	0.472687	ENSG00000175348.11
ENSG00000103599.20	0.472673	ENSG00000270325.1
ENSG00000013306.16	0.472662	ENSG00000167114.13
ENSG00000125520.14	0.472654	ENSG00000182199.11
ENSG00000165724.6	0.472638	ENSG00000181444.13
ENSG00000132432.14	0.472606	ENSG00000224660.2
ENSG00000176783.15	0.472605	ENSG00000255409.1
ENSG00000107854.6	0.472604	ENSG00000198113.3
ENSG00000141504.12	0.472586	ENSG00000165821.12
ENSG00000165487.14	0.472577	ENSG00000207870.1
ENSG00000028528.15	0.472556	ENSG00000144028.15
ENSG00000140988.16	0.472556	ENSG00000175886.10
ENSG00000164403.15	0.472551	ENSG00000176476.9
ENSG00000196268.12	0.472549	ENSG00000196378.13
ENSG00000104689.10	0.472549	ENSG00000229980.5
ENSG00000136891.14	0.472549	ENSG00000253919.1
ENSG00000102078.16	0.472526	ENSG00000122696.14
ENSG00000157693.15	0.47252	ENSG00000168890.14
ENSG00000138378.19	0.472515	ENSG00000140264.21
ENSG00000175505.11	0.472514	ENSG00000237373.1
ENSG00000101158.15	0.472488	ENSG00000184613.11
ENSG00000021355.13	0.472485	ENSG00000112701.18
ENSG00000131116.12	0.472484	ENSG00000170265.12
ENSG00000168566.13	0.472464	ENSG00000212493.1
ENSG00000100311.17	0.472463	ENSG00000133874.2
ENSG00000079387.14	0.47244	ENSG00000182199.11
ENSG00000101916.12	0.472436	ENSG00000102265.12
ENSG00000235690.2	0.47243	ENSG00000253310.1
ENSG00000071994.11	0.472417	ENSG00000143294.15
ENSG00000131373.15	0.472402	ENSG00000145975.15
ENSG00000122696.14	0.472389	ENSG00000163535.18
ENSG00000083750.13	0.472386	ENSG00000243101.1
ENSG00000100359.21	0.472383	ENSG00000223750.1
ENSG00000088538.13	0.47238	ENSG00000130522.6
ENSG00000165698.16	0.472378	ENSG00000204271.13
ENSG00000105697.9	0.472367	ENSG00000253658.6
ENSG00000100422.14	0.47236	ENSG00000167996.16
ENSG00000111790.14	0.47236	ENSG00000253310.1
ENSG00000131263.13	0.472345	ENSG00000165782.11
ENSG00000189057.11	0.47234	ENSG00000241532.1
ENSG00000125648.15	0.472337	ENSG00000254521.7
ENSG00000052723.12	0.472331	ENSG00000109171.15
ENSG00000005022.6	0.472329	ENSG00000021355.13
ENSG00000165698.16	0.472321	ENSG00000169371.14
ENSG00000085721.13	0.47232	ENSG00000237273.1
ENSG00000200882.1	0.472313	ENSG00000222724.1
ENSG00000131437.16	0.472295	ENSG00000269352.1
ENSG00000144535.20	0.472282	ENSG00000264500.1
ENSG00000083642.19	0.472281	ENSG00000163558.13
ENSG00000116266.11	0.472267	ENSG00000140264.21
ENSG00000125520.14	0.472244	ENSG00000142583.18
ENSG00000091490.11	0.472229	ENSG00000172985.11
ENSG00000201229.1	0.472229	ENSG00000201643.1
ENSG00000156398.13	0.472213	ENSG00000174669.12
ENSG00000168813.17	0.472204	ENSG00000198298.13
ENSG00000113525.10	0.472187	ENSG00000168748.14
ENSG00000103769.10	0.472185	ENSG00000162927.14
ENSG00000141293.16	0.472175	ENSG00000142669.15
ENSG00000111249.14	0.472137	ENSG00000283122.1
ENSG00000140264.21	0.472134	ENSG00000154839.10
ENSG00000184840.12	0.472129	ENSG00000243101.1
ENSG00000008513.16	0.472127	ENSG00000118007.13
ENSG00000125731.13	0.472122	ENSG00000254911.3
ENSG00000001617.12	0.472118	ENSG00000170145.5
ENSG00000135919.14	0.472085	ENSG00000227541.1
ENSG00000125648.15	0.472078	ENSG00000167565.13
ENSG00000111011.18	0.47207	ENSG00000188856.6
ENSG00000164574.16	0.472062	ENSG00000272146.6
ENSG00000198380.13	0.472061	ENSG00000231638.1
ENSG00000127366.5	0.472058	ENSG00000256436.1
ENSG00000075856.12	0.472032	ENSG00000137575.12
ENSG00000170214.5	0.472028	ENSG00000251571.1
ENSG00000132386.11	0.47202	ENSG00000167565.13
ENSG00000078237.7	0.471995	ENSG00000181847.12
ENSG00000079387.14	0.471994	ENSG00000252010.1
ENSG00000155876.6	0.471966	ENSG00000186889.10
ENSG00000187147.18	0.471965	ENSG00000263740.2
ENSG00000122376.12	0.471959	ENSG00000164403.15
ENSG00000116478.12	0.471952	ENSG00000133997.12
ENSG00000225978.3	0.471951	ENSG00000283122.1
ENSG00000263882.2	0.471945	ENSG00000263941.2
ENSG00000125454.12	0.471943	ENSG00000197496.6
ENSG00000100926.15	0.471935	ENSG00000169490.17
ENSG00000130193.8	0.471929	ENSG00000135966.13
ENSG00000013306.16	0.47192	ENSG00000125648.15
ENSG00000001617.12	0.47191	ENSG00000144659.13
ENSG00000013306.16	0.471899	ENSG00000179918.19
ENSG00000118596.12	0.471892	ENSG00000136603.14
ENSG00000064547.14	0.471892	ENSG00000168495.13
ENSG00000231206.2	0.471887	ENSG00000283379.1
ENSG00000120071.15	0.471886	ENSG00000259577.2
ENSG00000155542.12	0.471852	ENSG00000179833.4
ENSG00000101082.14	0.471836	ENSG00000141985.9
ENSG00000213051.3	0.471825	ENSG00000249446.2
ENSG00000163069.13	0.471772	ENSG00000167565.13
ENSG00000164889.15	0.47177	ENSG00000172123.13
ENSG00000206633.1	0.471765	ENSG00000252213.1
ENSG00000111266.9	0.471759	ENSG00000184160.8
ENSG00000167996.16	0.471759	ENSG00000283558.1
ENSG00000140264.21	0.471753	ENSG00000141504.12
ENSG00000122335.17	0.471735	ENSG00000162739.14
ENSG00000115129.14	0.47173	ENSG00000154310.17
ENSG00000213064.10	0.47172	ENSG00000253598.3
ENSG00000175274.19	0.47172	ENSG00000260452.1
ENSG00000142676.14	0.471712	ENSG00000277610.1
ENSG00000037241.7	0.471702	ENSG00000201183.1
ENSG00000166595.12	0.471694	ENSG00000255291.2
ENSG00000207344.1	0.471694	ENSG00000272034.1
ENSG00000169740.14	0.471633	ENSG00000237200.1
ENSG00000122335.17	0.471628	ENSG00000238835.1
ENSG00000170819.5	0.47159	ENSG00000233786.1
ENSG00000231587.1	0.471582	ENSG00000238578.1
ENSG00000104131.13	0.471575	ENSG00000160224.17
ENSG00000111249.14	0.471575	ENSG00000225978.3
ENSG00000173545.5	0.471574	ENSG00000187187.14
ENSG00000101082.14	0.471569	ENSG00000227541.1
ENSG00000127366.5	0.471561	ENSG00000173991.6
ENSG00000116750.14	0.471551	ENSG00000197355.11
ENSG00000166439.6	0.471548	ENSG00000173456.5
ENSG00000021355.13	0.471547	ENSG00000260428.3
ENSG00000149131.17	0.471531	ENSG00000179833.4
ENSG00000141293.16	0.471529	ENSG00000227541.1
ENSG00000103269.14	0.471529	ENSG00000241868.3
ENSG00000141424.13	0.471526	ENSG00000211584.14
ENSG00000103037.12	0.471526	ENSG00000231304.2
ENSG00000142615.8	0.471521	ENSG00000169857.9
ENSG00000165948.11	0.471501	ENSG00000172172.8
ENSG00000113558.19	0.4715	ENSG00000249565.2
ENSG00000156886.12	0.471489	ENSG00000255291.2
ENSG00000075303.13	0.471482	ENSG00000269743.3
ENSG00000173275.13	0.471481	ENSG00000185947.15
ENSG00000158296.14	0.471474	ENSG00000197496.6
ENSG00000155876.6	0.471472	ENSG00000185088.14
ENSG00000174498.14	0.471461	ENSG00000267252.6
ENSG00000184840.12	0.47146	ENSG00000234797.5
ENSG00000175886.10	0.471459	ENSG00000214535.3
ENSG00000141293.16	0.471451	ENSG00000213064.10
ENSG00000125731.13	0.471449	ENSG00000151229.13
ENSG00000151148.14	0.471445	ENSG00000197355.11
ENSG00000132824.14	0.471432	ENSG00000138771.16
ENSG00000083750.13	0.471414	ENSG00000160214.13
ENSG00000122122.10	0.471402	ENSG00000238835.1
ENSG00000135018.14	0.471393	ENSG00000162623.16
ENSG00000136718.10	0.471379	ENSG00000164066.13
ENSG00000185220.12	0.471349	ENSG00000269352.1
ENSG00000115234.11	0.471348	ENSG00000209482.1
ENSG00000035115.22	0.471334	ENSG00000132824.14
ENSG00000092203.15	0.471334	ENSG00000196860.8
ENSG00000166192.15	0.471304	ENSG00000179833.4
ENSG00000174498.14	0.471303	ENSG00000189057.11
ENSG00000010932.17	0.471275	ENSG00000102313.9
ENSG00000141293.16	0.471273	ENSG00000197119.13
ENSG00000079435.10	0.471258	ENSG00000168010.11
ENSG00000169255.15	0.47125	ENSG00000179913.11
ENSG00000249565.2	0.471237	ENSG00000251869.1
ENSG00000199872.1	0.47122	ENSG00000202337.1
ENSG00000091490.11	0.471219	ENSG00000224660.2
ENSG00000241529.3	0.471217	ENSG00000243352.3
ENSG00000171951.5	0.471209	ENSG00000180900.20
ENSG00000197119.13	0.471204	ENSG00000269743.3
ENSG00000101400.6	0.471198	ENSG00000223224.1
ENSG00000142507.10	0.471197	ENSG00000162927.14
ENSG00000252361.1	0.471189	ENSG00000252908.1
ENSG00000067066.17	0.471167	ENSG00000169371.14
ENSG00000255393.2	0.471151	ENSG00000279800.2
ENSG00000196268.12	0.47115	ENSG00000203326.12
ENSG00000131373.15	0.471119	ENSG00000134569.10
ENSG00000102078.16	0.471119	ENSG00000174669.12
ENSG00000135919.14	0.47111	ENSG00000251869.1
ENSG00000107854.6	0.471093	ENSG00000196860.8
ENSG00000100304.13	0.471075	ENSG00000207493.1
ENSG00000136603.14	0.471064	ENSG00000253598.3
ENSG00000100028.12	0.471062	ENSG00000265145.1
ENSG00000167114.13	0.47106	ENSG00000234771.3
ENSG00000101082.14	0.471055	ENSG00000170190.16
ENSG00000132330.18	0.471055	ENSG00000180900.20
ENSG00000115524.17	0.471018	ENSG00000125648.15
ENSG00000165716.11	0.471011	ENSG00000245848.3
ENSG00000200974.1	0.471003	ENSG00000206625.1
ENSG00000151466.12	0.471001	ENSG00000182199.11
ENSG00000157800.18	0.470993	ENSG00000212125.2
ENSG00000160961.12	0.47099	ENSG00000204947.9
ENSG00000112742.10	0.470987	ENSG00000207493.1
ENSG00000180221.6	0.470987	ENSG00000225791.7
ENSG00000094841.14	0.470967	ENSG00000162607.13
ENSG00000135250.17	0.470965	ENSG00000198711.5
ENSG00000149257.16	0.470962	ENSG00000231304.2
ENSG00000137944.18	0.470956	ENSG00000143294.15
ENSG00000075303.13	0.470955	ENSG00000176476.9
ENSG00000141469.18	0.470952	ENSG00000266777.1
ENSG00000169116.11	0.470948	ENSG00000226801.2
ENSG00000100311.17	0.470946	ENSG00000110844.14
ENSG00000212802.4	0.470944	ENSG00000252316.1
ENSG00000165948.11	0.47094	ENSG00000178802.18
ENSG00000175063.17	0.470938	ENSG00000198258.11
ENSG00000143751.10	0.470933	ENSG00000163950.13
ENSG00000163220.11	0.470932	ENSG00000188643.11
ENSG00000143368.10	0.470928	ENSG00000151466.12
ENSG00000007376.8	0.470922	ENSG00000224892.6
ENSG00000101082.14	0.470914	ENSG00000182199.11
ENSG00000163154.6	0.470912	ENSG00000229980.5
ENSG00000004864.14	0.470904	ENSG00000174669.12
ENSG00000007350.17	0.470891	ENSG00000167608.12
ENSG00000100554.12	0.470882	ENSG00000154040.21
ENSG00000198964.14	0.470869	ENSG00000249565.2
ENSG00000115137.12	0.470866	ENSG00000175505.11
ENSG00000168286.3	0.47086	ENSG00000168769.14
ENSG00000108523.16	0.470853	ENSG00000206625.1
ENSG00000123612.16	0.470847	ENSG00000198796.7
ENSG00000207274.1	0.470841	ENSG00000207280.1
ENSG00000013306.16	0.470841	ENSG00000269743.3
ENSG00000100003.18	0.470837	ENSG00000137575.12
ENSG00000168152.13	0.470821	ENSG00000168769.14
ENSG00000103269.14	0.470802	ENSG00000263740.2
ENSG00000136718.10	0.470792	ENSG00000260053.2
ENSG00000180900.20	0.47078	ENSG00000251869.1
ENSG00000083845.9	0.470778	ENSG00000185088.14
ENSG00000099800.8	0.470777	ENSG00000108064.11
ENSG00000010932.17	0.470766	ENSG00000131373.15
ENSG00000083750.13	0.470755	ENSG00000244073.1
ENSG00000073803.14	0.470754	ENSG00000154040.21
ENSG00000122406.14	0.470746	ENSG00000230071.2
ENSG00000147804.10	0.470745	ENSG00000189339.12
ENSG00000120071.15	0.470743	ENSG00000242802.9
ENSG00000101400.6	0.47074	ENSG00000201264.1
ENSG00000116478.12	0.470726	ENSG00000164066.13
ENSG00000088538.13	0.470698	ENSG00000164066.13
ENSG00000075303.13	0.470689	ENSG00000142669.15
ENSG00000159479.17	0.470654	ENSG00000260053.2
ENSG00000073803.14	0.470648	ENSG00000260053.2
ENSG00000129657.16	0.470637	ENSG00000167985.7
ENSG00000169255.15	0.470637	ENSG00000253310.1
ENSG00000100359.21	0.470615	ENSG00000213064.10
ENSG00000143368.10	0.470614	ENSG00000149131.17
ENSG00000168575.10	0.470604	ENSG00000174669.12
ENSG00000156398.13	0.470604	ENSG00000267123.7
ENSG00000141293.16	0.470582	ENSG00000198964.14
ENSG00000064932.16	0.470579	ENSG00000214279.13
ENSG00000109084.14	0.47057	ENSG00000163154.6
ENSG00000063127.16	0.47056	ENSG00000147804.10
ENSG00000100764.14	0.470558	ENSG00000169116.11
ENSG00000167985.7	0.470556	ENSG00000197632.9
ENSG00000169221.14	0.470542	ENSG00000189339.12
ENSG00000173273.16	0.470526	ENSG00000196860.8
ENSG00000132824.14	0.470519	ENSG00000197119.13
ENSG00000141756.19	0.470517	ENSG00000165948.11
ENSG00000120137.7	0.470504	ENSG00000197892.13
ENSG00000189306.11	0.4705	ENSG00000214629.3
ENSG00000147905.18	0.470478	ENSG00000156639.12
ENSG00000140807.7	0.470464	ENSG00000164976.9
ENSG00000141469.18	0.470446	ENSG00000168995.13
ENSG00000167985.7	0.47044	ENSG00000267123.7
ENSG00000143751.10	0.470436	ENSG00000169439.12
ENSG00000070915.10	0.470435	ENSG00000240489.1
ENSG00000119231.11	0.470432	ENSG00000260428.3
ENSG00000101082.14	0.470423	ENSG00000125454.12
ENSG00000100359.21	0.47042	ENSG00000240489.1
ENSG00000152454.4	0.470411	ENSG00000237200.1
ENSG00000151881.15	0.47041	ENSG00000169964.8
ENSG00000125648.15	0.470408	ENSG00000234771.3
ENSG00000100473.18	0.470407	ENSG00000249212.1
ENSG00000182606.17	0.470403	ENSG00000256060.3
ENSG00000252452.1	0.470397	ENSG00000252516.1
ENSG00000103257.9	0.470395	ENSG00000189339.12
ENSG00000166192.15	0.470384	ENSG00000174032.17
ENSG00000140264.21	0.47036	ENSG00000167114.13
ENSG00000061936.10	0.470355	ENSG00000164403.15
ENSG00000100422.14	0.47034	ENSG00000168496.4
ENSG00000120709.11	0.470316	ENSG00000231206.2
ENSG00000137364.5	0.470313	ENSG00000158109.15
ENSG00000127993.16	0.470291	ENSG00000161980.6
ENSG00000008128.23	0.470283	ENSG00000135218.19
ENSG00000147164.12	0.470279	ENSG00000223224.1
ENSG00000108523.16	0.470266	ENSG00000206965.1
ENSG00000165973.19	0.470256	ENSG00000166342.19
ENSG00000118620.13	0.470255	ENSG00000196437.12
ENSG00000119231.11	0.470223	ENSG00000140386.13
ENSG00000137076.21	0.470209	ENSG00000169490.17
ENSG00000127081.14	0.470208	ENSG00000177599.13
ENSG00000207344.1	0.470207	ENSG00000230184.1
ENSG00000105677.12	0.470204	ENSG00000152154.11
ENSG00000133112.17	0.470202	ENSG00000182606.17
ENSG00000000457.14	0.4702	ENSG00000167985.7
ENSG00000163950.13	0.470189	ENSG00000167985.7
ENSG00000142669.15	0.470169	ENSG00000143751.10
ENSG00000170214.5	0.470168	ENSG00000213735.2
ENSG00000143751.10	0.470168	ENSG00000271105.1
ENSG00000144028.15	0.470167	ENSG00000165698.16
ENSG00000061936.10	0.470165	ENSG00000170310.15
ENSG00000213064.10	0.470137	ENSG00000267123.7
ENSG00000224019.1	0.470129	ENSG00000251807.1
ENSG00000165782.11	0.470125	ENSG00000205853.12
ENSG00000132541.11	0.470124	ENSG00000258568.1
ENSG00000111249.14	0.470113	ENSG00000162522.11
ENSG00000231206.2	0.470107	ENSG00000251571.1
ENSG00000100554.12	0.470106	ENSG00000272146.6
ENSG00000075303.13	0.470092	ENSG00000182199.11
ENSG00000103037.12	0.470081	ENSG00000205138.4
ENSG00000103194.16	0.470079	ENSG00000162607.13
ENSG00000250492.1	0.470079	ENSG00000260423.2
ENSG00000116478.12	0.470067	ENSG00000156886.12
ENSG00000151233.11	0.470057	ENSG00000168010.11
ENSG00000168297.16	0.470048	ENSG00000248092.8
ENSG00000127511.10	0.470044	ENSG00000144136.11
ENSG00000145217.14	0.470035	ENSG00000234771.3
ENSG00000113396.13	0.470029	ENSG00000269743.3
ENSG00000163950.13	0.470025	ENSG00000197496.6
ENSG00000165698.16	0.470021	ENSG00000184209.15
ENSG00000152154.11	0.470003	ENSG00000158604.15
ENSG00000169116.11	0.469997	ENSG00000175806.15
ENSG00000159479.17	0.46999	ENSG00000255291.2
ENSG00000106483.12	0.469972	ENSG00000151229.13
ENSG00000102226.10	0.469967	ENSG00000158773.14
ENSG00000212296.1	0.469962	ENSG00000223224.1
ENSG00000021355.13	0.469957	ENSG00000170190.16
ENSG00000127720.8	0.469956	ENSG00000183943.6
ENSG00000167565.13	0.46995	ENSG00000234771.3
ENSG00000207067.1	0.469916	ENSG00000207468.1
ENSG00000082996.20	0.469906	ENSG00000241868.3
ENSG00000133997.12	0.469875	ENSG00000168010.11
ENSG00000164300.17	0.469859	ENSG00000185917.14
ENSG00000165244.7	0.469844	ENSG00000198464.14
ENSG00000100554.12	0.469841	ENSG00000133937.5
ENSG00000249565.2	0.469841	ENSG00000267123.7
ENSG00000140090.18	0.469816	ENSG00000156398.13
ENSG00000088451.11	0.469812	ENSG00000253919.1
ENSG00000206965.1	0.469798	ENSG00000222255.1
ENSG00000172172.8	0.469794	ENSG00000174721.10
ENSG00000105971.15	0.469788	ENSG00000172172.8
ENSG00000174808.12	0.469776	ENSG00000186480.13
ENSG00000135919.14	0.469775	ENSG00000197632.9
ENSG00000147804.10	0.46975	ENSG00000211584.14
ENSG00000125648.15	0.469734	ENSG00000141293.16
ENSG00000077713.19	0.46973	ENSG00000119231.11
ENSG00000052723.12	0.469725	ENSG00000126821.8
ENSG00000075303.13	0.469719	ENSG00000104611.12
ENSG00000174669.12	0.46971	ENSG00000269743.3
ENSG00000114125.14	0.469699	ENSG00000163138.19
ENSG00000167985.7	0.469694	ENSG00000238741.1
ENSG00000144136.11	0.469692	ENSG00000213693.4
ENSG00000008513.16	0.469688	ENSG00000138378.19
ENSG00000150776.18	0.469686	ENSG00000161980.6
ENSG00000212443.1	0.469678	ENSG00000212493.1
ENSG00000207468.1	0.469678	ENSG00000252213.1
ENSG00000101916.12	0.469674	ENSG00000167608.12
ENSG00000108510.10	0.469671	ENSG00000123143.13
ENSG00000083642.19	0.469669	ENSG00000164985.15
ENSG00000107882.12	0.469666	ENSG00000118007.13
ENSG00000202125.1	0.469663	ENSG00000266308.2
ENSG00000091490.11	0.469657	ENSG00000142669.15
ENSG00000136603.14	0.469655	ENSG00000185917.14
ENSG00000070915.10	0.469654	ENSG00000077713.19
ENSG00000151466.12	0.469651	ENSG00000231304.2
ENSG00000173456.5	0.46964	ENSG00000200974.1
ENSG00000134779.15	0.469635	ENSG00000172236.18
ENSG00000113558.19	0.469616	ENSG00000187231.14
ENSG00000151229.13	0.46959	ENSG00000168995.13
ENSG00000100591.8	0.469581	ENSG00000151468.11
ENSG00000128578.10	0.469575	ENSG00000163116.10
ENSG00000183605.17	0.469572	ENSG00000253598.3
ENSG00000113525.10	0.46957	ENSG00000137770.14
ENSG00000163558.13	0.469557	ENSG00000164976.9
ENSG00000144535.20	0.469555	ENSG00000168010.11
ENSG00000004864.14	0.469544	ENSG00000136603.14
ENSG00000119231.11	0.469538	ENSG00000138771.16
ENSG00000231206.2	0.469529	ENSG00000237415.2
ENSG00000077713.19	0.469525	ENSG00000083807.10
ENSG00000128739.23	0.469523	ENSG00000265706.1
ENSG00000151229.13	0.469518	ENSG00000158296.14
ENSG00000103061.13	0.469512	ENSG00000196950.14
ENSG00000125731.13	0.469509	ENSG00000234771.3
ENSG00000158109.15	0.469507	ENSG00000211772.11
ENSG00000102178.13	0.469504	ENSG00000215114.10
ENSG00000198546.15	0.469492	ENSG00000203326.12
ENSG00000174808.12	0.46949	ENSG00000244242.2
ENSG00000238741.1	0.469475	ENSG00000280466.1
ENSG00000174808.12	0.469469	ENSG00000256193.6
ENSG00000163872.16	0.469466	ENSG00000184677.18
ENSG00000184840.12	0.469458	ENSG00000244073.1
ENSG00000251580.3	0.469453	ENSG00000255291.2
ENSG00000104611.12	0.469447	ENSG00000239570.1
ENSG00000144580.14	0.469436	ENSG00000283558.1
ENSG00000102078.16	0.469428	ENSG00000122335.17
ENSG00000200974.1	0.469427	ENSG00000251748.1
ENSG00000160401.15	0.469422	ENSG00000231638.1
ENSG00000115524.17	0.469421	ENSG00000238835.1
ENSG00000147601.15	0.469384	ENSG00000173991.6
ENSG00000122335.17	0.469376	ENSG00000170145.5
ENSG00000154134.15	0.469371	ENSG00000234851.4
ENSG00000100554.12	0.469369	ENSG00000283558.1
ENSG00000132326.12	0.469368	ENSG00000162927.14
ENSG00000113558.19	0.469366	ENSG00000183048.12
ENSG00000140740.11	0.469348	ENSG00000162607.13
ENSG00000028528.15	0.469345	ENSG00000205302.7
ENSG00000100564.9	0.469341	ENSG00000170485.17
ENSG00000101400.6	0.469337	ENSG00000265706.1
ENSG00000047188.16	0.469335	ENSG00000088930.8
ENSG00000165724.6	0.469321	ENSG00000225614.4
ENSG00000052723.12	0.46932	ENSG00000145217.14
ENSG00000141469.18	0.469314	ENSG00000169976.7
ENSG00000103126.15	0.469307	ENSG00000245848.3
ENSG00000118620.13	0.469276	ENSG00000166526.18
ENSG00000079387.14	0.469276	ENSG00000266777.1
ENSG00000101266.19	0.46926	ENSG00000170471.15
ENSG00000004809.14	0.469252	ENSG00000249565.2
ENSG00000139218.18	0.469249	ENSG00000164300.17
ENSG00000198574.6	0.469249	ENSG00000254911.3
ENSG00000112701.18	0.469247	ENSG00000180900.20
ENSG00000132432.14	0.469245	ENSG00000172985.11
ENSG00000154839.10	0.469237	ENSG00000167565.13
ENSG00000103343.13	0.469232	ENSG00000264278.1
ENSG00000077713.19	0.469226	ENSG00000198574.6
ENSG00000133997.12	0.469221	ENSG00000255291.2
ENSG00000183765.23	0.469215	ENSG00000233786.1
ENSG00000165113.13	0.469189	ENSG00000273033.2
ENSG00000007376.8	0.469188	ENSG00000111011.18
ENSG00000163116.10	0.469188	ENSG00000198711.5
ENSG00000176476.9	0.469184	ENSG00000183605.17
ENSG00000137040.10	0.469183	ENSG00000239419.3
ENSG00000167555.14	0.469159	ENSG00000249709.8
ENSG00000204308.8	0.46915	ENSG00000206625.1
ENSG00000160284.15	0.469149	ENSG00000163611.11
ENSG00000188856.6	0.469146	ENSG00000225246.1
ENSG00000021355.13	0.469142	ENSG00000140386.13
ENSG00000223750.1	0.469142	ENSG00000225697.13
ENSG00000133937.5	0.46913	ENSG00000232362.1
ENSG00000115137.12	0.469122	ENSG00000150873.12
ENSG00000104549.12	0.469116	ENSG00000135250.17
ENSG00000179833.4	0.469108	ENSG00000213064.10
ENSG00000231587.1	0.46908	ENSG00000265706.1
ENSG00000200087.1	0.469075	ENSG00000207233.1
ENSG00000141424.13	0.469066	ENSG00000196950.14
ENSG00000119231.11	0.469053	ENSG00000132330.18
ENSG00000104689.10	0.46905	ENSG00000107854.6
ENSG00000154310.17	0.469045	ENSG00000198846.6
ENSG00000108947.5	0.469037	ENSG00000245848.3
ENSG00000105971.15	0.469036	ENSG00000115137.12
ENSG00000141098.13	0.469034	ENSG00000242802.9
ENSG00000183696.14	0.469029	ENSG00000215114.10
ENSG00000008513.16	0.469021	ENSG00000271105.1
ENSG00000146859.6	0.46902	ENSG00000171204.13
ENSG00000115234.11	0.469011	ENSG00000158482.10
ENSG00000132386.11	0.468978	ENSG00000163950.13
ENSG00000115137.12	0.468963	ENSG00000135046.14
ENSG00000100554.12	0.468958	ENSG00000111886.11
ENSG00000092203.15	0.468943	ENSG00000227372.12
ENSG00000122376.12	0.468939	ENSG00000141293.16
ENSG00000100129.18	0.468924	ENSG00000248092.8
ENSG00000166192.15	0.468917	ENSG00000238835.1
ENSG00000108947.5	0.468903	ENSG00000184809.13
ENSG00000126821.8	0.468879	ENSG00000174669.12
ENSG00000170385.10	0.468871	ENSG00000196950.14
ENSG00000173456.5	0.468869	ENSG00000252361.1
ENSG00000254093.9	0.468861	ENSG00000263740.2
ENSG00000035115.22	0.468858	ENSG00000110436.13
ENSG00000013306.16	0.468855	ENSG00000021355.13
ENSG00000162623.16	0.46885	ENSG00000176014.13
ENSG00000213613.2	0.468846	ENSG00000227694.1
ENSG00000123352.18	0.468844	ENSG00000165698.16
ENSG00000142507.10	0.468837	ENSG00000204469.13
ENSG00000198574.6	0.468825	ENSG00000252010.1
ENSG00000158077.5	0.468799	ENSG00000256581.1
ENSG00000169762.17	0.468792	ENSG00000211584.14
ENSG00000151881.15	0.468789	ENSG00000175606.11
ENSG00000075856.12	0.468784	ENSG00000260428.3
ENSG00000103037.12	0.468775	ENSG00000137575.12
ENSG00000125520.14	0.468726	ENSG00000174032.17
ENSG00000076351.13	0.468706	ENSG00000281207.1
ENSG00000209482.1	0.468703	ENSG00000212296.1
ENSG00000135919.14	0.468701	ENSG00000205138.4
ENSG00000179833.4	0.468694	ENSG00000196636.8
ENSG00000119231.11	0.468675	ENSG00000170190.16
ENSG00000126903.16	0.468671	ENSG00000139146.14
ENSG00000135249.8	0.468668	ENSG00000167705.12
ENSG00000144136.11	0.468662	ENSG00000174669.12
ENSG00000140740.11	0.468634	ENSG00000188690.15
ENSG00000114125.14	0.468626	ENSG00000173456.5
ENSG00000077713.19	0.468625	ENSG00000185031.6
ENSG00000103269.14	0.468624	ENSG00000242436.3
ENSG00000082996.20	0.468618	ENSG00000222724.1
ENSG00000177954.14	0.468617	ENSG00000242085.1
ENSG00000132432.14	0.468614	ENSG00000238835.1
ENSG00000122376.12	0.468612	ENSG00000269743.3
ENSG00000209042.1	0.468598	ENSG00000209482.1
ENSG00000010017.13	0.468598	ENSG00000274523.5
ENSG00000100591.8	0.468592	ENSG00000166049.11
ENSG00000154310.17	0.468588	ENSG00000187653.11
ENSG00000213735.2	0.468584	ENSG00000234491.1
ENSG00000092295.12	0.468581	ENSG00000136891.14
ENSG00000167528.13	0.468574	ENSG00000186230.7
ENSG00000197724.11	0.468556	ENSG00000204469.13
ENSG00000132386.11	0.468549	ENSG00000198574.6
ENSG00000160908.15	0.468536	ENSG00000213801.4
ENSG00000169221.14	0.468522	ENSG00000172465.14
ENSG00000141098.13	0.468521	ENSG00000170819.5
ENSG00000168995.13	0.468498	ENSG00000172985.11
ENSG00000163558.13	0.468491	ENSG00000177600.9
ENSG00000173456.5	0.468482	ENSG00000265753.2
ENSG00000132773.12	0.468472	ENSG00000198467.16
ENSG00000000457.14	0.468471	ENSG00000137575.12
ENSG00000141504.12	0.468461	ENSG00000213693.4
ENSG00000201785.1	0.468459	ENSG00000206633.1
ENSG00000118596.12	0.468458	ENSG00000141293.16
ENSG00000010932.17	0.468452	ENSG00000168496.4
ENSG00000137364.5	0.46845	ENSG00000177302.15
ENSG00000133872.14	0.468449	ENSG00000175467.15
ENSG00000168010.11	0.468445	ENSG00000224445.3
ENSG00000133874.2	0.468433	ENSG00000222724.1
ENSG00000061987.16	0.468428	ENSG00000100823.12
ENSG00000175505.11	0.468412	ENSG00000197223.12
ENSG00000187147.18	0.468398	ENSG00000241868.3
ENSG00000164300.17	0.468397	ENSG00000267123.7
ENSG00000168701.19	0.468395	ENSG00000175606.11
ENSG00000073803.14	0.468389	ENSG00000174721.10
ENSG00000213741.11	0.468381	ENSG00000232385.2
ENSG00000001084.13	0.468378	ENSG00000172428.11
ENSG00000112701.18	0.468372	ENSG00000198964.14
ENSG00000206634.1	0.468354	ENSG00000209042.1
ENSG00000174721.10	0.468343	ENSG00000260053.2
ENSG00000164066.13	0.468335	ENSG00000178802.18
ENSG00000164300.17	0.46832	ENSG00000238741.1
ENSG00000141469.18	0.468298	ENSG00000172985.11
ENSG00000151023.17	0.468297	ENSG00000237373.1
ENSG00000196636.8	0.468273	ENSG00000260428.3
ENSG00000100359.21	0.468256	ENSG00000205572.10
ENSG00000201183.1	0.468254	ENSG00000213178.3
ENSG00000003056.8	0.468232	ENSG00000278416.1
ENSG00000186496.12	0.46821	ENSG00000198464.14
ENSG00000007376.8	0.468187	ENSG00000083750.13
ENSG00000179833.4	0.46816	ENSG00000240489.1
ENSG00000167705.12	0.468157	ENSG00000266308.2
ENSG00000103126.15	0.468145	ENSG00000283122.1
ENSG00000187231.14	0.468141	ENSG00000213693.4
ENSG00000272146.6	0.468141	ENSG00000283122.1
ENSG00000014824.14	0.46814	ENSG00000144290.17
ENSG00000101557.15	0.468138	ENSG00000140740.11
ENSG00000110060.9	0.468114	ENSG00000171169.9
ENSG00000112701.18	0.468098	ENSG00000132432.14
ENSG00000184809.13	0.46809	ENSG00000270325.1
ENSG00000141098.13	0.468086	ENSG00000145819.18
ENSG00000125449.7	0.468082	ENSG00000145975.15
ENSG00000132561.14	0.468076	ENSG00000263740.2
ENSG00000200169.1	0.468074	ENSG00000206965.1
ENSG00000021355.13	0.468069	ENSG00000238741.1
ENSG00000145819.18	0.468061	ENSG00000183765.23
ENSG00000077713.19	0.468058	ENSG00000174669.12
ENSG00000151229.13	0.468056	ENSG00000176476.9
ENSG00000021355.13	0.468051	ENSG00000125454.12
ENSG00000122696.14	0.468048	ENSG00000158296.14
ENSG00000131080.15	0.468048	ENSG00000159479.17
ENSG00000135052.16	0.468048	ENSG00000162522.11
ENSG00000069509.6	0.468031	ENSG00000196531.14
ENSG00000028528.15	0.468023	ENSG00000169371.14
ENSG00000139218.18	0.468005	ENSG00000249565.2
ENSG00000069345.12	0.468	ENSG00000101266.19
ENSG00000122335.17	0.467997	ENSG00000141504.12
ENSG00000135046.14	0.467977	ENSG00000225579.2
ENSG00000088451.11	0.467975	ENSG00000100296.14
ENSG00000167114.13	0.467956	ENSG00000174669.12
ENSG00000188725.8	0.467941	ENSG00000214194.9
ENSG00000102226.10	0.46794	ENSG00000188690.15
ENSG00000133065.11	0.467937	ENSG00000281207.1
ENSG00000151229.13	0.467936	ENSG00000181856.15
ENSG00000249565.2	0.467935	ENSG00000260428.3
ENSG00000058866.15	0.467934	ENSG00000159479.17
ENSG00000100304.13	0.46793	ENSG00000201229.1
ENSG00000207344.1	0.46792	ENSG00000265185.6
ENSG00000164066.13	0.467892	ENSG00000260053.2
ENSG00000104611.12	0.467883	ENSG00000138771.16
ENSG00000200169.1	0.467876	ENSG00000200882.1
ENSG00000111011.18	0.467873	ENSG00000160214.13
ENSG00000103037.12	0.467871	ENSG00000169976.7
ENSG00000104313.20	0.46787	ENSG00000226091.7
ENSG00000110321.19	0.467841	ENSG00000187912.12
ENSG00000100422.14	0.467841	ENSG00000226091.7
ENSG00000202358.1	0.467835	ENSG00000252452.1
ENSG00000138449.11	0.467829	ENSG00000164889.15
ENSG00000254093.9	0.467827	ENSG00000265753.2
ENSG00000166822.13	0.467818	ENSG00000169490.17
ENSG00000100554.12	0.467814	ENSG00000237373.1
ENSG00000125735.11	0.467813	ENSG00000173273.16
ENSG00000242802.9	0.467799	ENSG00000249212.1
ENSG00000183605.17	0.467793	ENSG00000227541.1
ENSG00000112701.18	0.467783	ENSG00000169976.7
ENSG00000113100.10	0.467766	ENSG00000248869.7
ENSG00000185088.14	0.467746	ENSG00000217527.1
ENSG00000104611.12	0.467742	ENSG00000183605.17
ENSG00000135046.14	0.467732	ENSG00000196684.12
ENSG00000141469.18	0.467725	ENSG00000240489.1
ENSG00000112701.18	0.467721	ENSG00000213064.10
ENSG00000083642.19	0.467711	ENSG00000127989.14
ENSG00000075945.13	0.467682	ENSG00000224445.3
ENSG00000011295.16	0.467679	ENSG00000162623.16
ENSG00000035115.22	0.467668	ENSG00000213693.4
ENSG00000155876.6	0.467659	ENSG00000255409.1
ENSG00000100554.12	0.467657	ENSG00000213735.2
ENSG00000166845.15	0.467641	ENSG00000255291.2
ENSG00000109184.15	0.467626	ENSG00000166049.11
ENSG00000135218.19	0.467612	ENSG00000225978.3
ENSG00000183763.9	0.467611	ENSG00000256060.3
ENSG00000154839.10	0.467593	ENSG00000198574.6
ENSG00000213741.11	0.467593	ENSG00000234335.1
ENSG00000183763.9	0.467586	ENSG00000260452.1
ENSG00000167291.16	0.467579	ENSG00000169221.14
ENSG00000252695.1	0.467573	ENSG00000260053.2
ENSG00000199730.1	0.467551	ENSG00000252452.1
ENSG00000087085.16	0.467542	ENSG00000131080.15
ENSG00000163950.13	0.467538	ENSG00000183605.17
ENSG00000004809.14	0.467534	ENSG00000110436.13
ENSG00000141293.16	0.467534	ENSG00000167565.13
ENSG00000139218.18	0.467531	ENSG00000196636.8
ENSG00000136891.14	0.467527	ENSG00000164362.21
ENSG00000140259.7	0.467524	ENSG00000183876.9
ENSG00000187147.18	0.46752	ENSG00000239419.3
ENSG00000156398.13	0.467516	ENSG00000238835.1
ENSG00000201302.1	0.467514	ENSG00000212283.1
ENSG00000011021.23	0.467508	ENSG00000079435.10
ENSG00000207475.1	0.467498	ENSG00000239039.1
ENSG00000197713.15	0.467497	ENSG00000201183.1
ENSG00000240489.1	0.467496	ENSG00000252010.1
ENSG00000111886.11	0.467495	ENSG00000232362.1
ENSG00000120832.10	0.467493	ENSG00000163558.13
ENSG00000255291.2	0.467491	ENSG00000259577.2
ENSG00000145819.18	0.467485	ENSG00000242802.9
ENSG00000133997.12	0.467483	ENSG00000198796.7
ENSG00000141504.12	0.467472	ENSG00000164300.17
ENSG00000174721.10	0.467429	ENSG00000264500.1
ENSG00000137054.16	0.467426	ENSG00000185049.16
ENSG00000141293.16	0.467418	ENSG00000188779.12
ENSG00000122335.17	0.467412	ENSG00000172985.11
ENSG00000174721.10	0.467406	ENSG00000252695.1
ENSG00000132330.18	0.467405	ENSG00000156398.13
ENSG00000137770.14	0.467398	ENSG00000226161.1
ENSG00000179918.19	0.467384	ENSG00000260428.3
ENSG00000115137.12	0.467379	ENSG00000151023.17
ENSG00000135218.19	0.467366	ENSG00000176402.6
ENSG00000112379.9	0.467364	ENSG00000225579.2
ENSG00000079387.14	0.467364	ENSG00000234946.1
ENSG00000100376.12	0.467361	ENSG00000198746.13
ENSG00000149582.16	0.467349	ENSG00000188167.9
ENSG00000125731.13	0.467349	ENSG00000205572.10
ENSG00000198467.16	0.467347	ENSG00000225423.1
ENSG00000075303.13	0.467334	ENSG00000179918.19
ENSG00000186468.13	0.467328	ENSG00000216866.5
ENSG00000213977.8	0.467314	ENSG00000223459.6
ENSG00000112742.10	0.467299	ENSG00000201229.1
ENSG00000106483.12	0.467293	ENSG00000239570.1
ENSG00000199627.1	0.467286	ENSG00000207357.1
ENSG00000234616.9	0.467263	ENSG00000235690.2
ENSG00000102078.16	0.46722	ENSG00000132432.14
ENSG00000158109.15	0.467206	ENSG00000172236.18
ENSG00000146859.6	0.467201	ENSG00000169490.17
ENSG00000167711.14	0.467198	ENSG00000224418.1
ENSG00000137941.17	0.467195	ENSG00000207067.1
ENSG00000229676.3	0.467165	ENSG00000258405.11
ENSG00000197591.3	0.467163	ENSG00000256661.1
ENSG00000108510.10	0.46716	ENSG00000166228.9
ENSG00000213741.11	0.467148	ENSG00000244073.1
ENSG00000142676.14	0.467133	ENSG00000163584.18
ENSG00000100554.12	0.467133	ENSG00000226161.1
ENSG00000173041.12	0.467128	ENSG00000182141.10
ENSG00000074696.13	0.467125	ENSG00000188095.6
ENSG00000115524.17	0.467105	ENSG00000158296.14
ENSG00000099203.7	0.467094	ENSG00000168701.19
ENSG00000103037.12	0.467092	ENSG00000119231.11
ENSG00000100003.18	0.467091	ENSG00000167565.13
ENSG00000106608.17	0.467069	ENSG00000140740.11
ENSG00000159479.17	0.467036	ENSG00000164066.13
ENSG00000133874.2	0.467012	ENSG00000166439.6
ENSG00000106483.12	0.466989	ENSG00000112701.18
ENSG00000021355.13	0.466974	ENSG00000118596.12
ENSG00000118369.13	0.466938	ENSG00000136878.14
ENSG00000154134.15	0.466937	ENSG00000163584.18
ENSG00000115524.17	0.466919	ENSG00000151466.12
ENSG00000071242.12	0.466918	ENSG00000225246.1
ENSG00000207003.1	0.466914	ENSG00000222255.1
ENSG00000095370.20	0.466912	ENSG00000155926.14
ENSG00000001617.12	0.466905	ENSG00000142178.9
ENSG00000101412.13	0.466885	ENSG00000158163.15
ENSG00000125520.14	0.466857	ENSG00000170385.10
ENSG00000077713.19	0.46685	ENSG00000249565.2
ENSG00000099995.19	0.466849	ENSG00000163069.13
ENSG00000103061.13	0.466848	ENSG00000169359.16
ENSG00000163888.4	0.466824	ENSG00000196684.12
ENSG00000140264.21	0.466789	ENSG00000269743.3
ENSG00000155542.12	0.466788	ENSG00000187231.14
ENSG00000145779.8	0.466777	ENSG00000230043.1
ENSG00000165948.11	0.466767	ENSG00000250754.6
ENSG00000112701.18	0.466729	ENSG00000167565.13
ENSG00000021355.13	0.466716	ENSG00000267123.7
ENSG00000112701.18	0.466714	ENSG00000115524.17
ENSG00000167114.13	0.466711	ENSG00000167565.13
ENSG00000139508.15	0.466707	ENSG00000144290.17
ENSG00000163479.14	0.466703	ENSG00000184402.15
ENSG00000130193.8	0.466699	ENSG00000168769.14
ENSG00000167705.12	0.466696	ENSG00000241983.3
ENSG00000157306.14	0.466693	ENSG00000160445.11
ENSG00000005020.13	0.466656	ENSG00000170385.10
ENSG00000169490.17	0.466654	ENSG00000186889.10
ENSG00000134825.16	0.46665	ENSG00000152154.11
ENSG00000175886.10	0.466641	ENSG00000217527.1
ENSG00000101400.6	0.466641	ENSG00000238578.1
ENSG00000199627.1	0.466624	ENSG00000207524.1
ENSG00000076351.13	0.466624	ENSG00000225138.8
ENSG00000156886.12	0.466617	ENSG00000164066.13
ENSG00000186468.13	0.466607	ENSG00000231307.1
ENSG00000163535.18	0.466585	ENSG00000205572.10
ENSG00000169241.19	0.466565	ENSG00000169359.16
ENSG00000070915.10	0.466549	ENSG00000176476.9
ENSG00000221241.1	0.466549	ENSG00000265185.6
ENSG00000005020.13	0.466544	ENSG00000132824.14
ENSG00000149131.17	0.466542	ENSG00000231304.2
ENSG00000142507.10	0.466529	ENSG00000161057.13
ENSG00000143368.10	0.466529	ENSG00000170190.16
ENSG00000125648.15	0.466512	ENSG00000141469.18
ENSG00000138185.20	0.466507	ENSG00000177374.13
ENSG00000109066.14	0.466506	ENSG00000244187.8
ENSG00000112701.18	0.466485	ENSG00000240489.1
ENSG00000109171.15	0.466466	ENSG00000174032.17
ENSG00000204308.8	0.466455	ENSG00000252060.1
ENSG00000127989.14	0.466448	ENSG00000164815.11
ENSG00000152683.14	0.466444	ENSG00000167114.13
ENSG00000116478.12	0.466441	ENSG00000136718.10
ENSG00000005020.13	0.466438	ENSG00000126821.8
ENSG00000088970.16	0.466432	ENSG00000173456.5
ENSG00000112697.17	0.466429	ENSG00000163900.11
ENSG00000162739.14	0.466424	ENSG00000174669.12
ENSG00000140740.11	0.466419	ENSG00000158773.14
ENSG00000121671.12	0.466416	ENSG00000144535.20
ENSG00000125648.15	0.466411	ENSG00000225697.13
ENSG00000151468.11	0.466409	ENSG00000283558.1
ENSG00000143156.14	0.466394	ENSG00000172167.8
ENSG00000104205.16	0.466352	ENSG00000151466.12
ENSG00000196636.8	0.466347	ENSG00000251869.1
ENSG00000110321.19	0.466334	ENSG00000198746.13
ENSG00000170145.5	0.466302	ENSG00000185031.6
ENSG00000111790.14	0.4663	ENSG00000134569.10
ENSG00000141985.9	0.466294	ENSG00000151466.12
ENSG00000110799.14	0.466293	ENSG00000139668.9
ENSG00000067066.17	0.466291	ENSG00000123352.18
ENSG00000140090.18	0.466286	ENSG00000198964.14
ENSG00000005302.19	0.466277	ENSG00000131437.16
ENSG00000143977.14	0.466263	ENSG00000144028.15
ENSG00000085721.13	0.466262	ENSG00000214629.3
ENSG00000151414.15	0.466255	ENSG00000185049.16
ENSG00000161860.8	0.466247	ENSG00000235555.1
ENSG00000083807.10	0.466242	ENSG00000167114.13
ENSG00000137770.14	0.466237	ENSG00000144580.14
ENSG00000132330.18	0.466236	ENSG00000227541.1
ENSG00000172748.14	0.466217	ENSG00000173545.5
ENSG00000108474.17	0.46621	ENSG00000143294.15
ENSG00000201183.1	0.46621	ENSG00000252316.1
ENSG00000200879.1	0.466204	ENSG00000207344.1
ENSG00000125454.12	0.4662	ENSG00000136603.14
ENSG00000142507.10	0.466187	ENSG00000182405.6
ENSG00000130522.6	0.466182	ENSG00000133997.12
ENSG00000158296.14	0.466177	ENSG00000166192.15
ENSG00000125735.11	0.466173	ENSG00000163154.6
ENSG00000088538.13	0.466164	ENSG00000198796.7
ENSG00000185869.15	0.466157	ENSG00000204524.7
ENSG00000231587.1	0.466156	ENSG00000265185.6
ENSG00000064932.16	0.466152	ENSG00000197956.10
ENSG00000140264.21	0.46612	ENSG00000197119.13
ENSG00000088970.16	0.466101	ENSG00000241868.3
ENSG00000132773.12	0.466096	ENSG00000173273.16
ENSG00000198464.14	0.46609	ENSG00000198521.12
ENSG00000100138.15	0.466078	ENSG00000239039.1
ENSG00000120215.10	0.466061	ENSG00000163888.4
ENSG00000197024.9	0.46606	ENSG00000197714.9
ENSG00000143368.10	0.466057	ENSG00000164403.15
ENSG00000111011.18	0.466055	ENSG00000183298.5
ENSG00000242436.3	0.466052	ENSG00000273033.2
ENSG00000187792.5	0.466051	ENSG00000242852.7
ENSG00000133627.18	0.466046	ENSG00000165487.14
ENSG00000170471.15	0.466037	ENSG00000200169.1
ENSG00000095370.20	0.466016	ENSG00000231304.2
ENSG00000166750.10	0.466003	ENSG00000169241.19
ENSG00000201457.1	0.465991	ENSG00000207468.1
ENSG00000164403.15	0.465976	ENSG00000224660.2
ENSG00000103269.14	0.465976	ENSG00000266308.2
ENSG00000186918.14	0.465961	ENSG00000267871.6
ENSG00000170214.5	0.46596	ENSG00000283379.1
ENSG00000143368.10	0.465951	ENSG00000197847.12
ENSG00000103199.14	0.465949	ENSG00000167685.15
ENSG00000122335.17	0.465947	ENSG00000132330.18
ENSG00000116005.12	0.465936	ENSG00000126067.12
ENSG00000135919.14	0.465935	ENSG00000238835.1
ENSG00000135249.8	0.46593	ENSG00000263882.2
ENSG00000116704.8	0.465927	ENSG00000212125.2
ENSG00000126903.16	0.465926	ENSG00000144736.14
ENSG00000154040.21	0.465913	ENSG00000178425.14
ENSG00000144136.11	0.465901	ENSG00000234946.1
ENSG00000059915.17	0.465888	ENSG00000164082.15
ENSG00000212493.1	0.465872	ENSG00000221241.1
ENSG00000087085.16	0.465862	ENSG00000133997.12
ENSG00000079387.14	0.465859	ENSG00000197119.13
ENSG00000108523.16	0.465852	ENSG00000241868.3
ENSG00000238741.1	0.465842	ENSG00000249565.2
ENSG00000116266.11	0.46584	ENSG00000184402.15
ENSG00000083750.13	0.465837	ENSG00000237273.1
ENSG00000150045.12	0.465829	ENSG00000179564.4
ENSG00000101266.19	0.465823	ENSG00000137040.10
ENSG00000104852.15	0.465821	ENSG00000144028.15
ENSG00000104611.12	0.465815	ENSG00000234946.1
ENSG00000136718.10	0.465811	ENSG00000163888.4
ENSG00000121895.8	0.465806	ENSG00000171204.13
ENSG00000141504.12	0.465789	ENSG00000196636.8
ENSG00000225978.3	0.46578	ENSG00000253310.1
ENSG00000213613.2	0.46577	ENSG00000231508.1
ENSG00000125454.12	0.465767	ENSG00000166192.15
ENSG00000104611.12	0.465765	ENSG00000196636.8
ENSG00000212296.1	0.465759	ENSG00000238578.1
ENSG00000163116.10	0.465753	ENSG00000170310.15
ENSG00000014824.14	0.465752	ENSG00000063127.16
ENSG00000123159.16	0.465751	ENSG00000226091.7
ENSG00000157542.11	0.46573	ENSG00000236017.8
ENSG00000186812.13	0.465726	ENSG00000198464.14
ENSG00000213977.8	0.465726	ENSG00000236567.2
ENSG00000167554.15	0.465711	ENSG00000197566.10
ENSG00000064932.16	0.465709	ENSG00000171951.5
ENSG00000169964.8	0.465709	ENSG00000188807.13
ENSG00000067167.8	0.465706	ENSG00000211772.11
ENSG00000158109.15	0.465703	ENSG00000197253.13
ENSG00000131591.18	0.465696	ENSG00000133997.12
ENSG00000188735.13	0.465681	ENSG00000231307.1
ENSG00000169221.14	0.465679	ENSG00000185222.10
ENSG00000111790.14	0.465647	ENSG00000168542.16
ENSG00000065183.16	0.465641	ENSG00000105327.18
ENSG00000001617.12	0.465635	ENSG00000166562.9
ENSG00000075303.13	0.465628	ENSG00000163950.13
ENSG00000115524.17	0.465621	ENSG00000267123.7
ENSG00000142669.15	0.465596	ENSG00000197496.6
ENSG00000173456.5	0.46558	ENSG00000252452.1
ENSG00000100473.18	0.465561	ENSG00000137770.14
ENSG00000170145.5	0.46556	ENSG00000174669.12
ENSG00000125520.14	0.465556	ENSG00000231304.2
ENSG00000222724.1	0.465549	ENSG00000222932.1
ENSG00000144597.14	0.465548	ENSG00000174808.12
ENSG00000175376.9	0.465546	ENSG00000251571.1
ENSG00000135919.14	0.465528	ENSG00000196636.8
ENSG00000174808.12	0.465527	ENSG00000179913.11
ENSG00000166900.17	0.465503	ENSG00000198711.5
ENSG00000137770.14	0.465497	ENSG00000232362.1
ENSG00000131373.15	0.465494	ENSG00000225978.3
ENSG00000142178.9	0.46549	ENSG00000158296.14
ENSG00000100003.18	0.465464	ENSG00000240489.1
ENSG00000135919.14	0.465437	ENSG00000143751.10
ENSG00000200974.1	0.465418	ENSG00000241868.3
ENSG00000142615.8	0.465398	ENSG00000260423.2
ENSG00000149131.17	0.465397	ENSG00000205138.4
ENSG00000182199.11	0.465391	ENSG00000225630.1
ENSG00000158773.14	0.465389	ENSG00000215114.10
ENSG00000167555.14	0.465368	ENSG00000177599.13
ENSG00000170471.15	0.465368	ENSG00000202125.1
ENSG00000115902.11	0.46536	ENSG00000179918.19
ENSG00000124459.12	0.465354	ENSG00000198521.12
ENSG00000126903.16	0.465343	ENSG00000266777.1
ENSG00000124207.17	0.465339	ENSG00000162337.12
ENSG00000221241.1	0.465339	ENSG00000272034.1
ENSG00000132386.11	0.465337	ENSG00000224660.2
ENSG00000154040.21	0.465335	ENSG00000283558.1
ENSG00000157800.18	0.465333	ENSG00000169359.16
ENSG00000170855.4	0.465333	ENSG00000211695.2
ENSG00000014824.14	0.465323	ENSG00000169241.19
ENSG00000108064.11	0.46532	ENSG00000167302.11
ENSG00000126903.16	0.465317	ENSG00000197847.12
ENSG00000106483.12	0.465309	ENSG00000158296.14
ENSG00000138449.11	0.465293	ENSG00000256019.1
ENSG00000229638.1	0.465278	ENSG00000243964.1
ENSG00000252637.1	0.465277	ENSG00000259585.2
ENSG00000106483.12	0.465275	ENSG00000234771.3
ENSG00000020633.19	0.465271	ENSG00000159579.14
ENSG00000028116.18	0.465253	ENSG00000139719.11
ENSG00000119231.11	0.465235	ENSG00000187231.14
ENSG00000105516.11	0.465202	ENSG00000187514.17
ENSG00000116704.8	0.465198	ENSG00000238286.1
ENSG00000102178.13	0.465181	ENSG00000188690.15
ENSG00000119705.10	0.465172	ENSG00000227028.6
ENSG00000230844.3	0.465169	ENSG00000234473.1
ENSG00000130803.15	0.465167	ENSG00000198538.11
ENSG00000175886.10	0.465167	ENSG00000237827.1
ENSG00000100239.16	0.465164	ENSG00000197892.13
ENSG00000165548.11	0.465158	ENSG00000185973.12
ENSG00000168542.16	0.465128	ENSG00000198547.10
ENSG00000130522.6	0.465118	ENSG00000164066.13
ENSG00000167608.12	0.465118	ENSG00000188807.13
ENSG00000150776.18	0.465116	ENSG00000171428.15
ENSG00000126903.16	0.465116	ENSG00000225697.13
ENSG00000139508.15	0.465109	ENSG00000169241.19
ENSG00000167985.7	0.465101	ENSG00000179833.4
ENSG00000159479.17	0.46506	ENSG00000197150.13
ENSG00000166595.12	0.465044	ENSG00000262497.1
ENSG00000070501.12	0.465035	ENSG00000131437.16
ENSG00000162522.11	0.465023	ENSG00000168496.4
ENSG00000213178.3	0.465023	ENSG00000224858.5
ENSG00000184612.8	0.46502	ENSG00000213051.3
ENSG00000205302.7	0.465	ENSG00000212283.1
ENSG00000169976.7	0.464993	ENSG00000198892.7
ENSG00000103269.14	0.464987	ENSG00000199730.1
ENSG00000004809.14	0.464974	ENSG00000070915.10
ENSG00000124207.17	0.464953	ENSG00000241399.7
ENSG00000143977.14	0.464945	ENSG00000184209.15
ENSG00000188725.8	0.464944	ENSG00000232388.5
ENSG00000140090.18	0.464936	ENSG00000140264.21
ENSG00000034510.6	0.464935	ENSG00000157693.15
ENSG00000156959.9	0.464934	ENSG00000251571.1
ENSG00000104205.16	0.464929	ENSG00000225697.13
ENSG00000132824.14	0.464928	ENSG00000198964.14
ENSG00000073803.14	0.464924	ENSG00000164066.13
ENSG00000083642.19	0.464918	ENSG00000164603.12
ENSG00000109667.12	0.464907	ENSG00000125520.14
ENSG00000241868.3	0.464903	ENSG00000265753.2
ENSG00000151023.17	0.464894	ENSG00000175505.11
ENSG00000120071.15	0.464883	ENSG00000196301.3
ENSG00000198892.7	0.46487	ENSG00000223750.1
ENSG00000105677.12	0.464869	ENSG00000167608.12
ENSG00000166049.11	0.464857	ENSG00000175505.11
ENSG00000105355.9	0.464855	ENSG00000170471.15
ENSG00000196636.8	0.464851	ENSG00000238835.1
ENSG00000065717.15	0.464848	ENSG00000134809.9
ENSG00000165655.17	0.46484	ENSG00000249471.8
ENSG00000147601.15	0.464839	ENSG00000223459.6
ENSG00000142676.14	0.464837	ENSG00000234851.4
ENSG00000200169.1	0.464834	ENSG00000263740.2
ENSG00000105329.11	0.464823	ENSG00000140534.14
ENSG00000133997.12	0.464823	ENSG00000264500.1
ENSG00000187147.18	0.464821	ENSG00000252060.1
ENSG00000143751.10	0.464798	ENSG00000223750.1
ENSG00000014824.14	0.46479	ENSG00000114544.17
ENSG00000183735.11	0.46479	ENSG00000236184.1
ENSG00000244242.2	0.464787	ENSG00000283122.1
ENSG00000100473.18	0.464775	ENSG00000231206.2
ENSG00000140386.13	0.464756	ENSG00000213693.4
ENSG00000104549.12	0.464746	ENSG00000111671.10
ENSG00000183876.9	0.464744	ENSG00000262246.6
ENSG00000122484.9	0.464729	ENSG00000142676.14
ENSG00000120071.15	0.464726	ENSG00000244242.2
ENSG00000115514.12	0.464724	ENSG00000134882.16
ENSG00000155876.6	0.464692	ENSG00000160214.13
ENSG00000079387.14	0.464688	ENSG00000267123.7
ENSG00000160214.13	0.464669	ENSG00000179041.4
ENSG00000168496.4	0.464661	ENSG00000186480.13
ENSG00000219085.1	0.464649	ENSG00000283204.1
ENSG00000120071.15	0.464639	ENSG00000142615.8
ENSG00000139146.14	0.464617	ENSG00000174669.12
ENSG00000162927.14	0.464615	ENSG00000204469.13
ENSG00000108064.11	0.464613	ENSG00000140993.11
ENSG00000214629.3	0.464613	ENSG00000237273.1
ENSG00000170190.16	0.464599	ENSG00000249565.2
ENSG00000213735.2	0.464591	ENSG00000283558.1
ENSG00000207003.1	0.464579	ENSG00000252908.1
ENSG00000175213.3	0.464576	ENSG00000186918.14
ENSG00000201544.1	0.464571	ENSG00000206634.1
ENSG00000104611.12	0.464569	ENSG00000251869.1
ENSG00000127366.5	0.464568	ENSG00000172465.14
ENSG00000113558.19	0.464529	ENSG00000132432.14
ENSG00000147164.12	0.464527	ENSG00000165698.16
ENSG00000118620.13	0.464523	ENSG00000176222.9
ENSG00000163950.13	0.464517	ENSG00000205138.4
ENSG00000166681.14	0.464516	ENSG00000184809.13
ENSG00000122376.12	0.464511	ENSG00000167114.13
ENSG00000142178.9	0.464508	ENSG00000234946.1
ENSG00000109184.15	0.464502	ENSG00000175505.11
ENSG00000241061.3	0.464477	ENSG00000243806.1
ENSG00000162222.14	0.464467	ENSG00000207233.1
ENSG00000120215.10	0.464454	ENSG00000197591.3
ENSG00000160284.15	0.464428	ENSG00000186767.7
ENSG00000144736.14	0.464427	ENSG00000167985.7
ENSG00000112742.10	0.464426	ENSG00000162623.16
ENSG00000179913.11	0.464424	ENSG00000250492.1
ENSG00000123143.13	0.464415	ENSG00000175115.13
ENSG00000136828.19	0.464412	ENSG00000173456.5
ENSG00000088970.16	0.464408	ENSG00000137040.10
ENSG00000136044.12	0.4644	ENSG00000226508.1
ENSG00000211772.11	0.464394	ENSG00000225791.7
ENSG00000100422.14	0.464393	ENSG00000134760.6
ENSG00000135018.14	0.464392	ENSG00000215114.10
ENSG00000154310.17	0.464391	ENSG00000198467.16
ENSG00000170214.5	0.46438	ENSG00000253310.1
ENSG00000164011.18	0.464374	ENSG00000251666.1
ENSG00000103037.12	0.464357	ENSG00000115524.17
ENSG00000083642.19	0.464356	ENSG00000204469.13
ENSG00000129003.19	0.46435	ENSG00000198382.9
ENSG00000146802.13	0.464338	ENSG00000243175.1
ENSG00000180964.17	0.464329	ENSG00000213977.8
ENSG00000170385.10	0.464305	ENSG00000185031.6
ENSG00000102313.9	0.464303	ENSG00000154040.21
ENSG00000068394.11	0.464301	ENSG00000142507.10
ENSG00000214960.11	0.464301	ENSG00000236017.8
ENSG00000213741.11	0.464301	ENSG00000263266.2
ENSG00000131238.18	0.464299	ENSG00000143294.15
ENSG00000109667.12	0.464297	ENSG00000157593.19
ENSG00000185031.6	0.464292	ENSG00000197496.6
ENSG00000199436.1	0.464275	ENSG00000212493.1
ENSG00000177954.14	0.464248	ENSG00000217527.1
ENSG00000197591.3	0.464239	ENSG00000232185.1
ENSG00000164300.17	0.464227	ENSG00000179833.4
ENSG00000179913.11	0.464199	ENSG00000232362.1
ENSG00000118007.13	0.464189	ENSG00000169439.12
ENSG00000137770.14	0.464178	ENSG00000223621.1
ENSG00000137941.17	0.464171	ENSG00000201229.1
ENSG00000122696.14	0.464158	ENSG00000231304.2
ENSG00000207475.1	0.464155	ENSG00000207493.1
ENSG00000064932.16	0.464153	ENSG00000132824.14
ENSG00000100263.14	0.464152	ENSG00000100311.17
ENSG00000199436.1	0.464146	ENSG00000239039.1
ENSG00000213735.2	0.464143	ENSG00000235690.2
ENSG00000211772.11	0.464128	ENSG00000256060.3
ENSG00000207719.1	0.464122	ENSG00000229794.2
ENSG00000160783.19	0.464117	ENSG00000266308.2
ENSG00000094841.14	0.464094	ENSG00000158773.14
ENSG00000101082.14	0.46409	ENSG00000168995.13
ENSG00000100473.18	0.464089	ENSG00000108947.5
ENSG00000144567.11	0.464085	ENSG00000204469.13
ENSG00000138449.11	0.464077	ENSG00000172123.13
ENSG00000141985.9	0.464057	ENSG00000205138.4
ENSG00000176783.15	0.464052	ENSG00000179041.4
ENSG00000136603.14	0.464016	ENSG00000142669.15
ENSG00000104852.15	0.464005	ENSG00000169371.14
ENSG00000163611.11	0.464001	ENSG00000197471.12
ENSG00000244242.2	0.463995	ENSG00000283558.1
ENSG00000061936.10	0.46398	ENSG00000132330.18
ENSG00000122376.12	0.463979	ENSG00000205138.4
ENSG00000102804.15	0.463978	ENSG00000149743.14
ENSG00000099203.7	0.463968	ENSG00000185561.10
ENSG00000118596.12	0.463964	ENSG00000239570.1
ENSG00000105750.15	0.463959	ENSG00000146757.14
ENSG00000112379.9	0.463954	ENSG00000175505.11
ENSG00000116266.11	0.463948	ENSG00000179918.19
ENSG00000082996.20	0.46394	ENSG00000170471.15
ENSG00000149257.16	0.463925	ENSG00000155542.12
ENSG00000141756.19	0.463924	ENSG00000197591.3
ENSG00000113558.19	0.463921	ENSG00000171984.15
ENSG00000226869.6	0.463919	ENSG00000234397.3
ENSG00000135040.16	0.463913	ENSG00000185220.12
ENSG00000167395.10	0.46391	ENSG00000225614.4
ENSG00000109066.14	0.463889	ENSG00000171202.7
ENSG00000103126.15	0.463887	ENSG00000253310.1
ENSG00000123352.18	0.463865	ENSG00000229692.3
ENSG00000165782.11	0.463848	ENSG00000177666.17
ENSG00000198892.7	0.46384	ENSG00000227541.1
ENSG00000165244.7	0.463837	ENSG00000256683.7
ENSG00000167565.13	0.463828	ENSG00000205138.4
ENSG00000201264.1	0.463814	ENSG00000212296.1
ENSG00000131080.15	0.463796	ENSG00000260053.2
ENSG00000159579.14	0.463775	ENSG00000179041.4
ENSG00000172466.16	0.463773	ENSG00000275004.4
ENSG00000100296.14	0.463772	ENSG00000145850.9
ENSG00000116685.16	0.463771	ENSG00000186480.13
ENSG00000085721.13	0.463771	ENSG00000235145.2
ENSG00000207357.1	0.463767	ENSG00000252361.1
ENSG00000100138.15	0.463758	ENSG00000200879.1
ENSG00000106483.12	0.463753	ENSG00000164300.17
ENSG00000034510.6	0.463741	ENSG00000145779.8
ENSG00000227436.1	0.463737	ENSG00000236017.8
ENSG00000166595.12	0.463733	ENSG00000182224.12
ENSG00000116750.14	0.463731	ENSG00000188690.15
ENSG00000001617.12	0.463725	ENSG00000140090.18
ENSG00000222724.1	0.463719	ENSG00000241217.3
ENSG00000131747.15	0.463717	ENSG00000227372.12
ENSG00000162739.14	0.463713	ENSG00000185917.14
ENSG00000166049.11	0.463713	ENSG00000264500.1
ENSG00000111186.13	0.463682	ENSG00000166272.18
ENSG00000028528.15	0.463675	ENSG00000184209.15
ENSG00000165716.11	0.463673	ENSG00000283122.1
ENSG00000167565.13	0.463671	ENSG00000197847.12
ENSG00000145819.18	0.463671	ENSG00000229132.2
ENSG00000237373.1	0.463647	ENSG00000259577.2
ENSG00000162607.13	0.463645	ENSG00000164338.10
ENSG00000127989.14	0.463644	ENSG00000127993.16
ENSG00000061936.10	0.463637	ENSG00000251869.1
ENSG00000158296.14	0.463627	ENSG00000249565.2
ENSG00000199436.1	0.463623	ENSG00000252213.1
ENSG00000134809.9	0.463615	ENSG00000169490.17
ENSG00000140090.18	0.463613	ENSG00000249565.2
ENSG00000160404.18	0.463592	ENSG00000173273.16
ENSG00000013306.16	0.463575	ENSG00000213693.4
ENSG00000153283.13	0.463569	ENSG00000229132.2
ENSG00000170634.13	0.463552	ENSG00000283558.1
ENSG00000112701.18	0.463551	ENSG00000113558.19
ENSG00000035115.22	0.463538	ENSG00000179918.19
ENSG00000197119.13	0.463535	ENSG00000249565.2
ENSG00000120071.15	0.463521	ENSG00000154040.21
ENSG00000112701.18	0.463516	ENSG00000155542.12
ENSG00000144736.14	0.463515	ENSG00000197632.9
ENSG00000007376.8	0.463512	ENSG00000179041.4
ENSG00000029364.12	0.463504	ENSG00000157800.18
ENSG00000166228.9	0.463487	ENSG00000241868.3
ENSG00000100422.14	0.463477	ENSG00000144597.14
ENSG00000198964.14	0.463471	ENSG00000213693.4
ENSG00000137770.14	0.463433	ENSG00000179913.11
ENSG00000198574.6	0.463432	ENSG00000234771.3
ENSG00000100359.21	0.463428	ENSG00000155542.12
ENSG00000169439.12	0.46342	ENSG00000205138.4
ENSG00000106483.12	0.463395	ENSG00000225697.13
ENSG00000100138.15	0.463392	ENSG00000252213.1
ENSG00000177302.15	0.46339	ENSG00000225423.1
ENSG00000115902.11	0.463379	ENSG00000213064.10
ENSG00000141293.16	0.46337	ENSG00000266777.1
ENSG00000115129.14	0.463346	ENSG00000131747.15
ENSG00000101158.15	0.463336	ENSG00000163608.15
ENSG00000133997.12	0.463329	ENSG00000178802.18
ENSG00000066654.14	0.463316	ENSG00000145850.9
ENSG00000127362.2	0.463304	ENSG00000127366.5
ENSG00000187912.12	0.46329	ENSG00000227911.3
ENSG00000092108.22	0.463283	ENSG00000234946.1
ENSG00000035115.22	0.463279	ENSG00000141469.18
ENSG00000206633.1	0.463255	ENSG00000207274.1
ENSG00000139146.14	0.463202	ENSG00000224418.1
ENSG00000061936.10	0.463198	ENSG00000149257.16
ENSG00000184785.6	0.463191	ENSG00000188725.8
ENSG00000003756.17	0.463184	ENSG00000199730.1
ENSG00000114544.17	0.463173	ENSG00000281207.1
ENSG00000207493.1	0.463168	ENSG00000265706.1
ENSG00000169964.8	0.463166	ENSG00000174529.7
ENSG00000132386.11	0.463159	ENSG00000155542.12
ENSG00000137571.11	0.463149	ENSG00000172123.13
ENSG00000080819.9	0.463141	ENSG00000100311.17
ENSG00000108523.16	0.463138	ENSG00000207005.1
ENSG00000186480.13	0.463136	ENSG00000196301.3
ENSG00000122696.14	0.463133	ENSG00000142669.15
ENSG00000136718.10	0.463112	ENSG00000198796.7
ENSG00000118007.13	0.463112	ENSG00000198911.12
ENSG00000102313.9	0.463112	ENSG00000251571.1
ENSG00000166049.11	0.463102	ENSG00000255291.2
ENSG00000116685.16	0.46308	ENSG00000197595.4
ENSG00000226091.7	0.463074	ENSG00000230109.1
ENSG00000167996.16	0.463061	ENSG00000232362.1
ENSG00000201302.1	0.463056	ENSG00000207344.1
ENSG00000090612.22	0.463052	ENSG00000171467.16
ENSG00000112742.10	0.463051	ENSG00000201302.1
ENSG00000100239.16	0.463019	ENSG00000166024.14
ENSG00000169221.14	0.463011	ENSG00000185803.12
ENSG00000136535.15	0.463002	ENSG00000172465.14
ENSG00000115137.12	0.462981	ENSG00000225579.2
ENSG00000120215.10	0.462977	ENSG00000188015.10
ENSG00000107854.6	0.462975	ENSG00000164897.14
ENSG00000200879.1	0.462965	ENSG00000207274.1
ENSG00000160908.15	0.462951	ENSG00000197714.9
ENSG00000162910.19	0.462938	ENSG00000283204.1
ENSG00000151881.15	0.462933	ENSG00000174529.7
ENSG00000122335.17	0.462925	ENSG00000168575.10
ENSG00000069345.12	0.462921	ENSG00000168092.14
ENSG00000075856.12	0.462896	ENSG00000143751.10
ENSG00000104611.12	0.462893	ENSG00000151466.12
ENSG00000137747.16	0.462881	ENSG00000230043.1
ENSG00000206625.1	0.462877	ENSG00000263740.2
ENSG00000145217.14	0.462861	ENSG00000164403.15
ENSG00000149582.16	0.462854	ENSG00000185973.12
ENSG00000124107.5	0.46283	ENSG00000281207.1
ENSG00000184719.12	0.462824	ENSG00000252060.1
ENSG00000076351.13	0.462817	ENSG00000141424.13
ENSG00000169371.14	0.462815	ENSG00000201229.1
ENSG00000122696.14	0.462813	ENSG00000144736.14
ENSG00000154839.10	0.462811	ENSG00000224660.2
ENSG00000135919.14	0.4628	ENSG00000155542.12
ENSG00000266127.1	0.462794	ENSG00000274925.1
ENSG00000169976.7	0.462758	ENSG00000179833.4
ENSG00000125648.15	0.462742	ENSG00000168995.13
ENSG00000125449.7	0.46273	ENSG00000249212.1
ENSG00000263941.2	0.46273	ENSG00000266308.2
ENSG00000157693.15	0.462726	ENSG00000164897.14
ENSG00000227541.1	0.462706	ENSG00000252010.1
ENSG00000103510.20	0.462704	ENSG00000182118.8
ENSG00000091490.11	0.462701	ENSG00000163950.13
ENSG00000163535.18	0.462691	ENSG00000197632.9
ENSG00000073803.14	0.462681	ENSG00000151023.17
ENSG00000179913.11	0.462677	ENSG00000186407.7
ENSG00000102265.12	0.462675	ENSG00000181847.12
ENSG00000113100.10	0.462666	ENSG00000281912.1
ENSG00000075303.13	0.462659	ENSG00000167114.13
ENSG00000204308.8	0.462654	ENSG00000263740.2
ENSG00000112379.9	0.462645	ENSG00000156886.12
ENSG00000109171.15	0.462644	ENSG00000168575.10
ENSG00000108947.5	0.462639	ENSG00000225978.3
ENSG00000111886.11	0.46263	ENSG00000173208.4
ENSG00000198892.7	0.462622	ENSG00000240489.1
ENSG00000175886.10	0.462607	ENSG00000231508.1
ENSG00000100473.18	0.46257	ENSG00000170214.5
ENSG00000212493.1	0.462565	ENSG00000231587.1
ENSG00000188856.6	0.462542	ENSG00000189306.11
ENSG00000110315.7	0.462525	ENSG00000133874.2
ENSG00000108064.11	0.462517	ENSG00000180964.17
ENSG00000170296.10	0.462505	ENSG00000269352.1
ENSG00000144136.11	0.462476	ENSG00000179918.19
ENSG00000108523.16	0.462472	ENSG00000184719.12
ENSG00000115137.12	0.462467	ENSG00000198380.13
ENSG00000225246.1	0.462453	ENSG00000234618.1
ENSG00000179913.11	0.462451	ENSG00000237373.1
ENSG00000170190.16	0.462439	ENSG00000234946.1
ENSG00000134760.6	0.462438	ENSG00000167996.16
ENSG00000075303.13	0.462438	ENSG00000169976.7
ENSG00000151466.12	0.462437	ENSG00000167985.7
ENSG00000162607.13	0.462434	ENSG00000270343.1
ENSG00000122376.12	0.462414	ENSG00000174669.12
ENSG00000088826.18	0.462404	ENSG00000232388.5
ENSG00000118620.13	0.462379	ENSG00000258405.11
ENSG00000112742.10	0.462371	ENSG00000136925.15
ENSG00000137941.17	0.462358	ENSG00000207493.1
ENSG00000114544.17	0.462356	ENSG00000169359.16
ENSG00000155542.12	0.462349	ENSG00000158296.14
ENSG00000127993.16	0.462347	ENSG00000185122.11
ENSG00000061936.10	0.462336	ENSG00000151229.13
ENSG00000157087.20	0.462325	ENSG00000170801.10
ENSG00000061936.10	0.462324	ENSG00000225697.13
ENSG00000183260.7	0.462309	ENSG00000188419.14
ENSG00000125449.7	0.462308	ENSG00000205559.5
ENSG00000007168.14	0.462296	ENSG00000138069.18
ENSG00000172985.11	0.462284	ENSG00000234771.3
ENSG00000114544.17	0.462282	ENSG00000139508.15
ENSG00000118596.12	0.462273	ENSG00000122335.17
ENSG00000164855.16	0.462271	ENSG00000167608.12
ENSG00000207280.1	0.462258	ENSG00000231587.1
ENSG00000229473.2	0.462251	ENSG00000248643.5
ENSG00000177954.14	0.462248	ENSG00000214535.3
ENSG00000139370.12	0.462244	ENSG00000176476.9
ENSG00000199436.1	0.46223	ENSG00000201785.1
ENSG00000116478.12	0.462218	ENSG00000174721.10
ENSG00000005020.13	0.462217	ENSG00000225697.13
ENSG00000059915.17	0.462215	ENSG00000132300.19
ENSG00000170214.5	0.462212	ENSG00000232362.1
ENSG00000101082.14	0.462206	ENSG00000122335.17
ENSG00000145217.14	0.462205	ENSG00000167114.13
ENSG00000003056.8	0.462203	ENSG00000151093.8
ENSG00000127362.2	0.462191	ENSG00000213977.8
ENSG00000079387.14	0.462172	ENSG00000223750.1
ENSG00000130529.16	0.462146	ENSG00000149743.14
ENSG00000013306.16	0.462144	ENSG00000140090.18
ENSG00000139269.3	0.462138	ENSG00000269119.1
ENSG00000103037.12	0.46213	ENSG00000104205.16
ENSG00000156398.13	0.462128	ENSG00000164403.15
ENSG00000133028.12	0.462121	ENSG00000260428.3
ENSG00000165997.5	0.462113	ENSG00000170819.5
ENSG00000110321.19	0.462111	ENSG00000131080.15
ENSG00000145757.16	0.462109	ENSG00000204271.13
ENSG00000100311.17	0.462098	ENSG00000273033.2
ENSG00000179918.19	0.462095	ENSG00000187231.14
ENSG00000005020.13	0.462082	ENSG00000035115.22
ENSG00000179820.16	0.462073	ENSG00000185122.11
ENSG00000103126.15	0.462073	ENSG00000251571.1
ENSG00000005020.13	0.462063	ENSG00000136856.18
ENSG00000131591.18	0.462062	ENSG00000165948.11
ENSG00000168496.4	0.462057	ENSG00000225978.3
ENSG00000100554.12	0.462047	ENSG00000253310.1
ENSG00000212296.1	0.462025	ENSG00000265706.1
ENSG00000144580.14	0.462012	ENSG00000170819.5
ENSG00000163636.11	0.461993	ENSG00000273033.2
ENSG00000101464.11	0.46199	ENSG00000128654.14
ENSG00000150873.12	0.461987	ENSG00000165948.11
ENSG00000138771.16	0.461984	ENSG00000179918.19
ENSG00000108510.10	0.461973	ENSG00000263740.2
ENSG00000256060.3	0.461959	ENSG00000260452.1
ENSG00000144597.14	0.46195	ENSG00000167996.16
ENSG00000198189.11	0.46194	ENSG00000224389.9
ENSG00000140262.18	0.461938	ENSG00000236567.2
ENSG00000021355.13	0.46193	ENSG00000238835.1
ENSG00000128739.23	0.461926	ENSG00000147164.12
ENSG00000170989.10	0.461919	ENSG00000197956.10
ENSG00000184785.6	0.461911	ENSG00000186577.14
ENSG00000199627.1	0.461886	ENSG00000200882.1
ENSG00000127191.18	0.46188	ENSG00000182606.17
ENSG00000109184.15	0.461876	ENSG00000133997.12
ENSG00000136603.14	0.461875	ENSG00000144736.14
ENSG00000136603.14	0.461872	ENSG00000187742.15
ENSG00000255291.2	0.461864	ENSG00000269119.1
ENSG00000156398.13	0.461851	ENSG00000179833.4
ENSG00000115234.11	0.461848	ENSG00000128739.23
ENSG00000142178.9	0.461846	ENSG00000156398.13
ENSG00000197253.13	0.461845	ENSG00000260452.1
ENSG00000132330.18	0.461839	ENSG00000213693.4
ENSG00000107518.18	0.461833	ENSG00000131373.15
ENSG00000126821.8	0.461829	ENSG00000149257.16
ENSG00000140262.18	0.461811	ENSG00000180964.17
ENSG00000201457.1	0.461808	ENSG00000209482.1
ENSG00000123268.9	0.461798	ENSG00000256902.1
ENSG00000056558.11	0.461785	ENSG00000067167.8
ENSG00000113396.13	0.461784	ENSG00000140090.18
ENSG00000079435.10	0.461783	ENSG00000164303.11
ENSG00000231206.2	0.461781	ENSG00000248685.6
ENSG00000145819.18	0.461777	ENSG00000198837.10
ENSG00000158411.11	0.461773	ENSG00000165782.11
ENSG00000105085.11	0.46177	ENSG00000120215.10
ENSG00000132824.14	0.46176	ENSG00000158296.14
ENSG00000106025.9	0.461747	ENSG00000149743.14
ENSG00000138771.16	0.461731	ENSG00000166192.15
ENSG00000238835.1	0.461728	ENSG00000260428.3
ENSG00000115902.11	0.46172	ENSG00000213693.4
ENSG00000156304.15	0.461718	ENSG00000197956.10
ENSG00000105971.15	0.461698	ENSG00000178802.18
ENSG00000168995.13	0.461686	ENSG00000249565.2
ENSG00000141504.12	0.461685	ENSG00000182552.15
ENSG00000164011.18	0.461668	ENSG00000169740.14
ENSG00000125520.14	0.461666	ENSG00000197496.6
ENSG00000207475.1	0.461665	ENSG00000265145.1
ENSG00000122696.14	0.461664	ENSG00000154839.10
ENSG00000131652.14	0.461657	ENSG00000150779.12
ENSG00000144736.14	0.461653	ENSG00000174669.12
ENSG00000092295.12	0.46165	ENSG00000135966.13
ENSG00000151466.12	0.461635	ENSG00000238741.1
ENSG00000135919.14	0.461629	ENSG00000239570.1
ENSG00000143294.15	0.461616	ENSG00000164088.18
ENSG00000100359.21	0.461605	ENSG00000141258.13
ENSG00000249565.2	0.461599	ENSG00000269743.3
ENSG00000122335.17	0.46159	ENSG00000151466.12
ENSG00000139613.12	0.461586	ENSG00000164889.15
ENSG00000004864.14	0.461563	ENSG00000132432.14
ENSG00000185220.12	0.461555	ENSG00000225630.1
ENSG00000077713.19	0.461527	ENSG00000140264.21
ENSG00000127366.5	0.461527	ENSG00000141002.20
ENSG00000083750.13	0.461525	ENSG00000263266.2
ENSG00000152683.14	0.461517	ENSG00000269743.3
ENSG00000100003.18	0.461505	ENSG00000198574.6
ENSG00000109184.15	0.461498	ENSG00000175376.9
ENSG00000108947.5	0.461474	ENSG00000144580.14
ENSG00000131591.18	0.46147	ENSG00000135446.17
ENSG00000111671.10	0.461468	ENSG00000163611.11
ENSG00000088538.13	0.461458	ENSG00000151233.11
ENSG00000161970.15	0.461451	ENSG00000166441.13
ENSG00000138185.20	0.461447	ENSG00000156886.12
ENSG00000170469.11	0.461442	ENSG00000171056.8
ENSG00000162522.11	0.461433	ENSG00000231206.2
ENSG00000125817.8	0.461409	ENSG00000197892.13
ENSG00000123612.16	0.461407	ENSG00000131080.15
ENSG00000166900.17	0.461403	ENSG00000266173.7
ENSG00000103534.17	0.461401	ENSG00000164855.16
ENSG00000100554.12	0.46139	ENSG00000251571.1
ENSG00000170214.5	0.461368	ENSG00000242802.9
ENSG00000244230.3	0.461367	ENSG00000263740.2
ENSG00000025156.13	0.461366	ENSG00000135040.16
ENSG00000063127.16	0.46136	ENSG00000129353.15
ENSG00000078237.7	0.46136	ENSG00000140534.14
ENSG00000004809.14	0.461342	ENSG00000125520.14
ENSG00000035115.22	0.461342	ENSG00000168995.13
ENSG00000122335.17	0.461335	ENSG00000170190.16
ENSG00000154040.21	0.461331	ENSG00000159479.17
ENSG00000156304.15	0.461326	ENSG00000164105.4
ENSG00000119231.11	0.461319	ENSG00000142178.9
ENSG00000092203.15	0.461318	ENSG00000198467.16
ENSG00000177599.13	0.461315	ENSG00000229676.3
ENSG00000116478.12	0.461311	ENSG00000141756.19
ENSG00000137941.17	0.461307	ENSG00000162623.16
ENSG00000125449.7	0.461304	ENSG00000134569.10
ENSG00000109184.15	0.461299	ENSG00000260053.2
ENSG00000103037.12	0.461297	ENSG00000155542.12
ENSG00000005022.6	0.461296	ENSG00000035115.22
ENSG00000130193.8	0.461293	ENSG00000150779.12
ENSG00000201183.1	0.461291	ENSG00000213442.5
ENSG00000229994.1	0.461288	ENSG00000235090.1
ENSG00000129657.16	0.461273	ENSG00000149257.16
ENSG00000149131.17	0.461258	ENSG00000198574.6
ENSG00000108474.17	0.461257	ENSG00000110583.13
ENSG00000174672.16	0.461252	ENSG00000229132.2
ENSG00000135220.11	0.461247	ENSG00000167461.12
ENSG00000113119.13	0.461218	ENSG00000169490.17
ENSG00000163069.13	0.46121	ENSG00000198964.14
ENSG00000035115.22	0.461203	ENSG00000140264.21
ENSG00000136603.14	0.461203	ENSG00000170145.5
ENSG00000184111.6	0.461196	ENSG00000262959.2
ENSG00000207508.1	0.461195	ENSG00000241217.3
ENSG00000184209.15	0.461188	ENSG00000229692.3
ENSG00000004864.14	0.461175	ENSG00000109171.15
ENSG00000179918.19	0.461162	ENSG00000198964.14
ENSG00000108523.16	0.461156	ENSG00000207524.1
ENSG00000090612.22	0.461147	ENSG00000178175.12
ENSG00000114544.17	0.461134	ENSG00000169026.13
ENSG00000008128.23	0.461131	ENSG00000131373.15
ENSG00000070915.10	0.461129	ENSG00000198964.14
ENSG00000124226.11	0.461128	ENSG00000147274.14
ENSG00000162222.14	0.461127	ENSG00000201302.1
ENSG00000103599.20	0.461122	ENSG00000179913.11
ENSG00000101082.14	0.461118	ENSG00000119231.11
ENSG00000111011.18	0.461109	ENSG00000176783.15
ENSG00000119231.11	0.461104	ENSG00000163479.14
ENSG00000103037.12	0.461075	ENSG00000125731.13
ENSG00000100554.12	0.461073	ENSG00000184809.13
ENSG00000113558.19	0.461064	ENSG00000213693.4
ENSG00000116266.11	0.461057	ENSG00000249565.2
ENSG00000138185.20	0.461055	ENSG00000150873.12
ENSG00000166562.9	0.461041	ENSG00000254911.3
ENSG00000141098.13	0.461037	ENSG00000260423.2
ENSG00000164808.17	0.46103	ENSG00000176170.14
ENSG00000155542.12	0.460991	ENSG00000168995.13
ENSG00000143546.10	0.460989	ENSG00000165821.12
ENSG00000160404.18	0.460982	ENSG00000198467.16
ENSG00000169385.3	0.460975	ENSG00000278416.1
ENSG00000132386.11	0.460969	ENSG00000179833.4
ENSG00000196652.12	0.460965	ENSG00000197114.12
ENSG00000163535.18	0.46096	ENSG00000254911.3
ENSG00000163950.13	0.460956	ENSG00000234946.1
ENSG00000119705.10	0.460953	ENSG00000139613.12
ENSG00000108947.5	0.460916	ENSG00000116761.12
ENSG00000168575.10	0.460903	ENSG00000224418.1
ENSG00000145217.14	0.460896	ENSG00000224660.2
ENSG00000167114.13	0.460888	ENSG00000249565.2
ENSG00000100304.13	0.460887	ENSG00000253352.10
ENSG00000200879.1	0.46088	ENSG00000207468.1
ENSG00000112294.14	0.460879	ENSG00000255003.1
ENSG00000175213.3	0.460867	ENSG00000196437.12
ENSG00000029364.12	0.460855	ENSG00000119705.10
ENSG00000141756.19	0.460854	ENSG00000232185.1
ENSG00000147601.15	0.460852	ENSG00000168769.14
ENSG00000136718.10	0.460851	ENSG00000256661.1
ENSG00000185561.10	0.460848	ENSG00000188735.13
ENSG00000108947.5	0.460833	ENSG00000164574.16
ENSG00000164574.16	0.460823	ENSG00000184809.13
ENSG00000170145.5	0.460821	ENSG00000234946.1
ENSG00000171951.5	0.460813	ENSG00000205138.4
ENSG00000004864.14	0.460811	ENSG00000122335.17
ENSG00000127191.18	0.460805	ENSG00000197253.13
ENSG00000212443.1	0.460792	ENSG00000239039.1
ENSG00000079387.14	0.460786	ENSG00000163950.13
ENSG00000184408.10	0.460785	ENSG00000256661.1
ENSG00000162522.11	0.460776	ENSG00000168542.16
ENSG00000139405.16	0.460773	ENSG00000143294.15
ENSG00000188735.13	0.460769	ENSG00000243101.1
ENSG00000101082.14	0.460768	ENSG00000140264.21
ENSG00000137040.10	0.460768	ENSG00000252060.1
ENSG00000100311.17	0.460762	ENSG00000147274.14
ENSG00000132773.12	0.46076	ENSG00000198846.6
ENSG00000075303.13	0.46074	ENSG00000213693.4
ENSG00000088538.13	0.460734	ENSG00000188015.10
ENSG00000197044.11	0.460723	ENSG00000198464.14
ENSG00000132432.14	0.460719	ENSG00000138771.16
ENSG00000151468.11	0.460696	ENSG00000198380.13
ENSG00000187231.14	0.460695	ENSG00000266777.1
ENSG00000100028.12	0.460681	ENSG00000147164.12
ENSG00000133112.17	0.460664	ENSG00000227372.12
ENSG00000225978.3	0.460659	ENSG00000272146.6
ENSG00000076053.12	0.460658	ENSG00000248643.5
ENSG00000230844.3	0.460655	ENSG00000255559.1
ENSG00000157800.18	0.460652	ENSG00000164889.15
ENSG00000122696.14	0.460652	ENSG00000266777.1
ENSG00000225791.7	0.460645	ENSG00000260452.1
ENSG00000064932.16	0.460635	ENSG00000119231.11
ENSG00000115129.14	0.460631	ENSG00000132773.12
ENSG00000140264.21	0.460629	ENSG00000142178.9
ENSG00000165782.11	0.460625	ENSG00000170266.16
ENSG00000100473.18	0.460604	ENSG00000196776.17
ENSG00000149257.16	0.460599	ENSG00000205572.10
ENSG00000139146.14	0.460563	ENSG00000198892.7
ENSG00000140090.18	0.46055	ENSG00000158296.14
ENSG00000252637.1	0.460549	ENSG00000258568.1
ENSG00000224445.3	0.460526	ENSG00000256902.1
ENSG00000175505.11	0.460523	ENSG00000255291.2
ENSG00000003056.8	0.460505	ENSG00000110060.9
ENSG00000105697.9	0.460487	ENSG00000171311.13
ENSG00000188779.12	0.460484	ENSG00000249565.2
ENSG00000143977.14	0.460477	ENSG00000209482.1
ENSG00000127989.14	0.460473	ENSG00000158793.14
ENSG00000100359.21	0.460467	ENSG00000227541.1
ENSG00000100311.17	0.460462	ENSG00000136828.19
ENSG00000005020.13	0.46046	ENSG00000141293.16
ENSG00000200169.1	0.46046	ENSG00000251748.1
ENSG00000129353.15	0.460435	ENSG00000138449.11
ENSG00000018189.13	0.460432	ENSG00000176783.15
ENSG00000196268.12	0.460431	ENSG00000196357.12
ENSG00000111790.14	0.460431	ENSG00000205559.5
ENSG00000100003.18	0.46043	ENSG00000213064.10
ENSG00000143341.12	0.460428	ENSG00000163138.19
ENSG00000144736.14	0.460425	ENSG00000205138.4
ENSG00000133937.5	0.460424	ENSG00000205559.5
ENSG00000151468.11	0.46042	ENSG00000203876.10
ENSG00000059915.17	0.46042	ENSG00000226147.1
ENSG00000163808.17	0.460411	ENSG00000204345.1
ENSG00000100311.17	0.460406	ENSG00000206625.1
ENSG00000079387.14	0.460397	ENSG00000198964.14
ENSG00000005020.13	0.460394	ENSG00000125520.14
ENSG00000174669.12	0.460394	ENSG00000176476.9
ENSG00000116266.11	0.46039	ENSG00000170310.15
ENSG00000101082.14	0.460385	ENSG00000213064.10
ENSG00000127191.18	0.46038	ENSG00000164609.10
ENSG00000125731.13	0.460379	ENSG00000168995.13
ENSG00000172123.13	0.460375	ENSG00000189339.12
ENSG00000088538.13	0.460369	ENSG00000225579.2
ENSG00000171951.5	0.460358	ENSG00000214279.13
ENSG00000011021.23	0.460345	ENSG00000123612.16
ENSG00000118620.13	0.460334	ENSG00000142528.16
ENSG00000182199.11	0.460325	ENSG00000197496.6
ENSG00000103042.9	0.460324	ENSG00000103061.13
ENSG00000122376.12	0.46032	ENSG00000138771.16
ENSG00000116685.16	0.460311	ENSG00000170653.19
ENSG00000109184.15	0.460264	ENSG00000269119.1
ENSG00000161057.13	0.460263	ENSG00000183943.6
ENSG00000088205.13	0.460256	ENSG00000139579.13
ENSG00000185088.14	0.460255	ENSG00000214535.3
ENSG00000004809.14	0.460222	ENSG00000188779.12
ENSG00000181444.13	0.460213	ENSG00000197483.10
ENSG00000187147.18	0.460199	ENSG00000199627.1
ENSG00000235482.1	0.460191	ENSG00000258640.3
ENSG00000075856.12	0.460181	ENSG00000214279.13
ENSG00000100359.21	0.460177	ENSG00000254911.3
ENSG00000156886.12	0.460176	ENSG00000182224.12
ENSG00000189283.10	0.460162	ENSG00000283558.1
ENSG00000172236.18	0.460159	ENSG00000256060.3
ENSG00000201302.1	0.460153	ENSG00000212402.1
ENSG00000122376.12	0.46015	ENSG00000125648.15
ENSG00000133065.11	0.460147	ENSG00000189339.12
ENSG00000100823.12	0.460146	ENSG00000163558.13
ENSG00000168566.13	0.460132	ENSG00000239039.1
ENSG00000171204.13	0.460122	ENSG00000188735.13
ENSG00000170310.15	0.460116	ENSG00000234771.3
ENSG00000134853.12	0.460115	ENSG00000142507.10
ENSG00000090612.22	0.460107	ENSG00000186496.12
ENSG00000196301.3	0.460106	ENSG00000213194.3
ENSG00000083807.10	0.460103	ENSG00000253598.3
ENSG00000200974.1	0.460101	ENSG00000202125.1
ENSG00000104611.12	0.460099	ENSG00000122696.14
ENSG00000071994.11	0.460093	ENSG00000165782.11
ENSG00000104205.16	0.460093	ENSG00000187231.14
ENSG00000154040.21	0.46008	ENSG00000171105.14
ENSG00000165948.11	0.460079	ENSG00000269119.1
ENSG00000052802.13	0.460077	ENSG00000142507.10
ENSG00000126903.16	0.460076	ENSG00000223750.1
ENSG00000109184.15	0.460074	ENSG00000144580.14
ENSG00000083642.19	0.460063	ENSG00000108984.15
ENSG00000113525.10	0.460054	ENSG00000211935.3
ENSG00000100239.16	0.460032	ENSG00000120137.7
ENSG00000231852.9	0.460027	ENSG00000248333.9
ENSG00000126821.8	0.460022	ENSG00000137575.12
ENSG00000142178.9	0.460017	ENSG00000249565.2
ENSG00000182199.11	0.460009	ENSG00000225697.13
ENSG00000122696.14	0.460006	ENSG00000173638.19
ENSG00000185088.14	0.460006	ENSG00000188856.6
ENSG00000162522.11	0.460002	ENSG00000245848.3
ENSG00000014824.14	0.459995	ENSG00000083807.10
ENSG00000116704.8	0.459941	ENSG00000164889.15
ENSG00000099800.8	0.459936	ENSG00000166548.17
ENSG00000125731.13	0.459919	ENSG00000234946.1
ENSG00000110315.7	0.459911	ENSG00000174791.11
ENSG00000138771.16	0.459909	ENSG00000141985.9
ENSG00000138780.15	0.459902	ENSG00000163138.19
ENSG00000073803.14	0.459875	ENSG00000237373.1
ENSG00000139146.14	0.459856	ENSG00000213064.10
ENSG00000001617.12	0.45985	ENSG00000126821.8
ENSG00000198964.14	0.459848	ENSG00000213064.10
ENSG00000135218.19	0.459822	ENSG00000226091.7
ENSG00000137575.12	0.459818	ENSG00000223750.1
ENSG00000197181.12	0.459818	ENSG00000269352.1
ENSG00000207274.1	0.459804	ENSG00000265185.6
ENSG00000115137.12	0.459794	ENSG00000174721.10
ENSG00000171951.5	0.459772	ENSG00000271105.1
ENSG00000102078.16	0.459751	ENSG00000138378.19
ENSG00000179041.4	0.45975	ENSG00000231307.1
ENSG00000188868.14	0.459744	ENSG00000245680.11
ENSG00000125845.7	0.459741	ENSG00000164303.11
ENSG00000034510.6	0.459731	ENSG00000107854.6
ENSG00000154839.10	0.45973	ENSG00000234771.3
ENSG00000104517.13	0.459724	ENSG00000162607.13
ENSG00000136603.14	0.459716	ENSG00000269743.3
ENSG00000236813.1	0.459698	ENSG00000255393.2
ENSG00000143546.10	0.459697	ENSG00000237273.1
ENSG00000113119.13	0.459686	ENSG00000146859.6
ENSG00000075856.12	0.459684	ENSG00000165821.12
ENSG00000005022.6	0.459675	ENSG00000101082.14
ENSG00000007520.4	0.459666	ENSG00000207493.1
ENSG00000138780.15	0.459644	ENSG00000143748.18
ENSG00000188033.10	0.459641	ENSG00000197714.9
ENSG00000156886.12	0.45963	ENSG00000164303.11
ENSG00000131080.15	0.459626	ENSG00000269119.1
ENSG00000109171.15	0.459614	ENSG00000170145.5
ENSG00000227541.1	0.459585	ENSG00000254911.3
ENSG00000119408.17	0.459583	ENSG00000274180.1
ENSG00000100311.17	0.45958	ENSG00000184719.12
ENSG00000201229.1	0.459576	ENSG00000201264.1
ENSG00000170471.15	0.459566	ENSG00000263740.2
ENSG00000104549.12	0.459562	ENSG00000171621.14
ENSG00000125731.13	0.459551	ENSG00000132386.11
ENSG00000198892.7	0.45955	ENSG00000253598.3
ENSG00000166439.6	0.459546	ENSG00000204308.8
ENSG00000162522.11	0.459545	ENSG00000167996.16
ENSG00000156886.12	0.459543	ENSG00000225579.2
ENSG00000136535.15	0.459538	ENSG00000180964.17
ENSG00000144445.17	0.459529	ENSG00000189057.11
ENSG00000183048.12	0.459521	ENSG00000188779.12
ENSG00000113119.13	0.45949	ENSG00000146802.13
ENSG00000147274.14	0.459481	ENSG00000165113.13
ENSG00000103061.13	0.45948	ENSG00000211584.14
ENSG00000127989.14	0.459471	ENSG00000143319.17
ENSG00000100311.17	0.459468	ENSG00000263740.2
ENSG00000157800.18	0.459467	ENSG00000227028.6
ENSG00000125648.15	0.459461	ENSG00000198892.7
ENSG00000186468.13	0.459445	ENSG00000234797.5
ENSG00000004864.14	0.459435	ENSG00000138378.19
ENSG00000105085.11	0.459434	ENSG00000159479.17
ENSG00000100311.17	0.459424	ENSG00000123143.13
ENSG00000213741.11	0.459404	ENSG00000234797.5
ENSG00000168701.19	0.459397	ENSG00000171202.7
ENSG00000118620.13	0.459394	ENSG00000162664.17
ENSG00000132141.14	0.459388	ENSG00000145819.18
ENSG00000140090.18	0.459381	ENSG00000213693.4
ENSG00000186468.13	0.45938	ENSG00000263266.2
ENSG00000070915.10	0.459366	ENSG00000143368.10
ENSG00000101158.15	0.459356	ENSG00000274180.1
ENSG00000163558.13	0.459341	ENSG00000183943.6
ENSG00000158482.10	0.459341	ENSG00000199436.1
ENSG00000201229.1	0.459339	ENSG00000212283.1
ENSG00000125520.14	0.459321	ENSG00000181856.15
ENSG00000113396.13	0.459301	ENSG00000253598.3
ENSG00000179833.4	0.459298	ENSG00000205572.10
ENSG00000133112.17	0.459295	ENSG00000198467.16
ENSG00000197119.13	0.459288	ENSG00000225697.13
ENSG00000005022.6	0.459285	ENSG00000166192.15
ENSG00000095370.20	0.459278	ENSG00000149257.16
ENSG00000199436.1	0.459264	ENSG00000200879.1
ENSG00000100473.18	0.459256	ENSG00000175376.9
ENSG00000103257.9	0.459254	ENSG00000119906.13
ENSG00000151468.11	0.459252	ENSG00000251571.1
ENSG00000151023.17	0.459246	ENSG00000225579.2
ENSG00000103429.11	0.459246	ENSG00000255393.2
ENSG00000014824.14	0.459236	ENSG00000122696.14
ENSG00000214279.13	0.45923	ENSG00000280466.1
ENSG00000166562.9	0.459195	ENSG00000205572.10
ENSG00000111886.11	0.459172	ENSG00000196301.3
ENSG00000170471.15	0.459171	ENSG00000187147.18
ENSG00000005022.6	0.459168	ENSG00000152683.14
ENSG00000163950.13	0.459162	ENSG00000225697.13
ENSG00000085721.13	0.459153	ENSG00000189306.11
ENSG00000144290.17	0.45915	ENSG00000164609.10
ENSG00000104205.16	0.459147	ENSG00000225630.1
ENSG00000151229.13	0.459132	ENSG00000188779.12
ENSG00000234491.1	0.459131	ENSG00000250492.1
ENSG00000222724.1	0.459127	ENSG00000252060.1
ENSG00000091490.11	0.459117	ENSG00000141293.16
ENSG00000100138.15	0.459114	ENSG00000201785.1
ENSG00000127993.16	0.459108	ENSG00000142507.10
ENSG00000162927.14	0.45908	ENSG00000229473.2
ENSG00000158482.10	0.459076	ENSG00000223224.1
ENSG00000123349.15	0.459075	ENSG00000127989.14
ENSG00000184613.11	0.459071	ENSG00000274180.1
ENSG00000101082.14	0.459068	ENSG00000249565.2
ENSG00000185122.11	0.459056	ENSG00000197724.11
ENSG00000001617.12	0.459038	ENSG00000223750.1
ENSG00000083642.19	0.459026	ENSG00000164976.9
ENSG00000135919.14	0.45902	ENSG00000213064.10
ENSG00000127989.14	0.459018	ENSG00000179476.8
ENSG00000124490.14	0.459018	ENSG00000206530.11
ENSG00000100239.16	0.459011	ENSG00000125817.8
ENSG00000113558.19	0.459003	ENSG00000158296.14
ENSG00000167257.11	0.458998	ENSG00000222724.1
ENSG00000165948.11	0.458984	ENSG00000168010.11
ENSG00000082996.20	0.458979	ENSG00000137040.10
ENSG00000091490.11	0.458968	ENSG00000102078.16
ENSG00000101400.6	0.458965	ENSG00000128739.23
ENSG00000146802.13	0.458962	ENSG00000171204.13
ENSG00000095574.12	0.458952	ENSG00000166681.14
ENSG00000182199.11	0.458952	ENSG00000256347.1
ENSG00000163584.18	0.458942	ENSG00000224858.5
ENSG00000146278.11	0.458933	ENSG00000274523.5
ENSG00000165244.7	0.458932	ENSG00000173258.13
ENSG00000227541.1	0.458927	ENSG00000238835.1
ENSG00000125449.7	0.458926	ENSG00000162522.11
ENSG00000100359.21	0.458891	ENSG00000252010.1
ENSG00000151023.17	0.458883	ENSG00000270325.1
ENSG00000103037.12	0.458863	ENSG00000156398.13
ENSG00000166439.6	0.458854	ENSG00000170471.15
ENSG00000170296.10	0.458845	ENSG00000225630.1
ENSG00000065717.15	0.45883	ENSG00000166548.17
ENSG00000138378.19	0.458828	ENSG00000271105.1
ENSG00000144136.11	0.458827	ENSG00000170385.10
ENSG00000234617.2	0.458825	ENSG00000239039.1
ENSG00000138771.16	0.458821	ENSG00000249565.2
ENSG00000137747.16	0.45882	ENSG00000223551.1
ENSG00000083807.10	0.458814	ENSG00000170385.10
ENSG00000100304.13	0.458805	ENSG00000200816.1
ENSG00000063127.16	0.458791	ENSG00000119906.13
ENSG00000100926.15	0.458764	ENSG00000184840.12
ENSG00000130985.17	0.45875	ENSG00000166342.19
ENSG00000132432.14	0.458741	ENSG00000260428.3
ENSG00000125648.15	0.45874	ENSG00000227541.1
ENSG00000146802.13	0.458735	ENSG00000235145.2
ENSG00000136856.18	0.458732	ENSG00000269743.3
ENSG00000116761.12	0.458729	ENSG00000137770.14
ENSG00000109171.15	0.458723	ENSG00000125454.12
ENSG00000201785.1	0.458722	ENSG00000234617.2
ENSG00000091490.11	0.458721	ENSG00000166562.9
ENSG00000119471.15	0.458709	ENSG00000138107.13
ENSG00000101082.14	0.458707	ENSG00000139370.12
ENSG00000003056.8	0.458693	ENSG00000172382.10
ENSG00000007168.14	0.458689	ENSG00000152082.15
ENSG00000164327.13	0.458684	ENSG00000199730.1
ENSG00000113558.19	0.458681	ENSG00000179918.19
ENSG00000165244.7	0.458678	ENSG00000177932.7
ENSG00000139218.18	0.458664	ENSG00000182552.15
ENSG00000166228.9	0.458654	ENSG00000184967.7
ENSG00000013306.16	0.458651	ENSG00000168995.13
ENSG00000143156.14	0.458647	ENSG00000164815.11
ENSG00000092470.12	0.458645	ENSG00000185798.8
ENSG00000160224.17	0.458634	ENSG00000241399.7
ENSG00000121858.11	0.458621	ENSG00000160404.18
ENSG00000101162.4	0.45862	ENSG00000162623.16
ENSG00000139726.11	0.458614	ENSG00000144895.12
ENSG00000132432.14	0.458608	ENSG00000144659.13
ENSG00000034510.6	0.458606	ENSG00000229980.5
ENSG00000146802.13	0.458595	ENSG00000214629.3
ENSG00000166439.6	0.458582	ENSG00000200169.1
ENSG00000135446.17	0.458577	ENSG00000260053.2
ENSG00000185252.19	0.458573	ENSG00000198093.11
ENSG00000110436.13	0.458565	ENSG00000140264.21
ENSG00000200974.1	0.458564	ENSG00000252060.1
ENSG00000142669.15	0.458557	ENSG00000151466.12
ENSG00000010932.17	0.458544	ENSG00000283122.1
ENSG00000011295.16	0.458539	ENSG00000200816.1
ENSG00000120071.15	0.458525	ENSG00000186480.13
ENSG00000138378.19	0.458502	ENSG00000144659.13
ENSG00000132330.18	0.458498	ENSG00000179918.19
ENSG00000116750.14	0.458498	ENSG00000270343.1
ENSG00000167257.11	0.458489	ENSG00000265753.2
ENSG00000104313.20	0.458476	ENSG00000125449.7
ENSG00000134760.6	0.458467	ENSG00000170214.5
ENSG00000173258.13	0.458465	ENSG00000198521.12
ENSG00000125731.13	0.458453	ENSG00000135919.14
ENSG00000132330.18	0.458452	ENSG00000214279.13
ENSG00000143751.10	0.458449	ENSG00000179833.4
ENSG00000110436.13	0.458442	ENSG00000143368.10
ENSG00000168890.14	0.458437	ENSG00000231307.1
ENSG00000100304.13	0.458434	ENSG00000201302.1
ENSG00000068394.11	0.45843	ENSG00000170266.16
ENSG00000254521.7	0.458422	ENSG00000266777.1
ENSG00000170471.15	0.458412	ENSG00000223086.1
ENSG00000204308.8	0.458405	ENSG00000252452.1
ENSG00000238835.1	0.458402	ENSG00000249565.2
ENSG00000102078.16	0.458394	ENSG00000109171.15
ENSG00000064932.16	0.458386	ENSG00000179918.19
ENSG00000132824.14	0.458382	ENSG00000141258.13
ENSG00000136603.14	0.458373	ENSG00000163535.18
ENSG00000132330.18	0.45837	ENSG00000176476.9
ENSG00000213442.5	0.458367	ENSG00000231508.1
ENSG00000151229.13	0.458362	ENSG00000156398.13
ENSG00000196605.7	0.458361	ENSG00000198556.14
ENSG00000154839.10	0.458357	ENSG00000170310.15
ENSG00000149131.17	0.458353	ENSG00000185917.14
ENSG00000155542.12	0.458338	ENSG00000238741.1
ENSG00000172590.18	0.458329	ENSG00000263740.2
ENSG00000149257.16	0.458325	ENSG00000163950.13
ENSG00000103126.15	0.458314	ENSG00000168496.4
ENSG00000073803.14	0.458312	ENSG00000198796.7
ENSG00000237373.1	0.458307	ENSG00000283558.1
ENSG00000185947.15	0.458295	ENSG00000196705.8
ENSG00000138378.19	0.458292	ENSG00000169439.12
ENSG00000132386.11	0.458282	ENSG00000137575.12
ENSG00000111886.11	0.458276	ENSG00000137770.14
ENSG00000213693.4	0.458271	ENSG00000251869.1
ENSG00000151093.8	0.458268	ENSG00000169116.11
ENSG00000110321.19	0.458256	ENSG00000150873.12
ENSG00000094841.14	0.458255	ENSG00000188690.15
ENSG00000132432.14	0.458247	ENSG00000139146.14
ENSG00000198689.13	0.45824	ENSG00000211584.14
ENSG00000167996.16	0.458237	ENSG00000213735.2
ENSG00000151881.15	0.458232	ENSG00000244187.8
ENSG00000118620.13	0.458227	ENSG00000186918.14
ENSG00000223086.1	0.458227	ENSG00000241217.3
ENSG00000088538.13	0.458222	ENSG00000150873.12
ENSG00000227541.1	0.458216	ENSG00000267123.7
ENSG00000163535.18	0.458212	ENSG00000234771.3
ENSG00000143294.15	0.458195	ENSG00000158793.14
ENSG00000115902.11	0.458173	ENSG00000183605.17
ENSG00000105649.10	0.458166	ENSG00000164088.18
ENSG00000198574.6	0.458154	ENSG00000267123.7
ENSG00000116685.16	0.458147	ENSG00000237415.2
ENSG00000205138.4	0.458142	ENSG00000266777.1
ENSG00000141293.16	0.458124	ENSG00000253598.3
ENSG00000164403.15	0.458114	ENSG00000227541.1
ENSG00000035115.22	0.458105	ENSG00000234946.1
ENSG00000145335.17	0.458103	ENSG00000206634.1
ENSG00000164403.15	0.458102	ENSG00000231304.2
ENSG00000014824.14	0.458093	ENSG00000029364.12
ENSG00000082996.20	0.458092	ENSG00000163636.11
ENSG00000166192.15	0.458088	ENSG00000197119.13
ENSG00000156886.12	0.458083	ENSG00000196684.12
ENSG00000103037.12	0.458073	ENSG00000198574.6
ENSG00000166681.14	0.458072	ENSG00000244242.2
ENSG00000105221.18	0.458071	ENSG00000230109.1
ENSG00000144580.14	0.458069	ENSG00000211935.3
ENSG00000144659.13	0.458058	ENSG00000174669.12
ENSG00000134825.16	0.45805	ENSG00000244187.8
ENSG00000213741.11	0.458045	ENSG00000223803.1
ENSG00000125454.12	0.458042	ENSG00000170310.15
ENSG00000138378.19	0.458039	ENSG00000168575.10
ENSG00000100292.18	0.458025	ENSG00000213930.12
ENSG00000120215.10	0.458021	ENSG00000131591.18
ENSG00000143977.14	0.45798	ENSG00000168566.13
ENSG00000140386.13	0.457969	ENSG00000182552.15
ENSG00000182199.11	0.457965	ENSG00000234771.3
ENSG00000168890.14	0.457965	ENSG00000243101.1
ENSG00000167565.13	0.457962	ENSG00000198892.7
ENSG00000104205.16	0.457955	ENSG00000139218.18
ENSG00000123612.16	0.457952	ENSG00000144535.20
ENSG00000145779.8	0.457949	ENSG00000185973.12
ENSG00000221968.9	0.457936	ENSG00000241532.1
ENSG00000132275.11	0.457933	ENSG00000155876.6
ENSG00000139579.13	0.457929	ENSG00000185122.11
ENSG00000167565.13	0.457919	ENSG00000167985.7
ENSG00000120215.10	0.457918	ENSG00000198796.7
ENSG00000136603.14	0.457915	ENSG00000151229.13
ENSG00000115902.11	0.457905	ENSG00000170310.15
ENSG00000173456.5	0.457895	ENSG00000222255.1
ENSG00000138780.15	0.457888	ENSG00000223086.1
ENSG00000168884.15	0.457883	ENSG00000175348.11
ENSG00000100311.17	0.457872	ENSG00000108510.10
ENSG00000132300.19	0.457872	ENSG00000168826.16
ENSG00000188981.11	0.457869	ENSG00000230176.3
ENSG00000183048.12	0.457859	ENSG00000234771.3
ENSG00000126821.8	0.457839	ENSG00000205138.4
ENSG00000052723.12	0.457827	ENSG00000158296.14
ENSG00000094841.14	0.457824	ENSG00000259248.7
ENSG00000144659.13	0.457811	ENSG00000224418.1
ENSG00000177954.14	0.457809	ENSG00000234618.1
ENSG00000119231.11	0.457795	ENSG00000234771.3
ENSG00000175213.3	0.45779	ENSG00000267871.6
ENSG00000101464.11	0.457765	ENSG00000135040.16
ENSG00000196531.14	0.457764	ENSG00000198856.13
ENSG00000136856.18	0.457759	ENSG00000253598.3
ENSG00000021355.13	0.457748	ENSG00000144136.11
ENSG00000158296.14	0.457744	ENSG00000198964.14
ENSG00000213735.2	0.457727	ENSG00000248685.6
ENSG00000101266.19	0.457723	ENSG00000166228.9
ENSG00000104689.10	0.457717	ENSG00000125735.11
ENSG00000118007.13	0.457714	ENSG00000170310.15
ENSG00000179913.11	0.457676	ENSG00000245848.3
ENSG00000152154.11	0.457661	ENSG00000169490.17
ENSG00000188779.12	0.457652	ENSG00000213693.4
ENSG00000007350.17	0.457648	ENSG00000103534.17
ENSG00000005020.13	0.457642	ENSG00000116266.11
ENSG00000140090.18	0.457628	ENSG00000166192.15
ENSG00000063127.16	0.457627	ENSG00000103042.9
ENSG00000100003.18	0.457594	ENSG00000179833.4
ENSG00000156697.13	0.457589	ENSG00000248505.2
ENSG00000004809.14	0.45757	ENSG00000198574.6
ENSG00000104205.16	0.457565	ENSG00000198892.7
ENSG00000011295.16	0.457548	ENSG00000207493.1
ENSG00000125520.14	0.457536	ENSG00000170190.16
ENSG00000075303.13	0.457523	ENSG00000156398.13
ENSG00000163535.18	0.457519	ENSG00000183605.17
ENSG00000198380.13	0.457516	ENSG00000227911.3
ENSG00000113558.19	0.457512	ENSG00000197019.5
ENSG00000138378.19	0.457494	ENSG00000144136.11
ENSG00000143751.10	0.457476	ENSG00000180900.20
ENSG00000007944.15	0.457476	ENSG00000185122.11
ENSG00000178988.11	0.457472	ENSG00000250569.1
ENSG00000100028.12	0.457469	ENSG00000223224.1
ENSG00000124107.5	0.457459	ENSG00000127191.18
ENSG00000157693.15	0.457451	ENSG00000188735.13
ENSG00000158482.10	0.457443	ENSG00000265706.1
ENSG00000182628.13	0.457442	ENSG00000234771.3
ENSG00000125731.13	0.457441	ENSG00000174669.12
ENSG00000136856.18	0.457429	ENSG00000189339.12
ENSG00000165948.11	0.457429	ENSG00000198380.13
ENSG00000154310.17	0.457415	ENSG00000227372.12
ENSG00000177302.15	0.457409	ENSG00000229980.5
ENSG00000125454.12	0.457396	ENSG00000174669.12
ENSG00000116005.12	0.457386	ENSG00000196943.14
ENSG00000143368.10	0.457379	ENSG00000158296.14
ENSG00000201264.1	0.457378	ENSG00000229692.3
ENSG00000137575.12	0.457377	ENSG00000169439.12
ENSG00000137575.12	0.457369	ENSG00000141985.9
ENSG00000101082.14	0.457364	ENSG00000179918.19
ENSG00000158604.15	0.457353	ENSG00000169490.17
ENSG00000147130.14	0.457349	ENSG00000170265.12
ENSG00000063127.16	0.457345	ENSG00000238286.1
ENSG00000204308.8	0.457342	ENSG00000222724.1
ENSG00000187912.12	0.457341	ENSG00000196684.12
ENSG00000143368.10	0.457325	ENSG00000168995.13
ENSG00000106483.12	0.457308	ENSG00000141469.18
ENSG00000108523.16	0.457307	ENSG00000114125.14
ENSG00000175820.4	0.457297	ENSG00000249212.1
ENSG00000135446.17	0.457268	ENSG00000184408.10
ENSG00000133112.17	0.457267	ENSG00000137364.5
ENSG00000164889.15	0.457261	ENSG00000169762.17
ENSG00000154040.21	0.457256	ENSG00000196301.3
ENSG00000207468.1	0.457248	ENSG00000222345.1
ENSG00000091490.11	0.457238	ENSG00000137575.12
ENSG00000100422.14	0.457237	ENSG00000283122.1
ENSG00000091490.11	0.457227	ENSG00000168575.10
ENSG00000170634.13	0.45721	ENSG00000198380.13
ENSG00000163069.13	0.457208	ENSG00000197019.5
ENSG00000184860.10	0.457207	ENSG00000196636.8
ENSG00000003989.18	0.457205	ENSG00000172123.13
ENSG00000172172.8	0.457204	ENSG00000178802.18
ENSG00000100296.14	0.457199	ENSG00000150779.12
ENSG00000061936.10	0.457199	ENSG00000174669.12
ENSG00000199872.1	0.457193	ENSG00000252908.1
ENSG00000200913.1	0.45719	ENSG00000207468.1
ENSG00000196860.8	0.457189	ENSG00000225423.1
ENSG00000069345.12	0.457183	ENSG00000123143.13
ENSG00000061936.10	0.457173	ENSG00000103037.12
ENSG00000240589.3	0.457167	ENSG00000241868.3
ENSG00000179195.16	0.457166	ENSG00000197566.10
ENSG00000035115.22	0.457162	ENSG00000100359.21
ENSG00000104689.10	0.457162	ENSG00000109084.14
ENSG00000083750.13	0.457158	ENSG00000234335.1
ENSG00000182224.12	0.457152	ENSG00000198380.13
ENSG00000108947.5	0.457148	ENSG00000131373.15
ENSG00000127511.10	0.457141	ENSG00000168575.10
ENSG00000151229.13	0.457117	ENSG00000155542.12
ENSG00000139218.18	0.457114	ENSG00000214279.13
ENSG00000122696.14	0.457112	ENSG00000185917.14
ENSG00000079950.14	0.457108	ENSG00000107882.12
ENSG00000132386.11	0.457108	ENSG00000142669.15
ENSG00000140090.18	0.457106	ENSG00000227541.1
ENSG00000115129.14	0.457096	ENSG00000172236.18
ENSG00000103037.12	0.457095	ENSG00000240489.1
ENSG00000108523.16	0.457088	ENSG00000207357.1
ENSG00000118007.13	0.457086	ENSG00000128578.10
ENSG00000200879.1	0.457074	ENSG00000212443.1
ENSG00000052723.12	0.457071	ENSG00000141469.18
ENSG00000132326.12	0.457071	ENSG00000142507.10
ENSG00000007376.8	0.45706	ENSG00000236804.1
ENSG00000166342.19	0.45706	ENSG00000274180.1
ENSG00000143368.10	0.457057	ENSG00000164300.17
ENSG00000149257.16	0.457051	ENSG00000187742.15
ENSG00000138780.15	0.457046	ENSG00000147274.14
ENSG00000156886.12	0.457037	ENSG00000198796.7
ENSG00000177302.15	0.457033	ENSG00000198113.3
ENSG00000144028.15	0.45703	ENSG00000201229.1
ENSG00000101082.14	0.457017	ENSG00000167565.13
ENSG00000007168.14	0.457015	ENSG00000165782.11
ENSG00000197847.12	0.457015	ENSG00000198892.7
ENSG00000066855.16	0.457013	ENSG00000124226.11
ENSG00000135046.14	0.457007	ENSG00000182224.12
ENSG00000087085.16	0.457003	ENSG00000115137.12
ENSG00000182224.12	0.456985	ENSG00000197595.4
ENSG00000004809.14	0.456974	ENSG00000143368.10
ENSG00000135046.14	0.456971	ENSG00000172172.8
ENSG00000109171.15	0.456967	ENSG00000144136.11
ENSG00000160055.20	0.456966	ENSG00000165548.11
ENSG00000115524.17	0.456959	ENSG00000183605.17
ENSG00000104611.12	0.45693	ENSG00000164300.17
ENSG00000132773.12	0.45693	ENSG00000227372.12
ENSG00000163900.11	0.456926	ENSG00000165548.11
ENSG00000005302.19	0.456914	ENSG00000278416.1
ENSG00000079387.14	0.45691	ENSG00000238835.1
ENSG00000029364.12	0.456903	ENSG00000164889.15
ENSG00000170190.16	0.456901	ENSG00000179918.19
ENSG00000140090.18	0.456896	ENSG00000141469.18
ENSG00000178425.14	0.456896	ENSG00000237373.1
ENSG00000102178.13	0.456894	ENSG00000158773.14
ENSG00000149131.17	0.456893	ENSG00000163535.18
ENSG00000075303.13	0.45688	ENSG00000115524.17
ENSG00000064932.16	0.45688	ENSG00000140264.21
ENSG00000169221.14	0.45686	ENSG00000256436.1
ENSG00000184209.15	0.456857	ENSG00000201229.1
ENSG00000035115.22	0.456852	ENSG00000070915.10
ENSG00000207280.1	0.456852	ENSG00000207468.1
ENSG00000143751.10	0.456832	ENSG00000172985.11
ENSG00000133874.2	0.456828	ENSG00000204308.8
ENSG00000115902.11	0.456812	ENSG00000125520.14
ENSG00000147164.12	0.456784	ENSG00000238578.1
ENSG00000088538.13	0.456781	ENSG00000237373.1
ENSG00000070915.10	0.456772	ENSG00000151229.13
ENSG00000066855.16	0.456768	ENSG00000143748.18
ENSG00000130511.16	0.456753	ENSG00000136874.11
ENSG00000076053.12	0.456744	ENSG00000197892.13
ENSG00000222345.1	0.456733	ENSG00000231587.1
ENSG00000204524.7	0.456733	ENSG00000278129.2
ENSG00000211697.4	0.456728	ENSG00000211747.3
ENSG00000180900.20	0.456722	ENSG00000267123.7
ENSG00000135018.14	0.456708	ENSG00000270343.1
ENSG00000137040.10	0.456707	ENSG00000167705.12
ENSG00000176476.9	0.456696	ENSG00000238741.1
ENSG00000234617.2	0.456684	ENSG00000252213.1
ENSG00000183605.17	0.456681	ENSG00000254521.7
ENSG00000102078.16	0.456679	ENSG00000145217.14
ENSG00000013306.16	0.456657	ENSG00000110436.13
ENSG00000135046.14	0.456654	ENSG00000150873.12
ENSG00000164574.16	0.456651	ENSG00000205559.5
ENSG00000214535.3	0.45665	ENSG00000241061.3
ENSG00000173456.5	0.456648	ENSG00000187147.18
ENSG00000197496.6	0.456631	ENSG00000266777.1
ENSG00000116761.12	0.45663	ENSG00000165716.11
ENSG00000103257.9	0.456626	ENSG00000211584.14
ENSG00000103061.13	0.456607	ENSG00000238286.1
ENSG00000100591.8	0.456602	ENSG00000283558.1
ENSG00000100564.9	0.456598	ENSG00000108405.4
ENSG00000079387.14	0.456568	ENSG00000149257.16
ENSG00000137944.18	0.456565	ENSG00000158793.14
ENSG00000110321.19	0.456563	ENSG00000172172.8
ENSG00000100003.18	0.45656	ENSG00000122376.12
ENSG00000188015.10	0.456557	ENSG00000198796.7
ENSG00000163590.14	0.456547	ENSG00000201793.1
ENSG00000092108.22	0.456536	ENSG00000251869.1
ENSG00000111249.14	0.456532	ENSG00000255291.2
ENSG00000118007.13	0.45653	ENSG00000249129.1
ENSG00000115902.11	0.456522	ENSG00000132824.14
ENSG00000064199.7	0.456512	ENSG00000229692.3
ENSG00000226161.1	0.456507	ENSG00000255291.2
ENSG00000092108.22	0.456504	ENSG00000238741.1
ENSG00000083642.19	0.456492	ENSG00000103769.10
ENSG00000196943.14	0.45649	ENSG00000204469.13
ENSG00000122376.12	0.456482	ENSG00000158296.14
ENSG00000104852.15	0.456481	ENSG00000184209.15
ENSG00000129003.19	0.456467	ENSG00000132467.4
ENSG00000122376.12	0.456453	ENSG00000168995.13
ENSG00000004809.14	0.456439	ENSG00000125648.15
ENSG00000129353.15	0.456439	ENSG00000169762.17
ENSG00000003989.18	0.456431	ENSG00000196950.14
ENSG00000143319.17	0.45642	ENSG00000188981.11
ENSG00000174669.12	0.456417	ENSG00000227541.1
ENSG00000104611.12	0.456412	ENSG00000112701.18
ENSG00000196357.12	0.456402	ENSG00000203326.12
ENSG00000149257.16	0.456389	ENSG00000197632.9
ENSG00000200087.1	0.456386	ENSG00000207475.1
ENSG00000147274.14	0.456384	ENSG00000273033.2
ENSG00000143546.10	0.456378	ENSG00000186193.9
ENSG00000115524.17	0.456377	ENSG00000197847.12
ENSG00000116266.11	0.456372	ENSG00000166192.15
ENSG00000168496.4	0.456365	ENSG00000223621.1
ENSG00000132386.11	0.45636	ENSG00000266777.1
ENSG00000119953.14	0.456357	ENSG00000214194.9
ENSG00000061936.10	0.456356	ENSG00000138378.19
ENSG00000151229.13	0.456352	ENSG00000249565.2
ENSG00000111249.14	0.45635	ENSG00000116761.12
ENSG00000137770.14	0.456347	ENSG00000196776.17
ENSG00000171858.18	0.456345	ENSG00000175886.10
ENSG00000116761.12	0.456338	ENSG00000184809.13
ENSG00000122335.17	0.456326	ENSG00000140386.13
ENSG00000198380.13	0.456324	ENSG00000259577.2
ENSG00000182224.12	0.456314	ENSG00000225579.2
ENSG00000100290.3	0.456303	ENSG00000259790.1
ENSG00000172888.12	0.456302	ENSG00000197343.11
ENSG00000119929.13	0.456298	ENSG00000282508.2
ENSG00000029364.12	0.456273	ENSG00000198689.13
ENSG00000100554.12	0.456267	ENSG00000111249.14
ENSG00000139146.14	0.456265	ENSG00000170310.15
ENSG00000196357.12	0.456263	ENSG00000198546.15
ENSG00000133874.2	0.456261	ENSG00000223086.1
ENSG00000075303.13	0.456244	ENSG00000077713.19
ENSG00000110844.14	0.456243	ENSG00000166228.9
ENSG00000162739.14	0.456241	ENSG00000165646.14
ENSG00000141469.18	0.456235	ENSG00000143368.10
ENSG00000213693.4	0.456221	ENSG00000269743.3
ENSG00000100311.17	0.456219	ENSG00000105355.9
ENSG00000101082.14	0.456216	ENSG00000145217.14
ENSG00000152990.14	0.45619	ENSG00000283379.1
ENSG00000167302.11	0.456181	ENSG00000173991.6
ENSG00000004864.14	0.456173	ENSG00000151466.12
ENSG00000168566.13	0.456168	ENSG00000252213.1
ENSG00000028528.15	0.456166	ENSG00000201264.1
ENSG00000104852.15	0.456158	ENSG00000234617.2
ENSG00000168769.14	0.456152	ENSG00000253919.1
ENSG00000175213.3	0.456118	ENSG00000176222.9
ENSG00000135046.14	0.456107	ENSG00000264500.1
ENSG00000140264.21	0.456086	ENSG00000170310.15
ENSG00000112701.18	0.456084	ENSG00000122376.12
ENSG00000203697.12	0.456071	ENSG00000255393.2
ENSG00000115524.17	0.456069	ENSG00000174669.12
ENSG00000075303.13	0.456062	ENSG00000132432.14
ENSG00000021355.13	0.456051	ENSG00000113558.19
ENSG00000213064.10	0.456022	ENSG00000238835.1
ENSG00000130147.16	0.45602	ENSG00000187231.14
ENSG00000198113.3	0.456007	ENSG00000225423.1
ENSG00000146802.13	0.456004	ENSG00000226498.2
ENSG00000199872.1	0.455989	ENSG00000207508.1
ENSG00000201643.1	0.455988	ENSG00000207067.1
ENSG00000123096.12	0.455984	ENSG00000198711.5
ENSG00000231587.1	0.455984	ENSG00000272034.1
ENSG00000159479.17	0.455971	ENSG00000175505.11
ENSG00000151466.12	0.455949	ENSG00000196636.8
ENSG00000111305.19	0.455922	ENSG00000236017.8
ENSG00000131652.14	0.455917	ENSG00000145850.9
ENSG00000145217.14	0.455911	ENSG00000253598.3
ENSG00000100823.12	0.45591	ENSG00000108474.17
ENSG00000178802.18	0.455907	ENSG00000198796.7
ENSG00000103037.12	0.455896	ENSG00000122335.17
ENSG00000132824.14	0.455889	ENSG00000269743.3
ENSG00000200913.1	0.455887	ENSG00000231587.1
ENSG00000013306.16	0.455882	ENSG00000158296.14
ENSG00000232362.1	0.455878	ENSG00000242802.9
ENSG00000075945.13	0.455876	ENSG00000168010.11
ENSG00000140280.14	0.455873	ENSG00000185122.11
ENSG00000115137.12	0.455869	ENSG00000163888.4
ENSG00000143368.10	0.455869	ENSG00000167985.7
ENSG00000186468.13	0.45586	ENSG00000243101.1
ENSG00000113140.11	0.455858	ENSG00000170469.11
ENSG00000166681.14	0.455829	ENSG00000234616.9
ENSG00000162927.14	0.455823	ENSG00000169116.11
ENSG00000035115.22	0.45582	ENSG00000187231.14
ENSG00000101557.15	0.455819	ENSG00000259248.7
ENSG00000168575.10	0.455798	ENSG00000170385.10
ENSG00000101082.14	0.455776	ENSG00000143368.10
ENSG00000119906.13	0.455775	ENSG00000145147.20
ENSG00000105732.13	0.455747	ENSG00000185730.8
ENSG00000151466.12	0.455739	ENSG00000170145.5
ENSG00000082996.20	0.455736	ENSG00000184719.12
ENSG00000199730.1	0.455727	ENSG00000241868.3
ENSG00000143751.10	0.455725	ENSG00000156304.15
ENSG00000110060.9	0.455714	ENSG00000175087.10
ENSG00000083642.19	0.455699	ENSG00000116005.12
ENSG00000131263.13	0.455699	ENSG00000265727.2
ENSG00000100473.18	0.45569	ENSG00000179913.11
ENSG00000103257.9	0.455688	ENSG00000138449.11
ENSG00000125648.15	0.455687	ENSG00000170190.16
ENSG00000131747.15	0.455664	ENSG00000173273.16
ENSG00000100003.18	0.455657	ENSG00000231304.2
ENSG00000052723.12	0.455648	ENSG00000213064.10
ENSG00000200087.1	0.455647	ENSG00000201264.1
ENSG00000121406.9	0.455634	ENSG00000196357.12
ENSG00000135446.17	0.455633	ENSG00000188015.10
ENSG00000132432.14	0.455628	ENSG00000139370.12
ENSG00000121671.12	0.455613	ENSG00000264500.1
ENSG00000146859.6	0.45559	ENSG00000149582.16
ENSG00000167257.11	0.455589	ENSG00000254093.9
ENSG00000151466.12	0.455578	ENSG00000163535.18
ENSG00000231307.1	0.455559	ENSG00000244187.8
ENSG00000197713.15	0.455551	ENSG00000231508.1
ENSG00000132330.18	0.455541	ENSG00000132824.14
ENSG00000189180.16	0.455533	ENSG00000196268.12
ENSG00000120832.10	0.455531	ENSG00000169612.4
ENSG00000199627.1	0.455526	ENSG00000252452.1
ENSG00000118007.13	0.455519	ENSG00000123096.12
ENSG00000109066.14	0.455515	ENSG00000146859.6
ENSG00000108947.5	0.455514	ENSG00000168496.4
ENSG00000151466.12	0.455513	ENSG00000198964.14
ENSG00000087085.16	0.455501	ENSG00000198380.13
ENSG00000226761.3	0.455499	ENSG00000236184.1
ENSG00000185917.14	0.455496	ENSG00000196636.8
ENSG00000073803.14	0.455489	ENSG00000166595.12
ENSG00000163900.11	0.455487	ENSG00000168701.19
ENSG00000088970.16	0.455486	ENSG00000204308.8
ENSG00000103275.21	0.455479	ENSG00000177889.10
ENSG00000174032.17	0.455457	ENSG00000197496.6
ENSG00000116761.12	0.455448	ENSG00000145975.15
ENSG00000137040.10	0.455444	ENSG00000273033.2
ENSG00000103534.17	0.45544	ENSG00000228828.1
ENSG00000187231.14	0.45544	ENSG00000231304.2
ENSG00000234771.3	0.45544	ENSG00000240489.1
ENSG00000101082.14	0.455435	ENSG00000183048.12
ENSG00000101464.11	0.455428	ENSG00000158270.12
ENSG00000149131.17	0.455425	ENSG00000266777.1
ENSG00000103037.12	0.455424	ENSG00000260428.3
ENSG00000116266.11	0.455413	ENSG00000122335.17
ENSG00000139651.11	0.455397	ENSG00000197054.12
ENSG00000170190.16	0.455397	ENSG00000197496.6
ENSG00000151468.11	0.455395	ENSG00000197150.13
ENSG00000136603.14	0.45539	ENSG00000142178.9
ENSG00000166192.15	0.455381	ENSG00000198964.14
ENSG00000133874.2	0.455379	ENSG00000170471.15
ENSG00000082996.20	0.455378	ENSG00000136828.19
ENSG00000185917.14	0.455375	ENSG00000252010.1
ENSG00000170190.16	0.455372	ENSG00000213064.10
ENSG00000199436.1	0.455368	ENSG00000212296.1
ENSG00000082074.19	0.455366	ENSG00000267489.5
ENSG00000145335.17	0.455355	ENSG00000214194.9
ENSG00000110436.13	0.455354	ENSG00000197632.9
ENSG00000186407.7	0.455352	ENSG00000198380.13
ENSG00000168096.15	0.455351	ENSG00000170584.11
ENSG00000160229.13	0.455345	ENSG00000167554.15
ENSG00000005020.13	0.455344	ENSG00000213693.4
ENSG00000151881.15	0.455343	ENSG00000163900.11
ENSG00000163154.6	0.455343	ENSG00000225423.1
ENSG00000067167.8	0.455334	ENSG00000172236.18
ENSG00000130522.6	0.455323	ENSG00000131080.15
ENSG00000095370.20	0.455309	ENSG00000187742.15
ENSG00000166439.6	0.455309	ENSG00000222724.1
ENSG00000004809.14	0.455291	ENSG00000224660.2
ENSG00000100926.15	0.455284	ENSG00000188735.13
ENSG00000132386.11	0.455281	ENSG00000141985.9
ENSG00000179041.4	0.455263	ENSG00000263266.2
ENSG00000092108.22	0.455256	ENSG00000171951.5
ENSG00000145779.8	0.45525	ENSG00000188167.9
ENSG00000184840.12	0.455246	ENSG00000234335.1
ENSG00000163558.13	0.45523	ENSG00000229473.2
ENSG00000079387.14	0.455223	ENSG00000224660.2
ENSG00000254985.1	0.455211	ENSG00000255409.1
ENSG00000122376.12	0.455204	ENSG00000234946.1
ENSG00000124459.12	0.455201	ENSG00000186496.12
ENSG00000126821.8	0.455178	ENSG00000196636.8
ENSG00000070610.14	0.455174	ENSG00000141098.13
ENSG00000170266.16	0.455161	ENSG00000282508.2
ENSG00000122335.17	0.455137	ENSG00000238741.1
ENSG00000202125.1	0.455135	ENSG00000254093.9
ENSG00000201183.1	0.455132	ENSG00000202337.1
ENSG00000119231.11	0.455128	ENSG00000125648.15
ENSG00000141504.12	0.455127	ENSG00000249565.2
ENSG00000102078.16	0.455106	ENSG00000113396.13
ENSG00000005022.6	0.455089	ENSG00000185917.14
ENSG00000196437.12	0.455082	ENSG00000203326.12
ENSG00000175505.11	0.455079	ENSG00000264500.1
ENSG00000140350.15	0.455078	ENSG00000213917.2
ENSG00000120832.10	0.455048	ENSG00000183943.6
ENSG00000118596.12	0.455045	ENSG00000185917.14
ENSG00000021355.13	0.455043	ENSG00000141258.13
ENSG00000092203.15	0.455035	ENSG00000198113.3
ENSG00000116704.8	0.455029	ENSG00000169762.17
ENSG00000125449.7	0.45502	ENSG00000134760.6
ENSG00000136867.11	0.45501	ENSG00000169359.16
ENSG00000145217.14	0.455006	ENSG00000197119.13
ENSG00000225697.13	0.455002	ENSG00000227541.1
ENSG00000273018.7	0.455002	ENSG00000277527.2
ENSG00000138771.16	0.455	ENSG00000169976.7
ENSG00000139508.15	0.454996	ENSG00000227028.6
ENSG00000111011.18	0.454991	ENSG00000231307.1
ENSG00000166595.12	0.45498	ENSG00000227911.3
ENSG00000102349.18	0.454979	ENSG00000151468.11
ENSG00000197632.9	0.454962	ENSG00000205572.10
ENSG00000170743.17	0.454959	ENSG00000175550.8
ENSG00000034510.6	0.454946	ENSG00000165548.11
ENSG00000134308.14	0.454941	ENSG00000236287.8
ENSG00000133874.2	0.454925	ENSG00000263740.2
ENSG00000201302.1	0.454924	ENSG00000208772.1
ENSG00000167985.7	0.454919	ENSG00000253598.3
ENSG00000162337.12	0.454917	ENSG00000255393.2
ENSG00000064199.7	0.454911	ENSG00000164808.17
ENSG00000070915.10	0.454902	ENSG00000125731.13
ENSG00000108947.5	0.454901	ENSG00000111790.14
ENSG00000164056.11	0.454882	ENSG00000198369.10
ENSG00000137575.12	0.45488	ENSG00000163950.13
ENSG00000120215.10	0.454879	ENSG00000166595.12
ENSG00000255291.2	0.454857	ENSG00000283558.1
ENSG00000186272.13	0.454855	ENSG00000264278.1
ENSG00000201457.1	0.454845	ENSG00000206634.1
ENSG00000087085.16	0.45484	ENSG00000198796.7
ENSG00000200879.1	0.45484	ENSG00000221241.1
ENSG00000241529.3	0.45484	ENSG00000264169.2
ENSG00000165716.11	0.45484	ENSG00000272146.6
ENSG00000076351.13	0.454831	ENSG00000169762.17
ENSG00000127993.16	0.454829	ENSG00000170854.18
ENSG00000164300.17	0.454823	ENSG00000234946.1
ENSG00000121933.19	0.45482	ENSG00000185973.12
ENSG00000185917.14	0.45482	ENSG00000205572.10
ENSG00000163535.18	0.454818	ENSG00000197496.6
ENSG00000171858.18	0.454817	ENSG00000241913.1
ENSG00000077713.19	0.454808	ENSG00000113396.13
ENSG00000137770.14	0.454799	ENSG00000165895.19
ENSG00000132432.14	0.454799	ENSG00000187231.14
ENSG00000100422.14	0.454795	ENSG00000131373.15
ENSG00000083807.10	0.454782	ENSG00000187742.15
ENSG00000104611.12	0.454777	ENSG00000254911.3
ENSG00000132824.14	0.45477	ENSG00000170190.16
ENSG00000005022.6	0.454726	ENSG00000109667.12
ENSG00000115234.11	0.454707	ENSG00000234617.2
ENSG00000174276.7	0.454705	ENSG00000183779.7
ENSG00000105677.12	0.454703	ENSG00000188807.13
ENSG00000197591.3	0.454696	ENSG00000255291.2
ENSG00000121895.8	0.454688	ENSG00000134825.16
ENSG00000144535.20	0.454667	ENSG00000165948.11
ENSG00000068885.15	0.454663	ENSG00000115204.15
ENSG00000189306.11	0.454661	ENSG00000226498.2
ENSG00000132824.14	0.454652	ENSG00000140090.18
ENSG00000147687.19	0.45465	ENSG00000236567.2
ENSG00000059915.17	0.454648	ENSG00000264655.1
ENSG00000183298.5	0.454647	ENSG00000189306.11
ENSG00000138378.19	0.454646	ENSG00000163950.13
ENSG00000105355.9	0.454644	ENSG00000200169.1
ENSG00000168884.15	0.454638	ENSG00000223551.1
ENSG00000136603.14	0.454634	ENSG00000170385.10
ENSG00000237827.1	0.454626	ENSG00000243806.1
ENSG00000122376.12	0.454623	ENSG00000132386.11
ENSG00000115524.17	0.454621	ENSG00000225697.13
ENSG00000170145.5	0.454617	ENSG00000197632.9
ENSG00000134779.15	0.454607	ENSG00000198846.6
ENSG00000179913.11	0.454594	ENSG00000211687.1
ENSG00000120137.7	0.454592	ENSG00000168288.13
ENSG00000116141.17	0.454591	ENSG00000241532.1
ENSG00000163558.13	0.454587	ENSG00000197879.17
ENSG00000231638.1	0.454576	ENSG00000272146.6
ENSG00000034510.6	0.454575	ENSG00000225423.1
ENSG00000075945.13	0.454559	ENSG00000178802.18
ENSG00000169964.8	0.454559	ENSG00000186889.10
ENSG00000066654.14	0.454557	ENSG00000150779.12
ENSG00000129255.16	0.454557	ENSG00000204469.13
ENSG00000169976.7	0.454557	ENSG00000238835.1
ENSG00000076351.13	0.454554	ENSG00000109667.12
ENSG00000126903.16	0.454542	ENSG00000142669.15
ENSG00000110436.13	0.454533	ENSG00000185917.14
ENSG00000142507.10	0.454526	ENSG00000183943.6
ENSG00000110436.13	0.454521	ENSG00000122376.12
ENSG00000061936.10	0.454516	ENSG00000139370.12
ENSG00000141985.9	0.454515	ENSG00000170385.10
ENSG00000008128.23	0.454514	ENSG00000103126.15
ENSG00000103257.9	0.454507	ENSG00000196950.14
ENSG00000207468.1	0.454489	ENSG00000272034.1
ENSG00000167985.7	0.454483	ENSG00000184860.10
ENSG00000007541.17	0.45448	ENSG00000079435.10
ENSG00000095574.12	0.454461	ENSG00000250492.1
ENSG00000066855.16	0.454458	ENSG00000136828.19
ENSG00000112379.9	0.454457	ENSG00000128591.16
ENSG00000135046.14	0.454443	ENSG00000197591.3
ENSG00000106483.12	0.454441	ENSG00000168995.13
ENSG00000209482.1	0.45444	ENSG00000235408.6
ENSG00000115137.12	0.454431	ENSG00000133997.12
ENSG00000100003.18	0.454414	ENSG00000149131.17
ENSG00000100376.12	0.454414	ENSG00000262497.1
ENSG00000103269.14	0.454404	ENSG00000163636.11
ENSG00000109184.15	0.454384	ENSG00000231638.1
ENSG00000116478.12	0.454381	ENSG00000123612.16
ENSG00000133997.12	0.454381	ENSG00000197591.3
ENSG00000229638.1	0.454359	ENSG00000244363.3
ENSG00000075303.13	0.45435	ENSG00000249565.2
ENSG00000004864.14	0.454338	ENSG00000143751.10
ENSG00000088538.13	0.454327	ENSG00000264500.1
ENSG00000110321.19	0.454326	ENSG00000225579.2
ENSG00000135249.8	0.454325	ENSG00000254093.9
ENSG00000179041.4	0.45432	ENSG00000234797.5
ENSG00000007350.17	0.454309	ENSG00000134809.9
ENSG00000005020.13	0.454305	ENSG00000021355.13
ENSG00000144659.13	0.454289	ENSG00000163479.14
ENSG00000183765.23	0.454286	ENSG00000250492.1
ENSG00000200087.1	0.454273	ENSG00000209482.1
ENSG00000154134.15	0.454264	ENSG00000258640.3
ENSG00000132432.14	0.454249	ENSG00000174032.17
ENSG00000185917.14	0.454243	ENSG00000254911.3
ENSG00000021355.13	0.454241	ENSG00000140090.18
ENSG00000102030.16	0.454239	ENSG00000175115.13
ENSG00000166562.9	0.454238	ENSG00000252010.1
ENSG00000152454.4	0.454234	ENSG00000230844.3
ENSG00000207067.1	0.454232	ENSG00000209482.1
ENSG00000102349.18	0.454222	ENSG00000136718.10
ENSG00000005020.13	0.454219	ENSG00000166192.15
ENSG00000035115.22	0.45421	ENSG00000197847.12
ENSG00000128591.16	0.454171	ENSG00000250492.1
ENSG00000188735.13	0.454164	ENSG00000234797.5
ENSG00000127366.5	0.45416	ENSG00000136270.14
ENSG00000186407.7	0.454157	ENSG00000249212.1
ENSG00000105085.11	0.454149	ENSG00000164066.13
ENSG00000088538.13	0.454146	ENSG00000176302.13
ENSG00000103061.13	0.454132	ENSG00000124107.5
ENSG00000079387.14	0.454132	ENSG00000179833.4
ENSG00000163888.4	0.454129	ENSG00000269119.1
ENSG00000116685.16	0.454124	ENSG00000174808.12
ENSG00000172172.8	0.454123	ENSG00000255291.2
ENSG00000105497.8	0.454121	ENSG00000175787.17
ENSG00000116685.16	0.454119	ENSG00000145819.18
ENSG00000132773.12	0.454112	ENSG00000164897.14
ENSG00000186272.13	0.454106	ENSG00000196150.14
ENSG00000160072.20	0.454104	ENSG00000255003.1
ENSG00000052723.12	0.454078	ENSG00000119231.11
ENSG00000085721.13	0.454075	ENSG00000188856.6
ENSG00000104517.13	0.454074	ENSG00000110344.10
ENSG00000069206.15	0.454071	ENSG00000163331.12
ENSG00000127366.5	0.454071	ENSG00000180964.17
ENSG00000051596.10	0.454064	ENSG00000147601.15
ENSG00000035115.22	0.454062	ENSG00000140090.18
ENSG00000160948.14	0.454058	ENSG00000198382.9
ENSG00000110436.13	0.454052	ENSG00000197119.13
ENSG00000189306.11	0.454049	ENSG00000243175.1
ENSG00000138780.15	0.454046	ENSG00000166228.9
ENSG00000169116.11	0.454036	ENSG00000269352.1
ENSG00000148156.8	0.454018	ENSG00000283379.1
ENSG00000108523.16	0.454017	ENSG00000207003.1
ENSG00000158482.10	0.454014	ENSG00000208772.1
ENSG00000163888.4	0.45401	ENSG00000198746.13
ENSG00000186468.13	0.454006	ENSG00000235090.1
ENSG00000231587.1	0.45399	ENSG00000265145.1
ENSG00000004809.14	0.453982	ENSG00000140264.21
ENSG00000129596.5	0.453981	ENSG00000226161.1
ENSG00000122335.17	0.453979	ENSG00000144659.13
ENSG00000168884.15	0.453975	ENSG00000227372.12
ENSG00000013306.16	0.453972	ENSG00000139370.12
ENSG00000243101.1	0.453966	ENSG00000244187.8
ENSG00000155542.12	0.453964	ENSG00000234771.3
ENSG00000144535.20	0.453951	ENSG00000225579.2
ENSG00000116016.14	0.453945	ENSG00000123159.16
ENSG00000147274.14	0.453943	ENSG00000202125.1
ENSG00000142528.16	0.453937	ENSG00000175213.3
ENSG00000234946.1	0.453936	ENSG00000252010.1
ENSG00000127081.14	0.453933	ENSG00000196357.12
ENSG00000071242.12	0.453909	ENSG00000177954.14
ENSG00000207003.1	0.453895	ENSG00000251748.1
ENSG00000142507.10	0.453879	ENSG00000161980.6
ENSG00000131238.18	0.453879	ENSG00000165782.11
ENSG00000075856.12	0.45387	ENSG00000205138.4
ENSG00000139726.11	0.453866	ENSG00000207870.1
ENSG00000142583.18	0.453862	ENSG00000152683.14
ENSG00000168566.13	0.453859	ENSG00000201785.1
ENSG00000137040.10	0.453855	ENSG00000166228.9
ENSG00000113396.13	0.453851	ENSG00000197119.13
ENSG00000005302.19	0.453846	ENSG00000169116.11
ENSG00000154839.10	0.453816	ENSG00000181856.15
ENSG00000116221.15	0.453799	ENSG00000166501.14
ENSG00000104611.12	0.453797	ENSG00000254521.7
ENSG00000001617.12	0.453786	ENSG00000122376.12
ENSG00000137747.16	0.453786	ENSG00000163154.6
ENSG00000133028.12	0.453782	ENSG00000205138.4
ENSG00000171858.18	0.453772	ENSG00000232818.2
ENSG00000109084.14	0.453768	ENSG00000230043.1
ENSG00000120071.15	0.453757	ENSG00000137770.14
ENSG00000091490.11	0.453741	ENSG00000151466.12
ENSG00000152990.14	0.453739	ENSG00000228036.1
ENSG00000004864.14	0.453731	ENSG00000224418.1
ENSG00000077713.19	0.453694	ENSG00000136856.18
ENSG00000100028.12	0.453693	ENSG00000238578.1
ENSG00000118596.12	0.453678	ENSG00000122696.14
ENSG00000186468.13	0.453674	ENSG00000244073.1
ENSG00000169976.7	0.453672	ENSG00000267123.7
ENSG00000005020.13	0.45366	ENSG00000083807.10
ENSG00000070444.15	0.453658	ENSG00000101266.19
ENSG00000105085.11	0.453658	ENSG00000255291.2
ENSG00000152683.14	0.453635	ENSG00000169241.19
ENSG00000104689.10	0.453633	ENSG00000225423.1
ENSG00000083807.10	0.453632	ENSG00000173638.19
ENSG00000077254.14	0.453628	ENSG00000101557.15
ENSG00000100003.18	0.453624	ENSG00000104611.12
ENSG00000137364.5	0.453615	ENSG00000160404.18
ENSG00000075303.13	0.453612	ENSG00000137575.12
ENSG00000171858.18	0.453601	ENSG00000240342.3
ENSG00000175311.7	0.453587	ENSG00000213513.3
ENSG00000085721.13	0.453586	ENSG00000226498.2
ENSG00000115902.11	0.453585	ENSG00000185917.14
ENSG00000182199.11	0.453585	ENSG00000254911.3
ENSG00000070915.10	0.453583	ENSG00000136603.14
ENSG00000119231.11	0.453581	ENSG00000139370.12
ENSG00000202125.1	0.453573	ENSG00000239419.3
ENSG00000105649.10	0.45357	ENSG00000164985.15
ENSG00000073803.14	0.45356	ENSG00000075945.13
ENSG00000116761.12	0.45356	ENSG00000131373.15
ENSG00000186480.13	0.453547	ENSG00000235690.2
ENSG00000110321.19	0.453537	ENSG00000251571.1
ENSG00000123349.15	0.453533	ENSG00000127720.8
ENSG00000166228.9	0.453519	ENSG00000170471.15
ENSG00000135218.19	0.453515	ENSG00000167996.16
ENSG00000135446.17	0.453514	ENSG00000252695.1
ENSG00000116016.14	0.453509	ENSG00000226091.7
ENSG00000135919.14	0.453503	ENSG00000164300.17
ENSG00000145217.14	0.453503	ENSG00000223750.1
ENSG00000186193.9	0.453499	ENSG00000254911.3
ENSG00000143387.14	0.453484	ENSG00000233786.1
ENSG00000144535.20	0.453475	ENSG00000178802.18
ENSG00000185917.14	0.453456	ENSG00000269743.3
ENSG00000070915.10	0.453451	ENSG00000140090.18
ENSG00000119231.11	0.453451	ENSG00000140090.18
ENSG00000109667.12	0.453444	ENSG00000196950.14
ENSG00000064932.16	0.453437	ENSG00000164105.4
ENSG00000162664.17	0.45343	ENSG00000175213.3
ENSG00000108523.16	0.453429	ENSG00000163138.19
ENSG00000207468.1	0.453427	ENSG00000212493.1
ENSG00000207280.1	0.453423	ENSG00000208772.1
ENSG00000092295.12	0.453415	ENSG00000164362.21
ENSG00000206634.1	0.453398	ENSG00000221102.1
ENSG00000153896.19	0.453391	ENSG00000196357.12
ENSG00000118007.13	0.45339	ENSG00000143751.10
ENSG00000103037.12	0.453369	ENSG00000164300.17
ENSG00000145217.14	0.453365	ENSG00000174032.17
ENSG00000230184.1	0.453357	ENSG00000232388.5
ENSG00000063127.16	0.453346	ENSG00000152683.14
ENSG00000083642.19	0.453319	ENSG00000134853.12
ENSG00000132330.18	0.453316	ENSG00000144306.15
ENSG00000140090.18	0.453298	ENSG00000154839.10
ENSG00000104689.10	0.453296	ENSG00000157693.15
ENSG00000141469.18	0.453292	ENSG00000234771.3
ENSG00000151466.12	0.453281	ENSG00000213064.10
ENSG00000132432.14	0.453281	ENSG00000253598.3
ENSG00000091490.11	0.453278	ENSG00000182199.11
ENSG00000134569.10	0.453273	ENSG00000135052.16
ENSG00000113119.13	0.453273	ENSG00000171202.7
ENSG00000169612.4	0.453272	ENSG00000170266.16
ENSG00000164300.17	0.453268	ENSG00000251869.1
ENSG00000004864.14	0.453264	ENSG00000163479.14
ENSG00000109184.15	0.453263	ENSG00000120215.10
ENSG00000113396.13	0.453261	ENSG00000144659.13
ENSG00000152990.14	0.453257	ENSG00000253658.6
ENSG00000001617.12	0.453249	ENSG00000005022.6
ENSG00000013306.16	0.453248	ENSG00000138771.16
ENSG00000196793.14	0.453245	ENSG00000278318.5
ENSG00000104205.16	0.453236	ENSG00000122696.14
ENSG00000135387.21	0.453234	ENSG00000229417.1
ENSG00000109171.15	0.453229	ENSG00000163069.13
ENSG00000171858.18	0.453221	ENSG00000213741.11
ENSG00000164889.15	0.453221	ENSG00000225138.8
ENSG00000172985.11	0.453211	ENSG00000197632.9
ENSG00000234797.5	0.453204	ENSG00000244187.8
ENSG00000149582.16	0.453193	ENSG00000244187.8
ENSG00000104689.10	0.453187	ENSG00000132773.12
ENSG00000111305.19	0.453185	ENSG00000241547.1
ENSG00000103269.14	0.453172	ENSG00000242170.3
ENSG00000167637.18	0.45316	ENSG00000175213.3
ENSG00000083642.19	0.453155	ENSG00000143294.15
ENSG00000144567.11	0.453149	ENSG00000197724.11
ENSG00000200816.1	0.453142	ENSG00000265706.1
ENSG00000102078.16	0.453137	ENSG00000163479.14
ENSG00000229692.3	0.453134	ENSG00000246985.8
ENSG00000108984.15	0.453129	ENSG00000197724.11
ENSG00000125449.7	0.453128	ENSG00000152990.14
ENSG00000100359.21	0.453108	ENSG00000141985.9
ENSG00000141258.13	0.453105	ENSG00000198574.6
ENSG00000178425.14	0.453103	ENSG00000270325.1
ENSG00000184111.6	0.453097	ENSG00000256393.1
ENSG00000141985.9	0.453096	ENSG00000164403.15
ENSG00000103126.15	0.45309	ENSG00000164574.16
ENSG00000088538.13	0.453059	ENSG00000154040.21
ENSG00000183048.12	0.453051	ENSG00000213064.10
ENSG00000141985.9	0.453022	ENSG00000179833.4
ENSG00000121406.9	0.453019	ENSG00000196437.12
ENSG00000104611.12	0.453005	ENSG00000225697.13
ENSG00000081721.12	0.453002	ENSG00000207870.1
ENSG00000168496.4	0.452987	ENSG00000170214.5
ENSG00000005022.6	0.452983	ENSG00000183605.17
ENSG00000115289.14	0.452982	ENSG00000182810.7
ENSG00000115129.14	0.452968	ENSG00000160404.18
ENSG00000144136.11	0.452968	ENSG00000197496.6
ENSG00000251748.1	0.452951	ENSG00000252516.1
ENSG00000200913.1	0.45295	ENSG00000208772.1
ENSG00000238835.1	0.452929	ENSG00000280466.1
ENSG00000061936.10	0.452923	ENSG00000092108.22
ENSG00000135919.14	0.452915	ENSG00000187231.14
ENSG00000166548.17	0.452911	ENSG00000181847.12
ENSG00000138190.17	0.45291	ENSG00000251571.1
ENSG00000108947.5	0.452908	ENSG00000135218.19
ENSG00000102144.15	0.452904	ENSG00000152082.15
ENSG00000161547.17	0.452895	ENSG00000198711.5
ENSG00000113100.10	0.452882	ENSG00000184809.13
ENSG00000215007.3	0.452882	ENSG00000224707.1
ENSG00000021355.13	0.452871	ENSG00000115902.11
ENSG00000101916.12	0.452862	ENSG00000103534.17
ENSG00000127989.14	0.452862	ENSG00000140807.7
ENSG00000163479.14	0.452861	ENSG00000163950.13
ENSG00000225697.13	0.45286	ENSG00000240489.1
ENSG00000168995.13	0.452854	ENSG00000225697.13
ENSG00000143751.10	0.452852	ENSG00000168575.10
ENSG00000186193.9	0.452852	ENSG00000252010.1
ENSG00000179918.19	0.452848	ENSG00000188779.12
ENSG00000174669.12	0.452844	ENSG00000231304.2
ENSG00000103126.15	0.452842	ENSG00000149929.16
ENSG00000064932.16	0.452825	ENSG00000164300.17
ENSG00000163535.18	0.452823	ENSG00000254521.7
ENSG00000124459.12	0.452822	ENSG00000165244.7
ENSG00000163535.18	0.45282	ENSG00000252010.1
ENSG00000136856.18	0.452818	ENSG00000157593.19
ENSG00000100591.8	0.452815	ENSG00000170634.13
ENSG00000139218.18	0.452802	ENSG00000143546.10
ENSG00000132824.14	0.452798	ENSG00000187231.14
ENSG00000087085.16	0.452794	ENSG00000168010.11
ENSG00000127989.14	0.452784	ENSG00000129255.16
ENSG00000166526.18	0.452781	ENSG00000189180.16
ENSG00000144136.11	0.452779	ENSG00000166192.15
ENSG00000005302.19	0.452775	ENSG00000101464.11
ENSG00000142178.9	0.452769	ENSG00000225697.13
ENSG00000120664.11	0.452765	ENSG00000165698.16
ENSG00000092108.22	0.452762	ENSG00000214279.13
ENSG00000142507.10	0.452759	ENSG00000265871.1
ENSG00000167637.18	0.452752	ENSG00000196378.13
ENSG00000011566.15	0.452746	ENSG00000146278.11
ENSG00000127989.14	0.452743	ENSG00000134853.12
ENSG00000132541.11	0.452735	ENSG00000254093.9
ENSG00000101266.19	0.452731	ENSG00000110844.14
ENSG00000140386.13	0.452725	ENSG00000249565.2
ENSG00000180257.14	0.452721	ENSG00000223547.10
ENSG00000173456.5	0.452719	ENSG00000239419.3
ENSG00000103269.14	0.452719	ENSG00000241983.3
ENSG00000169976.7	0.452704	ENSG00000234771.3
ENSG00000182199.11	0.452703	ENSG00000196636.8
ENSG00000082996.20	0.452665	ENSG00000206965.1
ENSG00000001617.12	0.452652	ENSG00000115902.11
ENSG00000083807.10	0.45265	ENSG00000139146.14
ENSG00000182199.11	0.452631	ENSG00000205572.10
ENSG00000163069.13	0.452623	ENSG00000171984.15
ENSG00000133997.12	0.452611	ENSG00000252695.1
ENSG00000206625.1	0.45261	ENSG00000222255.1
ENSG00000169762.17	0.452604	ENSG00000236184.1
ENSG00000141497.14	0.452601	ENSG00000160446.19
ENSG00000176476.9	0.4526	ENSG00000225697.13
ENSG00000125731.13	0.4526	ENSG00000267123.7
ENSG00000101082.14	0.45259	ENSG00000144136.11
ENSG00000111011.18	0.452587	ENSG00000159579.14
ENSG00000163191.6	0.452584	ENSG00000163993.7
ENSG00000188735.13	0.452578	ENSG00000263266.2
ENSG00000013306.16	0.452576	ENSG00000122335.17
ENSG00000140264.21	0.452557	ENSG00000170190.16
ENSG00000144136.11	0.452552	ENSG00000213064.10
ENSG00000199872.1	0.45255	ENSG00000200974.1
ENSG00000103126.15	0.452541	ENSG00000111790.14
ENSG00000237273.1	0.452536	ENSG00000243175.1
ENSG00000122335.17	0.452535	ENSG00000251869.1
ENSG00000116685.16	0.452533	ENSG00000144597.14
ENSG00000164403.15	0.45253	ENSG00000168995.13
ENSG00000122376.12	0.452524	ENSG00000141469.18
ENSG00000104611.12	0.452519	ENSG00000125520.14
ENSG00000113558.19	0.452518	ENSG00000173262.12
ENSG00000127980.16	0.45251	ENSG00000162927.14
ENSG00000139218.18	0.452499	ENSG00000231304.2
ENSG00000100473.18	0.452499	ENSG00000237373.1
ENSG00000164855.16	0.452497	ENSG00000171202.7
ENSG00000158296.14	0.452491	ENSG00000170190.16
ENSG00000120071.15	0.452489	ENSG00000283558.1
ENSG00000142178.9	0.452485	ENSG00000183605.17
ENSG00000104205.16	0.452484	ENSG00000174669.12
ENSG00000168884.15	0.452484	ENSG00000230043.1
ENSG00000004809.14	0.452483	ENSG00000035115.22
ENSG00000186468.13	0.452483	ENSG00000232385.2
ENSG00000145147.20	0.452482	ENSG00000163104.18
ENSG00000231638.1	0.452469	ENSG00000283122.1
ENSG00000073803.14	0.452465	ENSG00000151233.11
ENSG00000078237.7	0.452441	ENSG00000166548.17
ENSG00000147164.12	0.452439	ENSG00000265145.1
ENSG00000116266.11	0.452436	ENSG00000122696.14
ENSG00000138190.17	0.452436	ENSG00000283122.1
ENSG00000100473.18	0.452434	ENSG00000170634.13
ENSG00000079435.10	0.45243	ENSG00000224445.3
ENSG00000116266.11	0.452429	ENSG00000266173.7
ENSG00000175274.19	0.452422	ENSG00000198113.3
ENSG00000125520.14	0.452418	ENSG00000240489.1
ENSG00000168826.16	0.452416	ENSG00000188419.14
ENSG00000137040.10	0.452412	ENSG00000163636.11
ENSG00000182224.12	0.452407	ENSG00000269119.1
ENSG00000135018.14	0.452406	ENSG00000188690.15
ENSG00000231638.1	0.452402	ENSG00000249212.1
ENSG00000198546.15	0.452402	ENSG00000267871.6
ENSG00000082996.20	0.452391	ENSG00000114125.14
ENSG00000222255.1	0.452391	ENSG00000222724.1
ENSG00000143751.10	0.452389	ENSG00000144659.13
ENSG00000135018.14	0.452389	ENSG00000158773.14
ENSG00000141293.16	0.452388	ENSG00000142178.9
ENSG00000212443.1	0.452357	ENSG00000238578.1
ENSG00000144580.14	0.452356	ENSG00000145819.18
ENSG00000087085.16	0.452346	ENSG00000252695.1
ENSG00000226318.1	0.452345	ENSG00000234797.5
ENSG00000079387.14	0.452339	ENSG00000251869.1
ENSG00000103534.17	0.452335	ENSG00000150779.12
ENSG00000112200.17	0.452321	ENSG00000196705.8
ENSG00000130193.8	0.452319	ENSG00000145850.9
ENSG00000144567.11	0.452315	ENSG00000185122.11
ENSG00000199627.1	0.452314	ENSG00000241868.3
ENSG00000118596.12	0.452289	ENSG00000164403.15
ENSG00000104611.12	0.452285	ENSG00000252010.1
ENSG00000108947.5	0.452274	ENSG00000116685.16
ENSG00000162522.11	0.452273	ENSG00000249212.1
ENSG00000067167.8	0.452272	ENSG00000180221.6
ENSG00000198796.7	0.452272	ENSG00000264500.1
ENSG00000183943.6	0.45226	ENSG00000197724.11
ENSG00000137040.10	0.452254	ENSG00000168495.13
ENSG00000144306.15	0.452249	ENSG00000163069.13
ENSG00000034510.6	0.452247	ENSG00000132773.12
ENSG00000172465.14	0.45224	ENSG00000236184.1
ENSG00000168495.13	0.452238	ENSG00000265123.2
ENSG00000085721.13	0.452233	ENSG00000132275.11
ENSG00000100591.8	0.452231	ENSG00000182224.12
ENSG00000103257.9	0.452229	ENSG00000137571.11
ENSG00000112697.17	0.452213	ENSG00000121895.8
ENSG00000204581.3	0.4522	ENSG00000241399.7
ENSG00000083223.18	0.452194	ENSG00000100304.13
ENSG00000136603.14	0.452189	ENSG00000198574.6
ENSG00000114120.14	0.452188	ENSG00000122696.14
ENSG00000154134.15	0.452186	ENSG00000227694.1
ENSG00000133997.12	0.452174	ENSG00000138185.20
ENSG00000090612.22	0.452155	ENSG00000165244.7
ENSG00000142669.15	0.452154	ENSG00000205572.10
ENSG00000134569.10	0.452154	ENSG00000283122.1
ENSG00000269119.1	0.452142	ENSG00000283558.1
ENSG00000142684.9	0.452134	ENSG00000171443.7
ENSG00000229638.1	0.452121	ENSG00000235090.1
ENSG00000144659.13	0.452119	ENSG00000145217.14
ENSG00000123612.16	0.452104	ENSG00000163888.4
ENSG00000166562.9	0.452087	ENSG00000176476.9
ENSG00000166595.12	0.452085	ENSG00000198746.13
ENSG00000141504.12	0.452079	ENSG00000205572.10
ENSG00000073803.14	0.452078	ENSG00000121671.12
ENSG00000100028.12	0.452077	ENSG00000199436.1
ENSG00000110321.19	0.452075	ENSG00000133997.12
ENSG00000112701.18	0.452075	ENSG00000234771.3
ENSG00000149582.16	0.452071	ENSG00000168890.14
ENSG00000166526.18	0.452065	ENSG00000198342.10
ENSG00000125731.13	0.452061	ENSG00000149131.17
ENSG00000122696.14	0.45206	ENSG00000182199.11
ENSG00000139218.18	0.45205	ENSG00000176476.9
ENSG00000196301.3	0.452049	ENSG00000235690.2
ENSG00000111011.18	0.452044	ENSG00000243101.1
ENSG00000126821.8	0.452031	ENSG00000135919.14
ENSG00000131080.15	0.452029	ENSG00000180806.5
ENSG00000134569.10	0.452024	ENSG00000145975.15
ENSG00000169026.13	0.452022	ENSG00000169359.16
ENSG00000127980.16	0.452014	ENSG00000185122.11
ENSG00000103381.12	0.452004	ENSG00000138769.11
ENSG00000115902.11	0.452002	ENSG00000234946.1
ENSG00000137571.11	0.451999	ENSG00000164609.10
ENSG00000100359.21	0.451998	ENSG00000141504.12
ENSG00000213064.10	0.451998	ENSG00000234771.3
ENSG00000168826.16	0.451987	ENSG00000232267.1
ENSG00000138771.16	0.451975	ENSG00000155542.12
ENSG00000137770.14	0.451968	ENSG00000237373.1
ENSG00000174529.7	0.451965	ENSG00000188807.13
ENSG00000100591.8	0.451939	ENSG00000159479.17
ENSG00000011600.12	0.451939	ENSG00000170315.14
ENSG00000139613.12	0.451918	ENSG00000225138.8
ENSG00000001617.12	0.451913	ENSG00000144136.11
ENSG00000146802.13	0.451907	ENSG00000183298.5
ENSG00000224389.9	0.451899	ENSG00000280208.1
ENSG00000107518.18	0.451895	ENSG00000168496.4
ENSG00000167555.14	0.451892	ENSG00000198342.10
ENSG00000102349.18	0.451865	ENSG00000120215.10
ENSG00000125648.15	0.451862	ENSG00000140264.21
ENSG00000142669.15	0.451855	ENSG00000164403.15
ENSG00000170471.15	0.45185	ENSG00000222724.1
ENSG00000100359.21	0.45184	ENSG00000196636.8
ENSG00000138771.16	0.451834	ENSG00000143751.10
ENSG00000141985.9	0.45183	ENSG00000254521.7
ENSG00000143368.10	0.451825	ENSG00000238835.1
ENSG00000160214.13	0.451824	ENSG00000176783.15
ENSG00000005022.6	0.451818	ENSG00000234771.3
ENSG00000201785.1	0.451808	ENSG00000206634.1
ENSG00000166595.12	0.451803	ENSG00000170634.13
ENSG00000137747.16	0.451796	ENSG00000174529.7
ENSG00000070501.12	0.451796	ENSG00000268471.6
ENSG00000123143.13	0.451784	ENSG00000174791.11
ENSG00000138378.19	0.451781	ENSG00000249565.2
ENSG00000179833.4	0.451779	ENSG00000234946.1
ENSG00000126821.8	0.451766	ENSG00000140090.18
ENSG00000131747.15	0.451765	ENSG00000198113.3
ENSG00000114544.17	0.451759	ENSG00000172123.13
ENSG00000177374.13	0.451752	ENSG00000227911.3
ENSG00000169976.7	0.451732	ENSG00000225697.13
ENSG00000129255.16	0.451721	ENSG00000163558.13
ENSG00000148156.8	0.451703	ENSG00000283122.1
ENSG00000120215.10	0.451682	ENSG00000150873.12
ENSG00000139370.12	0.451682	ENSG00000163535.18
ENSG00000136828.19	0.451682	ENSG00000170471.15
ENSG00000021355.13	0.451681	ENSG00000138771.16
ENSG00000113396.13	0.451679	ENSG00000142178.9
ENSG00000065183.16	0.451673	ENSG00000162981.14
ENSG00000100823.12	0.451659	ENSG00000164976.9
ENSG00000157020.18	0.451655	ENSG00000167985.7
ENSG00000142684.9	0.451643	ENSG00000169957.10
ENSG00000100359.21	0.451639	ENSG00000142669.15
ENSG00000123612.16	0.451639	ENSG00000164066.13
ENSG00000112742.10	0.451638	ENSG00000253352.10
ENSG00000173137.12	0.451635	ENSG00000177363.5
ENSG00000127993.16	0.45163	ENSG00000197892.13
ENSG00000231206.2	0.45163	ENSG00000231638.1
ENSG00000144736.14	0.451618	ENSG00000170310.15
ENSG00000004864.14	0.451614	ENSG00000091490.11
ENSG00000189180.16	0.451604	ENSG00000196437.12
ENSG00000197632.9	0.451597	ENSG00000252010.1
ENSG00000173456.5	0.451589	ENSG00000200169.1
ENSG00000143889.16	0.451588	ENSG00000253658.6
ENSG00000200169.1	0.451573	ENSG00000252060.1
ENSG00000141098.13	0.451566	ENSG00000213735.2
ENSG00000109667.12	0.451559	ENSG00000157800.18
ENSG00000137941.17	0.451546	ENSG00000200816.1
ENSG00000067066.17	0.451543	ENSG00000204271.13
ENSG00000145217.14	0.451537	ENSG00000170145.5
ENSG00000103037.12	0.451533	ENSG00000149257.16
ENSG00000163479.14	0.451531	ENSG00000234946.1
ENSG00000207468.1	0.451525	ENSG00000235408.6
ENSG00000150873.12	0.45152	ENSG00000225579.2
ENSG00000198546.15	0.451519	ENSG00000258405.11
ENSG00000076351.13	0.451508	ENSG00000103042.9
ENSG00000140264.21	0.451505	ENSG00000163479.14
ENSG00000198369.10	0.451504	ENSG00000198911.12
ENSG00000021355.13	0.451502	ENSG00000116266.11
ENSG00000168890.14	0.451501	ENSG00000234797.5
ENSG00000088325.16	0.451495	ENSG00000139726.11
ENSG00000167711.14	0.451494	ENSG00000170310.15
ENSG00000206634.1	0.451492	ENSG00000207067.1
ENSG00000101082.14	0.451484	ENSG00000126903.16
ENSG00000144736.14	0.451481	ENSG00000197496.6
ENSG00000223621.1	0.451458	ENSG00000253310.1
ENSG00000177599.13	0.451455	ENSG00000198546.15
ENSG00000061987.16	0.451442	ENSG00000183943.6
ENSG00000100304.13	0.45144	ENSG00000207233.1
ENSG00000100359.21	0.451437	ENSG00000182199.11
ENSG00000234946.1	0.451432	ENSG00000254911.3
ENSG00000110436.13	0.451429	ENSG00000224418.1
ENSG00000005020.13	0.451408	ENSG00000185031.6
ENSG00000109171.15	0.4514	ENSG00000198964.14
ENSG00000158604.15	0.451393	ENSG00000188807.13
ENSG00000142676.14	0.45139	ENSG00000212802.4
ENSG00000077713.19	0.451387	ENSG00000183605.17
ENSG00000005020.13	0.451386	ENSG00000197496.6
ENSG00000091490.11	0.451385	ENSG00000112701.18
ENSG00000037637.11	0.451384	ENSG00000260423.2
ENSG00000122376.12	0.45138	ENSG00000197632.9
ENSG00000172236.18	0.451378	ENSG00000225791.7
ENSG00000200974.1	0.451358	ENSG00000206965.1
ENSG00000139579.13	0.451346	ENSG00000163644.15
ENSG00000170266.16	0.451314	ENSG00000248092.8
ENSG00000035115.22	0.451278	ENSG00000101082.14
ENSG00000226498.2	0.451264	ENSG00000237273.1
ENSG00000100003.18	0.451263	ENSG00000198964.14
ENSG00000132432.14	0.451255	ENSG00000141258.13
ENSG00000119231.11	0.451239	ENSG00000141504.12
ENSG00000172466.16	0.451226	ENSG00000175395.16
ENSG00000158296.14	0.451219	ENSG00000179918.19
ENSG00000115137.12	0.451217	ENSG00000197591.3
ENSG00000201302.1	0.451217	ENSG00000206633.1
ENSG00000136603.14	0.451216	ENSG00000173638.19
ENSG00000103037.12	0.451195	ENSG00000143751.10
ENSG00000139218.18	0.451195	ENSG00000280466.1
ENSG00000167608.12	0.451194	ENSG00000228828.1
ENSG00000145217.14	0.451174	ENSG00000225697.13
ENSG00000123612.16	0.451167	ENSG00000227911.3
ENSG00000079387.14	0.45114	ENSG00000126821.8
ENSG00000138771.16	0.45113	ENSG00000240489.1
ENSG00000131373.15	0.451112	ENSG00000179913.11
ENSG00000113558.19	0.451107	ENSG00000166192.15
ENSG00000122863.6	0.4511	ENSG00000144895.12
ENSG00000167302.11	0.451087	ENSG00000180964.17
ENSG00000157693.15	0.451082	ENSG00000184840.12
ENSG00000116685.16	0.451071	ENSG00000162522.11
ENSG00000104313.20	0.451066	ENSG00000205559.5
ENSG00000214049.8	0.451062	ENSG00000270343.1
ENSG00000139370.12	0.45106	ENSG00000163950.13
ENSG00000182224.12	0.451015	ENSG00000227911.3
ENSG00000189180.16	0.451015	ENSG00000267871.6
ENSG00000227694.1	0.451001	ENSG00000231508.1
ENSG00000101082.14	0.450998	ENSG00000155542.12
ENSG00000118620.13	0.45099	ENSG00000198551.10
ENSG00000111785.21	0.450985	ENSG00000186298.12
ENSG00000100239.16	0.450975	ENSG00000170854.18
ENSG00000077713.19	0.450971	ENSG00000170385.10
ENSG00000112200.17	0.450966	ENSG00000127081.14
ENSG00000011114.15	0.450958	ENSG00000184731.6
ENSG00000141258.13	0.450943	ENSG00000176476.9
ENSG00000165948.11	0.450935	ENSG00000166595.12
ENSG00000100823.12	0.450933	ENSG00000172167.8
ENSG00000135046.14	0.450926	ENSG00000138185.20
ENSG00000179041.4	0.45092	ENSG00000234618.1
ENSG00000079435.10	0.450917	ENSG00000226747.6
ENSG00000100304.13	0.450895	ENSG00000104517.13
ENSG00000174669.12	0.450895	ENSG00000240489.1
ENSG00000173933.21	0.450891	ENSG00000223692.1
ENSG00000143486.16	0.450881	ENSG00000185122.11
ENSG00000231206.2	0.45088	ENSG00000232362.1
ENSG00000112742.10	0.450863	ENSG00000200816.1
ENSG00000102349.18	0.450862	ENSG00000203876.10
ENSG00000052723.12	0.450851	ENSG00000174669.12
ENSG00000198796.7	0.450846	ENSG00000235397.1
ENSG00000186468.13	0.450841	ENSG00000234335.1
ENSG00000132432.14	0.45081	ENSG00000151466.12
ENSG00000101464.11	0.450805	ENSG00000144791.10
ENSG00000155542.12	0.450805	ENSG00000225697.13
ENSG00000115524.17	0.450805	ENSG00000234771.3
ENSG00000162458.13	0.4508	ENSG00000184408.10
ENSG00000163479.14	0.450791	ENSG00000253598.3
ENSG00000150051.14	0.450783	ENSG00000214691.9
ENSG00000125454.12	0.450764	ENSG00000213064.10
ENSG00000244187.8	0.450747	ENSG00000263266.2
ENSG00000105355.9	0.450745	ENSG00000108523.16
ENSG00000151468.11	0.45074	ENSG00000197595.4
ENSG00000174669.12	0.450733	ENSG00000188779.12
ENSG00000105011.9	0.450697	ENSG00000197312.12
ENSG00000207344.1	0.450694	ENSG00000239039.1
ENSG00000133065.11	0.45068	ENSG00000225138.8
ENSG00000206625.1	0.450674	ENSG00000222724.1
ENSG00000102078.16	0.450671	ENSG00000224418.1
ENSG00000064547.14	0.450662	ENSG00000103269.14
ENSG00000068354.16	0.450661	ENSG00000147642.17
ENSG00000076053.12	0.450649	ENSG00000142507.10
ENSG00000196684.12	0.450642	ENSG00000269119.1
ENSG00000073803.14	0.450637	ENSG00000282996.1
ENSG00000198380.13	0.450631	ENSG00000264500.1
ENSG00000166024.14	0.450612	ENSG00000185122.11
ENSG00000147687.19	0.450606	ENSG00000180964.17
ENSG00000221102.1	0.450595	ENSG00000230184.1
ENSG00000252452.1	0.450587	ENSG00000252637.1
ENSG00000065413.20	0.450564	ENSG00000113525.10
ENSG00000110321.19	0.450549	ENSG00000255291.2
ENSG00000144659.13	0.450543	ENSG00000170385.10
ENSG00000100823.12	0.450537	ENSG00000204469.13
ENSG00000140280.14	0.450528	ENSG00000204469.13
ENSG00000116005.12	0.450518	ENSG00000163558.13
ENSG00000018189.13	0.450513	ENSG00000143546.10
ENSG00000105393.16	0.450512	ENSG00000240682.10
ENSG00000109667.12	0.450501	ENSG00000169241.19
ENSG00000100003.18	0.450497	ENSG00000205138.4
ENSG00000076043.11	0.450496	ENSG00000249485.1
ENSG00000000457.14	0.450489	ENSG00000143751.10
ENSG00000151466.12	0.45048	ENSG00000168575.10
ENSG00000111886.11	0.450479	ENSG00000250492.1
ENSG00000137770.14	0.450476	ENSG00000170214.5
ENSG00000107518.18	0.450463	ENSG00000230109.1
ENSG00000120071.15	0.450434	ENSG00000169255.15
ENSG00000185222.10	0.450433	ENSG00000187079.20
ENSG00000118596.12	0.450416	ENSG00000125520.14
ENSG00000221241.1	0.450414	ENSG00000252213.1
ENSG00000035115.22	0.450398	ENSG00000122335.17
ENSG00000151229.13	0.450384	ENSG00000185917.14
ENSG00000151466.12	0.450368	ENSG00000266777.1
ENSG00000178229.8	0.450363	ENSG00000178935.5
ENSG00000144580.14	0.45036	ENSG00000233786.1
ENSG00000132824.14	0.45033	ENSG00000141293.16
ENSG00000050130.18	0.450329	ENSG00000135960.10
ENSG00000156886.12	0.450323	ENSG00000172172.8
ENSG00000083807.10	0.450319	ENSG00000114120.14
ENSG00000004864.14	0.450316	ENSG00000113396.13
ENSG00000104313.20	0.450311	ENSG00000135218.19
ENSG00000138771.16	0.450311	ENSG00000164300.17
ENSG00000005020.13	0.450306	ENSG00000122376.12
ENSG00000174791.11	0.450306	ENSG00000266308.2
ENSG00000158109.15	0.450304	ENSG00000175274.19
ENSG00000021355.13	0.450303	ENSG00000101082.14
ENSG00000052723.12	0.450299	ENSG00000171984.15
ENSG00000101082.14	0.450283	ENSG00000213693.4
ENSG00000067066.17	0.450261	ENSG00000201264.1
ENSG00000001617.12	0.450255	ENSG00000151229.13
ENSG00000187147.18	0.450244	ENSG00000201793.1
ENSG00000137575.12	0.45024	ENSG00000184860.10
ENSG00000115902.11	0.450237	ENSG00000174669.12
ENSG00000073803.14	0.450229	ENSG00000120215.10
ENSG00000077713.19	0.450228	ENSG00000143368.10
ENSG00000007541.17	0.450224	ENSG00000133997.12
ENSG00000101266.19	0.45022	ENSG00000165113.13
ENSG00000007376.8	0.450219	ENSG00000232818.2
ENSG00000141293.16	0.450217	ENSG00000170190.16
ENSG00000075303.13	0.450202	ENSG00000253598.3
ENSG00000075303.13	0.450198	ENSG00000162739.14
ENSG00000133028.12	0.450193	ENSG00000137575.12
ENSG00000164574.16	0.450189	ENSG00000253310.1
ENSG00000126821.8	0.450176	ENSG00000234946.1
ENSG00000196776.17	0.45017	ENSG00000253310.1
ENSG00000155542.12	0.450168	ENSG00000197847.12
ENSG00000106483.12	0.450168	ENSG00000254911.3
ENSG00000005022.6	0.450166	ENSG00000141293.16
ENSG00000113558.19	0.450157	ENSG00000151229.13
ENSG00000051596.10	0.450152	ENSG00000140993.11
ENSG00000162664.17	0.450132	ENSG00000196378.13
ENSG00000139613.12	0.450128	ENSG00000198689.13
ENSG00000133874.2	0.450121	ENSG00000241868.3
ENSG00000125648.15	0.450117	ENSG00000197847.12
ENSG00000075303.13	0.450109	ENSG00000122376.12
ENSG00000163950.13	0.450106	ENSG00000185031.6
ENSG00000122376.12	0.450101	ENSG00000139370.12
ENSG00000129353.15	0.450097	ENSG00000169221.14
ENSG00000091490.11	0.450075	ENSG00000187231.14
ENSG00000163479.14	0.450073	ENSG00000224418.1
ENSG00000135218.19	0.450073	ENSG00000251571.1
ENSG00000132386.11	0.450071	ENSG00000166562.9
ENSG00000120215.10	0.450054	ENSG00000232185.1
ENSG00000048544.6	0.450048	ENSG00000130772.14
ENSG00000132432.14	0.45003	ENSG00000251869.1
ENSG00000167114.13	0.450027	ENSG00000183605.17
ENSG00000164048.14	0.450023	ENSG00000196458.11
ENSG00000109667.12	0.450021	ENSG00000122696.14
ENSG00000117155.17	0.450021	ENSG00000149418.11
ENSG00000134809.9	0.450014	ENSG00000147601.15
ENSG00000168288.13	0.450013	ENSG00000169116.11
ENSG00000139370.12	0.450012	ENSG00000140264.21
ENSG00000167985.7	0.45001	ENSG00000251869.1
ENSG00000087085.16	0.450005	ENSG00000136718.10
ENSG00000082996.20	0.449999	ENSG00000239419.3
ENSG00000125648.15	0.449994	ENSG00000198574.6
ENSG00000110844.14	0.449994	ENSG00000273033.2
ENSG00000185561.10	0.449973	ENSG00000244187.8
ENSG00000186193.9	0.449969	ENSG00000251869.1
ENSG00000207468.1	0.449954	ENSG00000265185.6
ENSG00000179913.11	0.449942	ENSG00000223621.1
ENSG00000176402.6	0.449938	ENSG00000259448.3
ENSG00000130522.6	0.449935	ENSG00000198380.13
ENSG00000184408.10	0.44992	ENSG00000227911.3
ENSG00000107338.10	0.449911	ENSG00000198964.14
ENSG00000034510.6	0.44991	ENSG00000183578.8
ENSG00000140386.13	0.449893	ENSG00000231304.2
ENSG00000104131.13	0.449892	ENSG00000204581.3
ENSG00000109171.15	0.44989	ENSG00000144659.13
ENSG00000076053.12	0.449888	ENSG00000143486.16
ENSG00000209042.1	0.449888	ENSG00000212443.1
ENSG00000207508.1	0.449885	ENSG00000251748.1
ENSG00000151023.17	0.449884	ENSG00000178425.14
ENSG00000204308.8	0.449882	ENSG00000252516.1
ENSG00000135218.19	0.449877	ENSG00000182103.5
ENSG00000021355.13	0.449874	ENSG00000141293.16
ENSG00000124226.11	0.449874	ENSG00000204308.8
ENSG00000104369.5	0.449869	ENSG00000137770.14
ENSG00000021355.13	0.449865	ENSG00000168995.13
ENSG00000144791.10	0.449863	ENSG00000269352.1
ENSG00000163138.19	0.449862	ENSG00000202125.1
ENSG00000188735.13	0.44986	ENSG00000244073.1
ENSG00000145217.14	0.449855	ENSG00000168575.10
ENSG00000139719.11	0.449852	ENSG00000160948.14
ENSG00000168884.15	0.449826	ENSG00000198846.6
ENSG00000207493.1	0.449821	ENSG00000209482.1
ENSG00000100003.18	0.449801	ENSG00000132386.11
ENSG00000107882.12	0.449791	ENSG00000167711.14
ENSG00000108984.15	0.449788	ENSG00000129255.16
ENSG00000136940.14	0.449781	ENSG00000147274.14
ENSG00000064932.16	0.449771	ENSG00000166192.15
ENSG00000170260.9	0.44977	ENSG00000264278.1
ENSG00000108947.5	0.449767	ENSG00000223621.1
ENSG00000119231.11	0.449766	ENSG00000197847.12
ENSG00000170801.10	0.44976	ENSG00000189057.11
ENSG00000126903.16	0.449748	ENSG00000163950.13
ENSG00000005302.19	0.449745	ENSG00000070501.12
ENSG00000100823.12	0.449743	ENSG00000155660.11
ENSG00000201229.1	0.449739	ENSG00000206633.1
ENSG00000169221.14	0.449684	ENSG00000211584.14
ENSG00000207475.1	0.449669	ENSG00000238578.1
ENSG00000104611.12	0.449665	ENSG00000141258.13
ENSG00000206634.1	0.449658	ENSG00000252213.1
ENSG00000063127.16	0.449654	ENSG00000170385.10
ENSG00000124444.16	0.449651	ENSG00000230844.3
ENSG00000164897.14	0.449639	ENSG00000225423.1
ENSG00000199872.1	0.449636	ENSG00000223086.1
ENSG00000184809.13	0.44963	ENSG00000281912.1
ENSG00000187079.20	0.449624	ENSG00000236184.1
ENSG00000148156.8	0.449618	ENSG00000231206.2
ENSG00000169241.19	0.449617	ENSG00000238286.1
ENSG00000170854.18	0.449612	ENSG00000185122.11
ENSG00000166342.19	0.449603	ENSG00000185049.16
ENSG00000200974.1	0.449599	ENSG00000207357.1
ENSG00000197595.4	0.449593	ENSG00000249212.1
ENSG00000162817.7	0.449586	ENSG00000203697.12
ENSG00000207274.1	0.449583	ENSG00000207475.1
ENSG00000136856.18	0.449578	ENSG00000185031.6
ENSG00000226091.7	0.44957	ENSG00000283379.1
ENSG00000103042.9	0.449561	ENSG00000108639.8
ENSG00000208772.1	0.449548	ENSG00000265185.6
ENSG00000207233.1	0.44953	ENSG00000265706.1
ENSG00000133874.2	0.449529	ENSG00000173456.5
ENSG00000165244.7	0.449526	ENSG00000198546.15
ENSG00000104611.12	0.449525	ENSG00000136603.14
ENSG00000132432.14	0.449521	ENSG00000168575.10
ENSG00000159479.17	0.449518	ENSG00000174721.10
ENSG00000128739.23	0.449508	ENSG00000143977.14
ENSG00000142669.15	0.449507	ENSG00000197632.9
ENSG00000111249.14	0.449503	ENSG00000231638.1
ENSG00000108984.15	0.449496	ENSG00000142507.10
ENSG00000171204.13	0.449493	ENSG00000186889.10
ENSG00000108474.17	0.44949	ENSG00000123933.17
ENSG00000141002.20	0.449472	ENSG00000169762.17
ENSG00000105971.15	0.449464	ENSG00000175505.11
ENSG00000172590.18	0.449462	ENSG00000201793.1
ENSG00000163888.4	0.449454	ENSG00000227911.3
ENSG00000171984.15	0.449447	ENSG00000198964.14
ENSG00000150776.18	0.449435	ENSG00000204469.13
ENSG00000207344.1	0.449416	ENSG00000238578.1
ENSG00000151023.17	0.449402	ENSG00000214078.13
ENSG00000066855.16	0.449398	ENSG00000173456.5
ENSG00000001617.12	0.449392	ENSG00000005020.13
ENSG00000197181.12	0.449392	ENSG00000278416.1
ENSG00000121671.12	0.449385	ENSG00000224445.3
ENSG00000121895.8	0.449385	ENSG00000243175.1
ENSG00000142684.9	0.44938	ENSG00000183779.7
ENSG00000154134.15	0.449378	ENSG00000213178.3
ENSG00000178802.18	0.44937	ENSG00000197591.3
ENSG00000090612.22	0.449354	ENSG00000278318.5
ENSG00000142676.14	0.449347	ENSG00000213442.5
ENSG00000076351.13	0.449336	ENSG00000169221.14
ENSG00000105393.16	0.44933	ENSG00000122863.6
ENSG00000005020.13	0.449323	ENSG00000197119.13
ENSG00000070915.10	0.449315	ENSG00000132386.11
ENSG00000141258.13	0.449315	ENSG00000166192.15
ENSG00000126821.8	0.449303	ENSG00000167985.7
ENSG00000213741.11	0.449303	ENSG00000231307.1
ENSG00000201457.1	0.449298	ENSG00000207475.1
ENSG00000139146.14	0.449289	ENSG00000170385.10
ENSG00000125454.12	0.449278	ENSG00000224418.1
ENSG00000167528.13	0.449277	ENSG00000213020.10
ENSG00000004864.14	0.449248	ENSG00000075303.13
ENSG00000221241.1	0.449239	ENSG00000239039.1
ENSG00000144535.20	0.449225	ENSG00000197591.3
ENSG00000206965.1	0.449216	ENSG00000252452.1
ENSG00000147601.15	0.449208	ENSG00000164296.7
ENSG00000138771.16	0.449208	ENSG00000182199.11
ENSG00000226318.1	0.449196	ENSG00000243101.1
ENSG00000250754.6	0.449179	ENSG00000252695.1
ENSG00000174032.17	0.449178	ENSG00000183605.17
ENSG00000115524.17	0.449163	ENSG00000179833.4
ENSG00000052723.12	0.44916	ENSG00000249565.2
ENSG00000136856.18	0.449146	ENSG00000168575.10
ENSG00000244073.1	0.449139	ENSG00000244187.8
ENSG00000149131.17	0.449124	ENSG00000224660.2
ENSG00000102178.13	0.449111	ENSG00000183696.14
ENSG00000115524.17	0.449109	ENSG00000154839.10
ENSG00000112379.9	0.449108	ENSG00000269119.1
ENSG00000007520.4	0.449105	ENSG00000200816.1
ENSG00000134569.10	0.449105	ENSG00000251571.1
ENSG00000140386.13	0.449095	ENSG00000280466.1
ENSG00000123143.13	0.449092	ENSG00000163138.19
ENSG00000163138.19	0.44909	ENSG00000163636.11
ENSG00000182950.3	0.449088	ENSG00000197724.11
ENSG00000125520.14	0.449078	ENSG00000172985.11
ENSG00000165244.7	0.449073	ENSG00000197044.11
ENSG00000112697.17	0.449071	ENSG00000166822.13
ENSG00000087085.16	0.449068	ENSG00000166845.15
ENSG00000088538.13	0.449064	ENSG00000166845.15
ENSG00000132432.14	0.449059	ENSG00000162739.14
ENSG00000129353.15	0.449054	ENSG00000169241.19
ENSG00000164066.13	0.449036	ENSG00000264500.1
ENSG00000144306.15	0.449021	ENSG00000167565.13
ENSG00000111850.11	0.449018	ENSG00000214194.9
ENSG00000187514.17	0.449013	ENSG00000189184.12
ENSG00000144136.11	0.448964	ENSG00000239570.1
ENSG00000140264.21	0.448958	ENSG00000141469.18
ENSG00000116266.11	0.448955	ENSG00000118007.13
ENSG00000112697.17	0.448945	ENSG00000164855.16
ENSG00000141756.19	0.448937	ENSG00000227911.3
ENSG00000144535.20	0.448914	ENSG00000164066.13
ENSG00000179913.11	0.448902	ENSG00000253310.1
ENSG00000141293.16	0.448892	ENSG00000224660.2
ENSG00000100239.16	0.448879	ENSG00000168288.13
ENSG00000182400.15	0.448875	ENSG00000260452.1
ENSG00000140259.7	0.448864	ENSG00000236017.8
ENSG00000108947.5	0.448861	ENSG00000120071.15
ENSG00000120071.15	0.44886	ENSG00000167996.16
ENSG00000164066.13	0.448855	ENSG00000188015.10
ENSG00000205572.10	0.448855	ENSG00000266777.1
ENSG00000108064.11	0.448854	ENSG00000236567.2
ENSG00000111837.12	0.44884	ENSG00000146278.11
ENSG00000160214.13	0.448837	ENSG00000237273.1
ENSG00000184860.10	0.448831	ENSG00000205138.4
ENSG00000113396.13	0.448829	ENSG00000167114.13
ENSG00000071994.11	0.448828	ENSG00000248092.8
ENSG00000131373.15	0.44882	ENSG00000213194.3
ENSG00000187147.18	0.448816	ENSG00000207003.1
ENSG00000141504.12	0.448811	ENSG00000171951.5
ENSG00000113558.19	0.448807	ENSG00000163069.13
ENSG00000101082.14	0.448801	ENSG00000132432.14
ENSG00000165548.11	0.448793	ENSG00000188167.9
ENSG00000150779.12	0.448767	ENSG00000168286.3
ENSG00000140264.21	0.448763	ENSG00000168995.13
ENSG00000205138.4	0.448743	ENSG00000253598.3
ENSG00000112200.17	0.448742	ENSG00000198546.15
ENSG00000144567.11	0.448741	ENSG00000163644.15
ENSG00000186918.14	0.448741	ENSG00000198342.10
ENSG00000122696.14	0.448735	ENSG00000125731.13
ENSG00000087085.16	0.44873	ENSG00000144535.20
ENSG00000119953.14	0.448723	ENSG00000186577.14
ENSG00000167257.11	0.448721	ENSG00000241868.3
ENSG00000130816.17	0.448715	ENSG00000175505.11
ENSG00000087085.16	0.448712	ENSG00000156886.12
ENSG00000003989.18	0.448702	ENSG00000029364.12
ENSG00000122376.12	0.4487	ENSG00000170190.16
ENSG00000103769.10	0.448685	ENSG00000185122.11
ENSG00000115524.17	0.448679	ENSG00000139370.12
ENSG00000100376.12	0.448677	ENSG00000196684.12
ENSG00000100359.21	0.448674	ENSG00000106483.12
ENSG00000125454.12	0.448647	ENSG00000234946.1
ENSG00000100311.17	0.44864	ENSG00000163590.14
ENSG00000179833.4	0.448619	ENSG00000197632.9
ENSG00000222724.1	0.448601	ENSG00000252452.1
ENSG00000013288.9	0.448594	ENSG00000143294.15
ENSG00000196437.12	0.448587	ENSG00000198783.6
ENSG00000147274.14	0.448578	ENSG00000166228.9
ENSG00000231304.2	0.448566	ENSG00000251869.1
ENSG00000103126.15	0.448553	ENSG00000135052.16
ENSG00000109184.15	0.448546	ENSG00000168010.11
ENSG00000131080.15	0.448545	ENSG00000163888.4
ENSG00000104313.20	0.448539	ENSG00000176402.6
ENSG00000119231.11	0.448538	ENSG00000198892.7
ENSG00000113558.19	0.448515	ENSG00000139370.12
ENSG00000065029.15	0.448513	ENSG00000160352.16
ENSG00000110436.13	0.448502	ENSG00000249565.2
ENSG00000127947.16	0.448479	ENSG00000163002.13
ENSG00000101082.14	0.448471	ENSG00000132824.14
ENSG00000165895.19	0.448466	ENSG00000226161.1
ENSG00000124875.10	0.448453	ENSG00000146386.8
ENSG00000185973.12	0.448434	ENSG00000229980.5
ENSG00000136856.18	0.448418	ENSG00000167114.13
ENSG00000104205.16	0.448409	ENSG00000135919.14
ENSG00000144306.15	0.448381	ENSG00000180900.20
ENSG00000147164.12	0.448379	ENSG00000229692.3
ENSG00000147164.12	0.448372	ENSG00000199436.1
ENSG00000241217.3	0.448369	ENSG00000252361.1
ENSG00000175213.3	0.448368	ENSG00000258405.11
ENSG00000160284.15	0.448362	ENSG00000198369.10
ENSG00000164300.17	0.448361	ENSG00000260428.3
ENSG00000197591.3	0.448355	ENSG00000252695.1
ENSG00000188015.10	0.448354	ENSG00000264500.1
ENSG00000109084.14	0.448346	ENSG00000223551.1
ENSG00000021355.13	0.448345	ENSG00000064932.16
ENSG00000181856.15	0.448334	ENSG00000185031.6
ENSG00000092108.22	0.44833	ENSG00000180900.20
ENSG00000154839.10	0.448312	ENSG00000197496.6
ENSG00000133997.12	0.448312	ENSG00000250754.6
ENSG00000224858.5	0.448311	ENSG00000229994.1
ENSG00000102178.13	0.448304	ENSG00000110344.10
ENSG00000171858.18	0.448304	ENSG00000235508.3
ENSG00000114125.14	0.448303	ENSG00000204308.8
ENSG00000007376.8	0.448292	ENSG00000085721.13
ENSG00000108510.10	0.448292	ENSG00000132561.14
ENSG00000158296.14	0.44829	ENSG00000185031.6
ENSG00000166439.6	0.448283	ENSG00000202125.1
ENSG00000185869.15	0.448281	ENSG00000198346.11
ENSG00000125520.14	0.448277	ENSG00000169976.7
ENSG00000064547.14	0.448273	ENSG00000265753.2
ENSG00000139370.12	0.44827	ENSG00000174032.17
ENSG00000144535.20	0.448267	ENSG00000163888.4
ENSG00000132432.14	0.448233	ENSG00000184860.10
ENSG00000104205.16	0.448223	ENSG00000136603.14
ENSG00000200816.1	0.448217	ENSG00000206755.1
ENSG00000156886.12	0.448215	ENSG00000188015.10
ENSG00000007520.4	0.448212	ENSG00000149743.14
ENSG00000106483.12	0.448211	ENSG00000252010.1
ENSG00000119231.11	0.448201	ENSG00000151229.13
ENSG00000169575.5	0.448198	ENSG00000198382.9
ENSG00000143368.10	0.448181	ENSG00000254911.3
ENSG00000131373.15	0.448153	ENSG00000245848.3
ENSG00000207789.1	0.448144	ENSG00000260423.2
ENSG00000132330.18	0.448139	ENSG00000238835.1
ENSG00000142615.8	0.448133	ENSG00000166681.14
ENSG00000056558.11	0.448131	ENSG00000197253.13
ENSG00000231304.2	0.448131	ENSG00000238835.1
ENSG00000092108.22	0.448126	ENSG00000167565.13
ENSG00000067066.17	0.448124	ENSG00000147164.12
ENSG00000141258.13	0.448124	ENSG00000179918.19
ENSG00000183484.12	0.448118	ENSG00000196776.17
ENSG00000198547.10	0.448115	ENSG00000283122.1
ENSG00000141293.16	0.44811	ENSG00000141469.18
ENSG00000100554.12	0.448107	ENSG00000198380.13
ENSG00000160948.14	0.448106	ENSG00000182484.15
ENSG00000125520.14	0.4481	ENSG00000224660.2
ENSG00000196943.14	0.448098	ENSG00000197724.11
ENSG00000035115.22	0.448088	ENSG00000174669.12
ENSG00000005022.6	0.44808	ENSG00000234946.1
ENSG00000085274.16	0.448068	ENSG00000231274.5
ENSG00000145335.17	0.448067	ENSG00000221102.1
ENSG00000132330.18	0.448061	ENSG00000267123.7
ENSG00000004864.14	0.448059	ENSG00000197632.9
ENSG00000137770.14	0.448056	ENSG00000231206.2
ENSG00000120071.15	0.448031	ENSG00000235690.2
ENSG00000156886.12	0.448014	ENSG00000178802.18
ENSG00000139370.12	0.448004	ENSG00000141985.9
ENSG00000100554.12	0.447994	ENSG00000269119.1
ENSG00000161980.6	0.447974	ENSG00000229473.2
ENSG00000133997.12	0.447965	ENSG00000150873.12
ENSG00000200169.1	0.447962	ENSG00000241868.3
ENSG00000128739.23	0.44796	ENSG00000201302.1
ENSG00000122406.14	0.447946	ENSG00000229638.1
ENSG00000112701.18	0.447943	ENSG00000231304.2
ENSG00000135919.14	0.44793	ENSG00000254911.3
ENSG00000143751.10	0.447922	ENSG00000266777.1
ENSG00000103037.12	0.447903	ENSG00000163535.18
ENSG00000222898.1	0.447902	ENSG00000243544.3
ENSG00000125520.14	0.4479	ENSG00000197847.12
ENSG00000126903.16	0.447898	ENSG00000145217.14
ENSG00000198740.9	0.447889	ENSG00000221994.12
ENSG00000029364.12	0.447887	ENSG00000109667.12
ENSG00000128739.23	0.447882	ENSG00000200913.1
ENSG00000168890.14	0.447878	ENSG00000263266.2
ENSG00000108947.5	0.447871	ENSG00000231638.1
ENSG00000138185.20	0.447868	ENSG00000164303.11
ENSG00000163479.14	0.447863	ENSG00000249565.2
ENSG00000153896.19	0.447855	ENSG00000196268.12
ENSG00000162522.11	0.447848	ENSG00000164574.16
ENSG00000114125.14	0.447848	ENSG00000241868.3
ENSG00000200879.1	0.447841	ENSG00000206633.1
ENSG00000149582.16	0.447835	ENSG00000164897.14
ENSG00000133937.5	0.447832	ENSG00000211935.3
ENSG00000144136.11	0.44782	ENSG00000185031.6
ENSG00000139370.12	0.447782	ENSG00000197119.13
ENSG00000230071.2	0.447781	ENSG00000243964.1
ENSG00000115137.12	0.447767	ENSG00000154040.21
ENSG00000052723.12	0.447762	ENSG00000113396.13
ENSG00000151023.17	0.447757	ENSG00000171105.14
ENSG00000091436.17	0.447751	ENSG00000100311.17
ENSG00000076053.12	0.447745	ENSG00000162927.14
ENSG00000200882.1	0.447743	ENSG00000206625.1
ENSG00000137571.11	0.447727	ENSG00000281207.1
ENSG00000164609.10	0.447726	ENSG00000184785.6
ENSG00000077713.19	0.447721	ENSG00000126821.8
ENSG00000138771.16	0.44772	ENSG00000144736.14
ENSG00000109667.12	0.447719	ENSG00000167114.13
ENSG00000087085.16	0.447716	ENSG00000088538.13
ENSG00000151229.13	0.447713	ENSG00000213693.4
ENSG00000166562.9	0.447686	ENSG00000185917.14
ENSG00000127993.16	0.447681	ENSG00000140807.7
ENSG00000100823.12	0.447678	ENSG00000169612.4
ENSG00000004864.14	0.447648	ENSG00000145217.14
ENSG00000178175.12	0.447647	ENSG00000256683.7
ENSG00000122678.17	0.447645	ENSG00000142507.10
ENSG00000007376.8	0.447633	ENSG00000240342.3
ENSG00000229794.2	0.447631	ENSG00000229954.1
ENSG00000251571.1	0.447631	ENSG00000253310.1
ENSG00000100554.12	0.447628	ENSG00000235690.2
ENSG00000132432.14	0.447626	ENSG00000141293.16
ENSG00000078237.7	0.44762	ENSG00000099800.8
ENSG00000197632.9	0.447613	ENSG00000251869.1
ENSG00000136718.10	0.447603	ENSG00000255291.2
ENSG00000162222.14	0.44758	ENSG00000201457.1
ENSG00000184809.13	0.447574	ENSG00000253310.1
ENSG00000135046.14	0.447566	ENSG00000159479.17
ENSG00000136718.10	0.447552	ENSG00000150873.12
ENSG00000100422.14	0.447542	ENSG00000134569.10
ENSG00000139370.12	0.447528	ENSG00000169976.7
ENSG00000111790.14	0.447525	ENSG00000149929.16
ENSG00000167985.7	0.447522	ENSG00000224660.2
ENSG00000135040.16	0.447522	ENSG00000230679.1
ENSG00000028116.18	0.447521	ENSG00000143951.16
ENSG00000091490.11	0.44752	ENSG00000100003.18
ENSG00000149257.16	0.447517	ENSG00000182199.11
ENSG00000106608.17	0.447514	ENSG00000259248.7
ENSG00000168575.10	0.447507	ENSG00000185031.6
ENSG00000108523.16	0.447506	ENSG00000166228.9
ENSG00000179041.4	0.447504	ENSG00000243101.1
ENSG00000001617.12	0.447492	ENSG00000113558.19
ENSG00000087263.17	0.447478	ENSG00000203965.13
ENSG00000037241.7	0.447476	ENSG00000227694.1
ENSG00000137941.17	0.447461	ENSG00000201302.1
ENSG00000151466.12	0.447452	ENSG00000214279.13
ENSG00000163535.18	0.447451	ENSG00000225697.13
ENSG00000122335.17	0.447437	ENSG00000125454.12
ENSG00000163479.14	0.447433	ENSG00000168575.10
ENSG00000003989.18	0.447416	ENSG00000119705.10
ENSG00000109184.15	0.447409	ENSG00000189283.10
ENSG00000140386.13	0.447401	ENSG00000143546.10
ENSG00000132330.18	0.447377	ENSG00000166192.15
ENSG00000035115.22	0.447376	ENSG00000166192.15
ENSG00000112290.13	0.447369	ENSG00000150627.16
ENSG00000011295.16	0.447364	ENSG00000207233.1
ENSG00000105649.10	0.447358	ENSG00000137944.18
ENSG00000011295.16	0.44734	ENSG00000074319.13
ENSG00000164603.12	0.44734	ENSG00000164976.9
ENSG00000140993.11	0.447335	ENSG00000217527.1
ENSG00000035115.22	0.447328	ENSG00000249565.2
ENSG00000167114.13	0.447323	ENSG00000185917.14
ENSG00000231304.2	0.447313	ENSG00000238741.1
ENSG00000142507.10	0.44731	ENSG00000197892.13
ENSG00000231638.1	0.447303	ENSG00000255291.2
ENSG00000182199.11	0.447298	ENSG00000252010.1
ENSG00000127081.14	0.447295	ENSG00000203326.12
ENSG00000065183.16	0.447291	ENSG00000183260.7
ENSG00000118596.12	0.447279	ENSG00000213064.10
ENSG00000101400.6	0.447264	ENSG00000265145.1
ENSG00000163888.4	0.447264	ENSG00000283558.1
ENSG00000073803.14	0.447262	ENSG00000116478.12
ENSG00000116266.11	0.44726	ENSG00000253598.3
ENSG00000100311.17	0.447258	ENSG00000206965.1
ENSG00000100003.18	0.447256	ENSG00000205572.10
ENSG00000162981.14	0.447256	ENSG00000264655.1
ENSG00000141293.16	0.447247	ENSG00000197847.12
ENSG00000180900.20	0.447247	ENSG00000238835.1
ENSG00000103061.13	0.447242	ENSG00000157800.18
ENSG00000138378.19	0.447236	ENSG00000167985.7
ENSG00000133065.11	0.44723	ENSG00000138449.11
ENSG00000178425.14	0.44721	ENSG00000259577.2
ENSG00000160714.10	0.447208	ENSG00000198258.11
ENSG00000109184.15	0.447206	ENSG00000164303.11
ENSG00000141504.12	0.447205	ENSG00000143546.10
ENSG00000150477.15	0.447204	ENSG00000184967.7
ENSG00000168495.13	0.447199	ENSG00000271818.1
ENSG00000088538.13	0.447196	ENSG00000235397.1
ENSG00000169255.15	0.447196	ENSG00000283122.1
ENSG00000140807.7	0.447185	ENSG00000170854.18
ENSG00000201183.1	0.447179	ENSG00000207003.1
ENSG00000116685.16	0.447173	ENSG00000232362.1
ENSG00000116685.16	0.447158	ENSG00000120071.15
ENSG00000106483.12	0.447144	ENSG00000135919.14
ENSG00000167565.13	0.447143	ENSG00000171984.15
ENSG00000127511.10	0.447132	ENSG00000170145.5
ENSG00000235145.2	0.447116	ENSG00000237273.1
ENSG00000133937.5	0.447099	ENSG00000170214.5
ENSG00000125648.15	0.447088	ENSG00000249565.2
ENSG00000115137.12	0.447079	ENSG00000259577.2
ENSG00000173960.14	0.447077	ENSG00000186591.13
ENSG00000139624.14	0.447067	ENSG00000255393.2
ENSG00000133112.17	0.447063	ENSG00000211772.11
ENSG00000202125.1	0.44706	ENSG00000207003.1
ENSG00000115524.17	0.447056	ENSG00000151229.13
ENSG00000112697.17	0.447056	ENSG00000175606.11
ENSG00000070501.12	0.447054	ENSG00000278416.1
ENSG00000170190.16	0.447036	ENSG00000185917.14
ENSG00000137575.12	0.447032	ENSG00000144736.14
ENSG00000081721.12	0.447023	ENSG00000133627.18
ENSG00000101400.6	0.447021	ENSG00000265185.6
ENSG00000125454.12	0.447013	ENSG00000127511.10
ENSG00000111186.13	0.447011	ENSG00000140153.18
ENSG00000100304.13	0.44701	ENSG00000102178.13
ENSG00000127191.18	0.446996	ENSG00000134779.15
ENSG00000197847.12	0.446992	ENSG00000249565.2
ENSG00000196705.8	0.446981	ENSG00000198342.10
ENSG00000100554.12	0.446973	ENSG00000211935.3
ENSG00000155542.12	0.446968	ENSG00000238835.1
ENSG00000137575.12	0.446938	ENSG00000149131.17
ENSG00000118596.12	0.446934	ENSG00000174669.12
ENSG00000141985.9	0.446929	ENSG00000239570.1
ENSG00000200087.1	0.446923	ENSG00000206633.1
ENSG00000115266.12	0.446901	ENSG00000156966.7
ENSG00000139146.14	0.446899	ENSG00000143751.10
ENSG00000119231.11	0.446898	ENSG00000171951.5
ENSG00000088451.11	0.446895	ENSG00000134809.9
ENSG00000205302.7	0.446888	ENSG00000209482.1
ENSG00000124207.17	0.446883	ENSG00000204581.3
ENSG00000223086.1	0.446883	ENSG00000263882.2
ENSG00000125520.14	0.446882	ENSG00000162739.14
ENSG00000123349.15	0.446859	ENSG00000161057.13
ENSG00000144580.14	0.446859	ENSG00000163888.4
ENSG00000164362.21	0.446858	ENSG00000167302.11
ENSG00000108523.16	0.446854	ENSG00000200974.1
ENSG00000132824.14	0.446846	ENSG00000139370.12
ENSG00000137575.12	0.446846	ENSG00000271105.1
ENSG00000118620.13	0.446839	ENSG00000267871.6
ENSG00000121933.19	0.446837	ENSG00000188167.9
ENSG00000116478.12	0.446824	ENSG00000130522.6
ENSG00000186468.13	0.446817	ENSG00000235145.2
ENSG00000150779.12	0.446815	ENSG00000168152.13
ENSG00000188015.10	0.446814	ENSG00000255291.2
ENSG00000170310.15	0.446813	ENSG00000188779.12
ENSG00000183298.5	0.446806	ENSG00000237273.1
ENSG00000165698.16	0.446805	ENSG00000209482.1
ENSG00000106113.19	0.446802	ENSG00000168496.4
ENSG00000123096.12	0.446796	ENSG00000143751.10
ENSG00000119231.11	0.446789	ENSG00000168995.13
ENSG00000052723.12	0.446789	ENSG00000254521.7
ENSG00000179833.4	0.446778	ENSG00000231304.2
ENSG00000162927.14	0.446767	ENSG00000197892.13
ENSG00000170310.15	0.446761	ENSG00000197847.12
ENSG00000171858.18	0.446761	ENSG00000236804.1
ENSG00000180964.17	0.446757	ENSG00000212125.2
ENSG00000231942.3	0.446728	ENSG00000237263.1
ENSG00000119314.16	0.446727	ENSG00000163644.15
ENSG00000112941.14	0.446723	ENSG00000167302.11
ENSG00000070915.10	0.446723	ENSG00000169976.7
ENSG00000100473.18	0.446689	ENSG00000211935.3
ENSG00000106483.12	0.446686	ENSG00000125520.14
ENSG00000121895.8	0.446673	ENSG00000214629.3
ENSG00000122376.12	0.446662	ENSG00000125520.14
ENSG00000065485.20	0.446659	ENSG00000161980.6
ENSG00000123352.18	0.446654	ENSG00000163611.11
ENSG00000166192.15	0.446626	ENSG00000188779.12
ENSG00000229994.1	0.446614	ENSG00000244363.3
ENSG00000052723.12	0.446612	ENSG00000140264.21
ENSG00000239570.1	0.446608	ENSG00000240489.1
ENSG00000100473.18	0.446597	ENSG00000102313.9
ENSG00000144580.14	0.446578	ENSG00000170214.5
ENSG00000122694.16	0.446575	ENSG00000151746.15
ENSG00000131652.14	0.446575	ENSG00000164362.21
ENSG00000199872.1	0.446572	ENSG00000252361.1
ENSG00000001617.12	0.446565	ENSG00000252010.1
ENSG00000142178.9	0.446558	ENSG00000234771.3
ENSG00000222255.1	0.446556	ENSG00000252516.1
ENSG00000130193.8	0.446544	ENSG00000164362.21
ENSG00000169490.17	0.446542	ENSG00000181847.12
ENSG00000135040.16	0.446538	ENSG00000269352.1
ENSG00000123352.18	0.446529	ENSG00000186767.7
ENSG00000160401.15	0.446529	ENSG00000232362.1
ENSG00000052723.12	0.446527	ENSG00000164403.15
ENSG00000079387.14	0.446518	ENSG00000151466.12
ENSG00000100473.18	0.446495	ENSG00000104413.18
ENSG00000164897.14	0.446495	ENSG00000183578.8
ENSG00000213693.4	0.446475	ENSG00000260428.3
ENSG00000132432.14	0.446471	ENSG00000197119.13
ENSG00000021355.13	0.446467	ENSG00000198964.14
ENSG00000164011.18	0.446466	ENSG00000266127.1
ENSG00000091490.11	0.446464	ENSG00000170145.5
ENSG00000088970.16	0.446454	ENSG00000168495.13
ENSG00000168286.3	0.446451	ENSG00000259431.6
ENSG00000115902.11	0.446449	ENSG00000166192.15
ENSG00000135218.19	0.446448	ENSG00000165716.11
ENSG00000164303.11	0.446445	ENSG00000188015.10
ENSG00000151023.17	0.446442	ENSG00000198380.13
ENSG00000107854.6	0.446441	ENSG00000188167.9
ENSG00000198547.10	0.446423	ENSG00000225978.3
ENSG00000007376.8	0.446415	ENSG00000198034.11
ENSG00000100003.18	0.446411	ENSG00000144736.14
ENSG00000170100.14	0.446396	ENSG00000197054.12
ENSG00000143368.10	0.446386	ENSG00000267123.7
ENSG00000185917.14	0.446359	ENSG00000197847.12
ENSG00000179913.11	0.446357	ENSG00000283558.1
ENSG00000008128.23	0.44635	ENSG00000223621.1
ENSG00000092108.22	0.446348	ENSG00000187231.14
ENSG00000122484.9	0.446335	ENSG00000231508.1
ENSG00000182552.15	0.446334	ENSG00000238835.1
ENSG00000110436.13	0.446326	ENSG00000132824.14
ENSG00000141293.16	0.446326	ENSG00000166192.15
ENSG00000101400.6	0.44632	ENSG00000221241.1
ENSG00000113396.13	0.446319	ENSG00000174032.17
ENSG00000111249.14	0.446285	ENSG00000131373.15
ENSG00000115902.11	0.446277	ENSG00000198892.7
ENSG00000186468.13	0.446269	ENSG00000226498.2
ENSG00000125520.14	0.446261	ENSG00000154839.10
ENSG00000109184.15	0.446243	ENSG00000164066.13
ENSG00000118620.13	0.446225	ENSG00000167637.18
ENSG00000137575.12	0.446221	ENSG00000167565.13
ENSG00000005302.19	0.446212	ENSG00000099999.15
ENSG00000143033.18	0.446203	ENSG00000143363.17
ENSG00000108523.16	0.446199	ENSG00000137040.10
ENSG00000106483.12	0.446198	ENSG00000149257.16
ENSG00000103126.15	0.446185	ENSG00000145975.15
ENSG00000165887.12	0.44617	ENSG00000168826.16
ENSG00000100359.21	0.446149	ENSG00000139218.18
ENSG00000173456.5	0.446138	ENSG00000252637.1
ENSG00000011600.12	0.446131	ENSG00000127589.4
ENSG00000225579.2	0.446111	ENSG00000264500.1
ENSG00000083750.13	0.446108	ENSG00000224892.6
ENSG00000182552.15	0.446108	ENSG00000252010.1
ENSG00000115234.11	0.446107	ENSG00000265145.1
ENSG00000179041.4	0.446102	ENSG00000182552.15
ENSG00000163644.15	0.446102	ENSG00000185122.11
ENSG00000005379.17	0.446095	ENSG00000011295.16
ENSG00000005020.13	0.44605	ENSG00000152683.14
ENSG00000100296.14	0.446037	ENSG00000164362.21
ENSG00000248685.6	0.446025	ENSG00000249212.1
ENSG00000134569.10	0.446016	ENSG00000176402.6
ENSG00000104205.16	0.445994	ENSG00000267123.7
ENSG00000067167.8	0.445987	ENSG00000183763.9
ENSG00000133028.12	0.445982	ENSG00000252010.1
ENSG00000037241.7	0.445977	ENSG00000207357.1
ENSG00000144597.14	0.445976	ENSG00000179913.11
ENSG00000145335.17	0.445946	ENSG00000200816.1
ENSG00000166845.15	0.445931	ENSG00000172172.8
ENSG00000083807.10	0.445922	ENSG00000144659.13
ENSG00000138378.19	0.445922	ENSG00000151466.12
ENSG00000138378.19	0.44592	ENSG00000139146.14
ENSG00000163950.13	0.445916	ENSG00000224418.1
ENSG00000112701.18	0.44591	ENSG00000234946.1
ENSG00000103343.13	0.445902	ENSG00000213801.4
ENSG00000168495.13	0.445901	ENSG00000222724.1
ENSG00000166595.12	0.445879	ENSG00000172172.8
ENSG00000139405.16	0.445879	ENSG00000248092.8
ENSG00000075303.13	0.445875	ENSG00000151229.13
ENSG00000083750.13	0.445867	ENSG00000198034.11
ENSG00000111011.18	0.445854	ENSG00000182552.15
ENSG00000162688.17	0.445839	ENSG00000203697.12
ENSG00000121671.12	0.445833	ENSG00000178802.18
ENSG00000185917.14	0.445826	ENSG00000260428.3
ENSG00000112200.17	0.445824	ENSG00000181315.11
ENSG00000108523.16	0.445816	ENSG00000199627.1
ENSG00000100554.12	0.445811	ENSG00000196776.17
ENSG00000201942.1	0.445809	ENSG00000241217.3
ENSG00000167705.12	0.445807	ENSG00000239419.3
ENSG00000037241.7	0.445805	ENSG00000145592.14
ENSG00000135249.8	0.445795	ENSG00000173456.5
ENSG00000021355.13	0.445792	ENSG00000188779.12
ENSG00000134291.12	0.445791	ENSG00000240392.1
ENSG00000155542.12	0.445777	ENSG00000225630.1
ENSG00000207274.1	0.445775	ENSG00000265145.1
ENSG00000169762.17	0.445774	ENSG00000173991.6
ENSG00000206755.1	0.445773	ENSG00000207233.1
ENSG00000196924.19	0.445754	ENSG00000229132.2
ENSG00000160401.15	0.44574	ENSG00000269119.1
ENSG00000138449.11	0.445735	ENSG00000152683.14
ENSG00000064932.16	0.445732	ENSG00000213693.4
ENSG00000183605.17	0.445718	ENSG00000198964.14
ENSG00000180900.20	0.445718	ENSG00000214279.13
ENSG00000139579.13	0.445716	ENSG00000169116.11
ENSG00000162981.14	0.44571	ENSG00000226147.1
ENSG00000152683.14	0.445703	ENSG00000212125.2
ENSG00000184185.10	0.445702	ENSG00000255393.2
ENSG00000112299.8	0.445692	ENSG00000224895.1
ENSG00000204308.8	0.445692	ENSG00000273033.2
ENSG00000107854.6	0.44569	ENSG00000187653.11
ENSG00000102078.16	0.445687	ENSG00000143751.10
ENSG00000232185.1	0.445681	ENSG00000255291.2
ENSG00000100003.18	0.44568	ENSG00000126821.8
ENSG00000186480.13	0.445666	ENSG00000234616.9
ENSG00000152154.11	0.445657	ENSG00000155876.6
ENSG00000182400.15	0.445655	ENSG00000183763.9
ENSG00000092203.15	0.445648	ENSG00000173273.16
ENSG00000102935.12	0.445646	ENSG00000198839.10
ENSG00000088538.13	0.445632	ENSG00000116478.12
ENSG00000201302.1	0.445631	ENSG00000207468.1
ENSG00000051596.10	0.44562	ENSG00000105329.11
ENSG00000135218.19	0.445609	ENSG00000253310.1
ENSG00000150779.12	0.445596	ENSG00000167608.12
ENSG00000092108.22	0.44559	ENSG00000155542.12
ENSG00000175376.9	0.445583	ENSG00000283558.1
ENSG00000134569.10	0.44558	ENSG00000168542.16
ENSG00000100372.15	0.445579	ENSG00000122376.12
ENSG00000082996.20	0.445573	ENSG00000168495.13
ENSG00000112941.14	0.445566	ENSG00000140262.18
ENSG00000125731.13	0.445557	ENSG00000138378.19
ENSG00000196531.14	0.445541	ENSG00000232882.1
ENSG00000186407.7	0.445531	ENSG00000226161.1
ENSG00000138190.17	0.445526	ENSG00000231206.2
ENSG00000100554.12	0.445516	ENSG00000164574.16
ENSG00000004864.14	0.445505	ENSG00000170385.10
ENSG00000133937.5	0.445498	ENSG00000231206.2
ENSG00000151023.17	0.445481	ENSG00000164303.11
ENSG00000133874.2	0.445476	ENSG00000207005.1
ENSG00000005022.6	0.445472	ENSG00000136603.14
ENSG00000103429.11	0.445467	ENSG00000166855.9
ENSG00000170214.5	0.445447	ENSG00000283558.1
ENSG00000149257.16	0.445442	ENSG00000252010.1
ENSG00000134825.16	0.445441	ENSG00000175348.11
ENSG00000184612.8	0.445438	ENSG00000237702.2
ENSG00000151233.11	0.445438	ENSG00000256902.1
ENSG00000207274.1	0.445427	ENSG00000209042.1
ENSG00000138378.19	0.445426	ENSG00000176476.9
ENSG00000159479.17	0.445426	ENSG00000225579.2
ENSG00000230071.2	0.445426	ENSG00000243806.1
ENSG00000141469.18	0.445422	ENSG00000170190.16
ENSG00000161654.10	0.445408	ENSG00000171169.9
ENSG00000125648.15	0.445394	ENSG00000140090.18
ENSG00000100376.12	0.445394	ENSG00000166595.12
ENSG00000107537.14	0.445392	ENSG00000163590.14
ENSG00000163611.11	0.445392	ENSG00000198369.10
ENSG00000208772.1	0.445384	ENSG00000272034.1
ENSG00000155099.8	0.445383	ENSG00000204469.13
ENSG00000013306.16	0.44538	ENSG00000126903.16
ENSG00000143546.10	0.445372	ENSG00000170989.10
ENSG00000207274.1	0.445365	ENSG00000239039.1
ENSG00000223750.1	0.445363	ENSG00000234946.1
ENSG00000155876.6	0.445345	ENSG00000166822.13
ENSG00000102030.16	0.445344	ENSG00000163590.14
ENSG00000132773.12	0.44534	ENSG00000163154.6
ENSG00000071994.11	0.445339	ENSG00000152082.15
ENSG00000196263.8	0.445329	ENSG00000256087.7
ENSG00000132330.18	0.445305	ENSG00000254911.3
ENSG00000115137.12	0.445304	ENSG00000131080.15
ENSG00000075303.13	0.445304	ENSG00000170145.5
ENSG00000237415.2	0.4453	ENSG00000249212.1
ENSG00000065717.15	0.445298	ENSG00000103534.17
ENSG00000145335.17	0.445289	ENSG00000186577.14
ENSG00000200087.1	0.445288	ENSG00000221500.1
ENSG00000083845.9	0.445276	ENSG00000184840.12
ENSG00000111011.18	0.44527	ENSG00000234797.5
ENSG00000113396.13	0.445269	ENSG00000188779.12
ENSG00000111249.14	0.445263	ENSG00000245848.3
ENSG00000068354.16	0.445252	ENSG00000147687.19
ENSG00000174791.11	0.445243	ENSG00000240589.3
ENSG00000170310.15	0.44523	ENSG00000176476.9
ENSG00000211687.1	0.445218	ENSG00000244242.2
ENSG00000128591.16	0.445213	ENSG00000142615.8
ENSG00000118369.13	0.44521	ENSG00000199990.1
ENSG00000141258.13	0.445206	ENSG00000163535.18
ENSG00000185917.14	0.445191	ENSG00000188779.12
ENSG00000162522.11	0.445188	ENSG00000226091.7
ENSG00000185917.14	0.445183	ENSG00000234946.1
ENSG00000100311.17	0.445181	ENSG00000114125.14
ENSG00000051596.10	0.445156	ENSG00000099800.8
ENSG00000167705.12	0.445139	ENSG00000168495.13
ENSG00000199872.1	0.445123	ENSG00000206625.1
ENSG00000147804.10	0.445122	ENSG00000152683.14
ENSG00000137040.10	0.445119	ENSG00000265753.2
ENSG00000104369.5	0.445117	ENSG00000154040.21
ENSG00000085274.16	0.445117	ENSG00000170485.17
ENSG00000131373.15	0.445113	ENSG00000184809.13
ENSG00000254911.3	0.445111	ENSG00000271105.1
ENSG00000171467.16	0.445105	ENSG00000178175.12
ENSG00000201785.1	0.4451	ENSG00000221241.1
ENSG00000133937.5	0.445097	ENSG00000283558.1
ENSG00000100591.8	0.445096	ENSG00000154040.21
ENSG00000158296.14	0.445091	ENSG00000254521.7
ENSG00000118620.13	0.445089	ENSG00000242852.7
ENSG00000075303.13	0.445076	ENSG00000188779.12
ENSG00000208772.1	0.445067	ENSG00000222345.1
ENSG00000073803.14	0.445067	ENSG00000224445.3
ENSG00000064932.16	0.445063	ENSG00000122335.17
ENSG00000153982.11	0.445063	ENSG00000156860.16
ENSG00000141293.16	0.44506	ENSG00000167114.13
ENSG00000139613.12	0.445055	ENSG00000169241.19
ENSG00000200816.1	0.445053	ENSG00000207475.1
ENSG00000125520.14	0.445044	ENSG00000142178.9
ENSG00000001617.12	0.445037	ENSG00000100003.18
ENSG00000206965.1	0.445035	ENSG00000239419.3
ENSG00000154040.21	0.445031	ENSG00000244242.2
ENSG00000028116.18	0.445025	ENSG00000198382.9
ENSG00000122696.14	0.445024	ENSG00000187742.15
ENSG00000120071.15	0.445021	ENSG00000168748.14
ENSG00000112697.17	0.44502	ENSG00000152154.11
ENSG00000179041.4	0.44501	ENSG00000232385.2
ENSG00000120071.15	0.445002	ENSG00000141098.13
ENSG00000106483.12	0.445001	ENSG00000126903.16
ENSG00000196776.17	0.445001	ENSG00000249212.1
ENSG00000143368.10	0.445001	ENSG00000252010.1
ENSG00000160214.13	0.444996	ENSG00000189306.11
ENSG00000235690.2	0.444994	ENSG00000283122.1
ENSG00000119929.13	0.444988	ENSG00000158411.11
ENSG00000004809.14	0.444984	ENSG00000119231.11
ENSG00000207344.1	0.444978	ENSG00000212443.1
ENSG00000101916.12	0.444977	ENSG00000166548.17
ENSG00000106479.11	0.444975	ENSG00000185869.15
ENSG00000071994.11	0.444962	ENSG00000123349.15
ENSG00000112200.17	0.444961	ENSG00000175213.3
ENSG00000119906.13	0.444959	ENSG00000124107.5
ENSG00000111790.14	0.444943	ENSG00000251571.1
ENSG00000171858.18	0.444942	ENSG00000225246.1
ENSG00000156398.13	0.444941	ENSG00000225697.13
ENSG00000101557.15	0.444938	ENSG00000102226.10
ENSG00000170855.4	0.444938	ENSG00000184785.6
ENSG00000142669.15	0.444935	ENSG00000187231.14
ENSG00000141293.16	0.444933	ENSG00000168995.13
ENSG00000144580.14	0.444929	ENSG00000189283.10
ENSG00000245848.3	0.444928	ENSG00000283122.1
ENSG00000001617.12	0.444921	ENSG00000125454.12
ENSG00000166562.9	0.444921	ENSG00000169976.7
ENSG00000202358.1	0.444921	ENSG00000222255.1
ENSG00000089220.5	0.444918	ENSG00000168092.14
ENSG00000067066.17	0.444916	ENSG00000120664.11
ENSG00000061936.10	0.444916	ENSG00000126903.16
ENSG00000147804.10	0.444912	ENSG00000157800.18
ENSG00000092203.15	0.44491	ENSG00000115129.14
ENSG00000101158.15	0.444909	ENSG00000185049.16
ENSG00000075303.13	0.444893	ENSG00000144659.13
ENSG00000102349.18	0.44489	ENSG00000135446.17
ENSG00000154134.15	0.444874	ENSG00000197713.15
ENSG00000183309.12	0.444855	ENSG00000213020.10
ENSG00000263740.2	0.444849	ENSG00000271818.1
ENSG00000139370.12	0.444848	ENSG00000179918.19
ENSG00000242802.9	0.444837	ENSG00000248555.7
ENSG00000231274.5	0.444829	ENSG00000242436.3
ENSG00000231206.2	0.444825	ENSG00000272146.6
ENSG00000223803.1	0.444823	ENSG00000241913.1
ENSG00000154134.15	0.44482	ENSG00000213613.2
ENSG00000149257.16	0.444818	ENSG00000227541.1
ENSG00000130818.12	0.444788	ENSG00000196378.13
ENSG00000110436.13	0.444787	ENSG00000170385.10
ENSG00000100764.14	0.444786	ENSG00000162927.14
ENSG00000126821.8	0.444781	ENSG00000197632.9
ENSG00000007520.4	0.444779	ENSG00000207233.1
ENSG00000011021.23	0.444774	ENSG00000168010.11
ENSG00000100239.16	0.444771	ENSG00000127993.16
ENSG00000171204.13	0.444771	ENSG00000200087.1
ENSG00000182224.12	0.444753	ENSG00000251571.1
ENSG00000073803.14	0.444744	ENSG00000175505.11
ENSG00000147164.12	0.444736	ENSG00000208772.1
ENSG00000226091.7	0.444731	ENSG00000251571.1
ENSG00000125735.11	0.444724	ENSG00000160404.18
ENSG00000110321.19	0.444712	ENSG00000203876.10
ENSG00000151229.13	0.444706	ENSG00000227541.1
ENSG00000132467.4	0.444705	ENSG00000169575.5
ENSG00000118407.15	0.444703	ENSG00000162885.14
ENSG00000120664.11	0.444703	ENSG00000170469.11
ENSG00000167608.12	0.44469	ENSG00000168701.19
ENSG00000125648.15	0.444662	ENSG00000239570.1
ENSG00000168496.4	0.44466	ENSG00000173208.4
ENSG00000100376.12	0.444656	ENSG00000112379.9
ENSG00000037637.11	0.444652	ENSG00000233786.1
ENSG00000091490.11	0.44465	ENSG00000174032.17
ENSG00000145975.15	0.444636	ENSG00000176402.6
ENSG00000119446.14	0.444626	ENSG00000168826.16
ENSG00000170855.4	0.444625	ENSG00000204104.12
ENSG00000189306.11	0.444622	ENSG00000235145.2
ENSG00000142676.14	0.444621	ENSG00000221059.1
ENSG00000111790.14	0.444582	ENSG00000225978.3
ENSG00000139370.12	0.444578	ENSG00000213064.10
ENSG00000141293.16	0.444576	ENSG00000179918.19
ENSG00000164403.15	0.444576	ENSG00000223750.1
ENSG00000135218.19	0.444575	ENSG00000144597.14
ENSG00000132386.11	0.44457	ENSG00000223750.1
ENSG00000196301.3	0.44454	ENSG00000281912.1
ENSG00000189180.16	0.444531	ENSG00000229676.3
ENSG00000106483.12	0.444529	ENSG00000170310.15
ENSG00000187187.14	0.44451	ENSG00000243943.10
ENSG00000073803.14	0.444508	ENSG00000150873.12
ENSG00000122696.14	0.44448	ENSG00000181856.15
ENSG00000139370.12	0.444474	ENSG00000156398.13
ENSG00000119231.11	0.444457	ENSG00000239570.1
ENSG00000089902.10	0.444457	ENSG00000263740.2
ENSG00000202337.1	0.444456	ENSG00000207357.1
ENSG00000099800.8	0.44445	ENSG00000101916.12
ENSG00000116478.12	0.44445	ENSG00000144535.20
ENSG00000136891.14	0.444449	ENSG00000140534.14
ENSG00000070915.10	0.444432	ENSG00000122696.14
ENSG00000142507.10	0.444415	ENSG00000198856.13
ENSG00000102313.9	0.444412	ENSG00000159479.17
ENSG00000198796.7	0.444409	ENSG00000250754.6
ENSG00000099203.7	0.4444	ENSG00000101916.12
ENSG00000162032.16	0.444397	ENSG00000198911.12
ENSG00000204308.8	0.444387	ENSG00000222255.1
ENSG00000211584.14	0.444383	ENSG00000281207.1
ENSG00000071242.12	0.444357	ENSG00000185088.14
ENSG00000204271.13	0.444347	ENSG00000229692.3
ENSG00000111671.10	0.444345	ENSG00000164808.17
ENSG00000115524.17	0.444343	ENSG00000238741.1
ENSG00000207067.1	0.444336	ENSG00000231587.1
ENSG00000206625.1	0.444332	ENSG00000207508.1
ENSG00000111790.14	0.444331	ENSG00000135052.16
ENSG00000166228.9	0.444323	ENSG00000173456.5
ENSG00000115107.20	0.444321	ENSG00000118007.13
ENSG00000089902.10	0.444314	ENSG00000123143.13
ENSG00000126903.16	0.444313	ENSG00000269743.3
ENSG00000170296.10	0.444303	ENSG00000278416.1
ENSG00000005020.13	0.444299	ENSG00000118007.13
ENSG00000065485.20	0.444298	ENSG00000162927.14
ENSG00000121895.8	0.44429	ENSG00000235145.2
ENSG00000001617.12	0.444283	ENSG00000100359.21
ENSG00000174669.12	0.444283	ENSG00000182199.11
ENSG00000124226.11	0.444281	ENSG00000173456.5
ENSG00000160539.6	0.44428	ENSG00000185122.11
ENSG00000129596.5	0.444274	ENSG00000283122.1
ENSG00000011021.23	0.444263	ENSG00000232185.1
ENSG00000182199.11	0.444255	ENSG00000197632.9
ENSG00000147804.10	0.444239	ENSG00000169359.16
ENSG00000153283.13	0.444234	ENSG00000260423.2
ENSG00000176402.6	0.444232	ENSG00000226091.7
ENSG00000226056.1	0.444229	ENSG00000232282.1
ENSG00000100311.17	0.444215	ENSG00000110315.7
ENSG00000143751.10	0.444208	ENSG00000167565.13
ENSG00000004809.14	0.444207	ENSG00000234771.3
ENSG00000118680.14	0.444206	ENSG00000139579.13
ENSG00000223803.1	0.444192	ENSG00000240342.3
ENSG00000132330.18	0.44418	ENSG00000252010.1
ENSG00000100554.12	0.444173	ENSG00000250492.1
ENSG00000100612.14	0.444169	ENSG00000197181.12
ENSG00000178802.18	0.444164	ENSG00000198380.13
ENSG00000077713.19	0.444153	ENSG00000145217.14
ENSG00000188856.6	0.444148	ENSG00000237273.1
ENSG00000116750.14	0.444143	ENSG00000158773.14
ENSG00000116903.7	0.444123	ENSG00000135960.10
ENSG00000141098.13	0.444108	ENSG00000153283.13
ENSG00000109184.15	0.444098	ENSG00000144535.20
ENSG00000222255.1	0.444085	ENSG00000241868.3
ENSG00000230844.3	0.444069	ENSG00000266127.1
ENSG00000122696.14	0.444066	ENSG00000127511.10
ENSG00000103275.21	0.444063	ENSG00000270343.1
ENSG00000142178.9	0.444056	ENSG00000224418.1
ENSG00000231852.9	0.444046	ENSG00000264511.1
ENSG00000143751.10	0.444038	ENSG00000184402.15
ENSG00000100359.21	0.444037	ENSG00000140386.13
ENSG00000035115.22	0.444036	ENSG00000151466.12
ENSG00000174669.12	0.444035	ENSG00000224660.2
ENSG00000104517.13	0.444034	ENSG00000214049.8
ENSG00000035115.22	0.444025	ENSG00000077713.19
ENSG00000169976.7	0.444017	ENSG00000174669.12
ENSG00000196378.13	0.444013	ENSG00000229676.3
ENSG00000166228.9	0.444012	ENSG00000254093.9
ENSG00000101266.19	0.443984	ENSG00000108510.10
ENSG00000113558.19	0.443979	ENSG00000122335.17
ENSG00000136828.19	0.443978	ENSG00000168495.13
ENSG00000135250.17	0.443969	ENSG00000198369.10
ENSG00000115137.12	0.443948	ENSG00000237373.1
ENSG00000100473.18	0.443945	ENSG00000251571.1
ENSG00000143751.10	0.443944	ENSG00000170145.5
ENSG00000168826.16	0.443944	ENSG00000264655.1
ENSG00000011021.23	0.443942	ENSG00000136718.10
ENSG00000083223.18	0.44394	ENSG00000101162.4
ENSG00000161082.13	0.443939	ENSG00000197150.13
ENSG00000154839.10	0.443931	ENSG00000185917.14
ENSG00000184860.10	0.44393	ENSG00000205572.10
ENSG00000100003.18	0.443928	ENSG00000234946.1
ENSG00000198964.14	0.443926	ENSG00000254521.7
ENSG00000035115.22	0.443914	ENSG00000154839.10
ENSG00000069345.12	0.443907	ENSG00000184967.7
ENSG00000100311.17	0.443903	ENSG00000241529.3
ENSG00000136828.19	0.443902	ENSG00000223086.1
ENSG00000104689.10	0.443884	ENSG00000131747.15
ENSG00000143368.10	0.44388	ENSG00000179833.4
ENSG00000136710.10	0.443877	ENSG00000138769.11
ENSG00000005436.14	0.443874	ENSG00000228817.4
ENSG00000213735.2	0.443874	ENSG00000244242.2
ENSG00000223086.1	0.443856	ENSG00000241529.3
ENSG00000201942.1	0.443849	ENSG00000252516.1
ENSG00000164574.16	0.443846	ENSG00000186407.7
ENSG00000100564.9	0.443845	ENSG00000198723.11
ENSG00000132386.11	0.443844	ENSG00000182199.11
ENSG00000144290.17	0.443824	ENSG00000166750.10
ENSG00000079435.10	0.443818	ENSG00000116478.12
ENSG00000005020.13	0.443806	ENSG00000109667.12
ENSG00000144659.13	0.443799	ENSG00000151466.12
ENSG00000248869.7	0.443795	ENSG00000272146.6
ENSG00000153896.19	0.443792	ENSG00000187792.5
ENSG00000127511.10	0.44379	ENSG00000139146.14
ENSG00000104205.16	0.443785	ENSG00000141504.12
ENSG00000001617.12	0.443778	ENSG00000151466.12
ENSG00000014824.14	0.443777	ENSG00000142583.18
ENSG00000222724.1	0.443761	ENSG00000241868.3
ENSG00000169255.15	0.443761	ENSG00000249212.1
ENSG00000224858.5	0.44375	ENSG00000227694.1
ENSG00000126903.16	0.443732	ENSG00000141985.9
ENSG00000188167.9	0.443729	ENSG00000229980.5
ENSG00000175906.5	0.443728	ENSG00000256271.1
ENSG00000100554.12	0.443725	ENSG00000259577.2
ENSG00000112742.10	0.443718	ENSG00000201457.1
ENSG00000167114.13	0.443713	ENSG00000170310.15
ENSG00000200169.1	0.443712	ENSG00000201183.1
ENSG00000151023.17	0.443708	ENSG00000235397.1
ENSG00000100554.12	0.443702	ENSG00000109184.15
ENSG00000232362.1	0.443697	ENSG00000237373.1
ENSG00000116266.11	0.443696	ENSG00000163950.13
ENSG00000112701.18	0.443681	ENSG00000187231.14
ENSG00000175820.4	0.443679	ENSG00000179913.11
ENSG00000121073.15	0.443656	ENSG00000138449.11
ENSG00000101400.6	0.443656	ENSG00000201302.1
ENSG00000132824.14	0.443649	ENSG00000167114.13
ENSG00000173991.6	0.443646	ENSG00000185803.12
ENSG00000169976.7	0.443645	ENSG00000239570.1
ENSG00000172236.18	0.443643	ENSG00000211747.3
ENSG00000132330.18	0.443642	ENSG00000167985.7
ENSG00000142178.9	0.443632	ENSG00000197119.13
ENSG00000108523.16	0.443631	ENSG00000199872.1
ENSG00000207468.1	0.443624	ENSG00000212443.1
ENSG00000126821.8	0.443621	ENSG00000197119.13
ENSG00000087085.16	0.44362	ENSG00000260053.2
ENSG00000091490.11	0.443619	ENSG00000122376.12
ENSG00000177374.13	0.443619	ENSG00000196684.12
ENSG00000116761.12	0.443613	ENSG00000249212.1
ENSG00000167302.11	0.443609	ENSG00000236567.2
ENSG00000187231.14	0.443608	ENSG00000198964.14
ENSG00000170471.15	0.443607	ENSG00000239419.3
ENSG00000144736.14	0.443596	ENSG00000183048.12
ENSG00000075303.13	0.443589	ENSG00000155542.12
ENSG00000112697.17	0.443582	ENSG00000146802.13
ENSG00000103042.9	0.443576	ENSG00000196950.14
ENSG00000104205.16	0.443573	ENSG00000164403.15
ENSG00000083807.10	0.443565	ENSG00000109667.12
ENSG00000116266.11	0.443558	ENSG00000185917.14
ENSG00000162222.14	0.443555	ENSG00000201785.1
ENSG00000151229.13	0.443546	ENSG00000197119.13
ENSG00000137040.10	0.443545	ENSG00000222724.1
ENSG00000235690.2	0.443543	ENSG00000244242.2
ENSG00000140386.13	0.443537	ENSG00000176476.9
ENSG00000172236.18	0.443535	ENSG00000183763.9
ENSG00000196437.12	0.443531	ENSG00000196705.8
ENSG00000128000.17	0.443517	ENSG00000196081.10
ENSG00000139218.18	0.443514	ENSG00000164105.4
ENSG00000003056.8	0.443506	ENSG00000274523.5
ENSG00000151093.8	0.4435	ENSG00000268471.6
ENSG00000179041.4	0.443493	ENSG00000244073.1
ENSG00000162739.14	0.443485	ENSG00000205138.4
ENSG00000092108.22	0.443457	ENSG00000143368.10
ENSG00000056558.11	0.443457	ENSG00000182400.15
ENSG00000196684.12	0.443454	ENSG00000198380.13
ENSG00000132561.14	0.443448	ENSG00000271818.1
ENSG00000201428.1	0.443441	ENSG00000230457.3
ENSG00000222724.1	0.443438	ENSG00000254093.9
ENSG00000198547.10	0.443436	ENSG00000253310.1
ENSG00000119231.11	0.443435	ENSG00000224418.1
ENSG00000122376.12	0.443433	ENSG00000254911.3
ENSG00000106608.17	0.443432	ENSG00000215114.10
ENSG00000126903.16	0.443427	ENSG00000140090.18
ENSG00000123933.17	0.443424	ENSG00000142507.10
ENSG00000168496.4	0.443418	ENSG00000169255.15
ENSG00000102078.16	0.443412	ENSG00000151466.12
ENSG00000142583.18	0.443402	ENSG00000169359.16
ENSG00000052723.12	0.443401	ENSG00000165646.14
ENSG00000144580.14	0.4434	ENSG00000154040.21
ENSG00000076053.12	0.443392	ENSG00000185122.11
ENSG00000149582.16	0.443391	ENSG00000188735.13
ENSG00000241217.3	0.443381	ENSG00000265123.2
ENSG00000145335.17	0.443378	ENSG00000207233.1
ENSG00000165113.13	0.443367	ENSG00000170471.15
ENSG00000064547.14	0.443351	ENSG00000241868.3
ENSG00000138449.11	0.443341	ENSG00000213977.8
ENSG00000220494.4	0.443339	ENSG00000247315.4
ENSG00000116016.14	0.443332	ENSG00000283379.1
ENSG00000185088.14	0.44332	ENSG00000234618.1
ENSG00000119231.11	0.443319	ENSG00000141469.18
ENSG00000100554.12	0.443315	ENSG00000242802.9
ENSG00000160214.13	0.443296	ENSG00000234618.1
ENSG00000196301.3	0.443287	ENSG00000234616.9
ENSG00000189306.11	0.443286	ENSG00000197956.10
ENSG00000162739.14	0.44328	ENSG00000197632.9
ENSG00000163935.14	0.443274	ENSG00000248445.5
ENSG00000207357.1	0.443268	ENSG00000207508.1
ENSG00000201793.1	0.443267	ENSG00000266308.2
ENSG00000004864.14	0.443266	ENSG00000079387.14
ENSG00000129657.16	0.443254	ENSG00000185917.14
ENSG00000005022.6	0.443247	ENSG00000198892.7
ENSG00000179833.4	0.443244	ENSG00000227541.1
ENSG00000029364.12	0.443243	ENSG00000174358.16
ENSG00000140090.18	0.443242	ENSG00000179918.19
ENSG00000164066.13	0.443228	ENSG00000198380.13
ENSG00000037637.11	0.443226	ENSG00000250492.1
ENSG00000155542.12	0.44322	ENSG00000256347.1
ENSG00000116704.8	0.443215	ENSG00000281207.1
ENSG00000240489.1	0.443214	ENSG00000267123.7
ENSG00000133028.12	0.443195	ENSG00000254911.3
ENSG00000104852.15	0.443191	ENSG00000212283.1
ENSG00000112379.9	0.443188	ENSG00000250433.1
ENSG00000227541.1	0.443187	ENSG00000251869.1
ENSG00000164808.17	0.443185	ENSG00000171056.8
ENSG00000173456.5	0.443176	ENSG00000206625.1
ENSG00000125648.15	0.443172	ENSG00000197119.13
ENSG00000104205.16	0.443171	ENSG00000140386.13
ENSG00000001617.12	0.443167	ENSG00000013306.16
ENSG00000073803.14	0.443163	ENSG00000256902.1
ENSG00000150873.12	0.443161	ENSG00000182224.12
ENSG00000005022.6	0.443159	ENSG00000213064.10
ENSG00000174669.12	0.443154	ENSG00000253598.3
ENSG00000163611.11	0.443148	ENSG00000171056.8
ENSG00000104412.8	0.443146	ENSG00000104728.16
ENSG00000109667.12	0.44314	ENSG00000121073.15
ENSG00000224858.5	0.443132	ENSG00000258640.3
ENSG00000200974.1	0.443131	ENSG00000207524.1
ENSG00000103126.15	0.44313	ENSG00000213194.3
ENSG00000109184.15	0.443129	ENSG00000138185.20
ENSG00000140534.14	0.443127	ENSG00000150779.12
ENSG00000200879.1	0.443118	ENSG00000234617.2
ENSG00000134853.12	0.44311	ENSG00000164985.15
ENSG00000141985.9	0.443105	ENSG00000170310.15
ENSG00000108510.10	0.443099	ENSG00000175115.13
ENSG00000124313.18	0.443092	ENSG00000278214.1
ENSG00000075303.13	0.443085	ENSG00000266777.1
ENSG00000197632.9	0.443083	ENSG00000254911.3
ENSG00000172590.18	0.44308	ENSG00000175115.13
ENSG00000100304.13	0.443072	ENSG00000114999.8
ENSG00000143751.10	0.44306	ENSG00000144136.11
ENSG00000119231.11	0.443046	ENSG00000136603.14
ENSG00000125863.20	0.443039	ENSG00000187147.18
ENSG00000204482.11	0.443016	ENSG00000278416.1
ENSG00000144736.14	0.443015	ENSG00000149131.17
ENSG00000249129.1	0.443013	ENSG00000266173.7
ENSG00000150776.18	0.442999	ENSG00000163644.15
ENSG00000068976.14	0.442993	ENSG00000185122.11
ENSG00000188779.12	0.442988	ENSG00000254521.7
ENSG00000166595.12	0.442987	ENSG00000283558.1
ENSG00000179918.19	0.442986	ENSG00000269743.3
ENSG00000100473.18	0.442985	ENSG00000144580.14
ENSG00000132824.14	0.442981	ENSG00000138378.19
ENSG00000001617.12	0.442978	ENSG00000004809.14
ENSG00000127580.17	0.442975	ENSG00000202515.1
ENSG00000006756.16	0.442972	ENSG00000106803.10
ENSG00000105880.7	0.442964	ENSG00000168826.16
ENSG00000164976.9	0.442964	ENSG00000204469.13
ENSG00000004864.14	0.442956	ENSG00000136856.18
ENSG00000079435.10	0.442954	ENSG00000225579.2
ENSG00000005022.6	0.442951	ENSG00000122335.17
ENSG00000089280.19	0.442941	ENSG00000160072.20
ENSG00000109667.12	0.442938	ENSG00000144290.17
ENSG00000052723.12	0.442915	ENSG00000187231.14
ENSG00000206625.1	0.442898	ENSG00000252908.1
ENSG00000139146.14	0.442895	ENSG00000163479.14
ENSG00000197847.12	0.442892	ENSG00000225697.13
ENSG00000203697.12	0.442877	ENSG00000279800.2
ENSG00000004809.14	0.442876	ENSG00000101082.14
ENSG00000169762.17	0.44287	ENSG00000189339.12
ENSG00000178338.11	0.442865	ENSG00000189180.16
ENSG00000052723.12	0.442849	ENSG00000213693.4
ENSG00000100304.13	0.442848	ENSG00000201457.1
ENSG00000100823.12	0.442845	ENSG00000185808.14
ENSG00000069943.10	0.442837	ENSG00000177666.17
ENSG00000102078.16	0.442829	ENSG00000170385.10
ENSG00000144580.14	0.442824	ENSG00000231638.1
ENSG00000185947.15	0.442819	ENSG00000197134.13
ENSG00000137040.10	0.442819	ENSG00000223086.1
ENSG00000151466.12	0.442818	ENSG00000197632.9
ENSG00000070915.10	0.44281	ENSG00000141293.16
ENSG00000207475.1	0.442798	ENSG00000223224.1
ENSG00000078237.7	0.442792	ENSG00000092295.12
ENSG00000101400.6	0.442787	ENSG00000272034.1
ENSG00000123143.13	0.442775	ENSG00000132561.14
ENSG00000008128.23	0.442772	ENSG00000162522.11
ENSG00000091127.14	0.44277	ENSG00000131437.16
ENSG00000133997.12	0.442766	ENSG00000143126.8
ENSG00000105355.9	0.442766	ENSG00000143341.12
ENSG00000140386.13	0.442764	ENSG00000164105.4
ENSG00000136856.18	0.442759	ENSG00000144659.13
ENSG00000115137.12	0.442758	ENSG00000166595.12
ENSG00000166526.18	0.442758	ENSG00000175213.3
ENSG00000005379.17	0.442737	ENSG00000137941.17
ENSG00000013306.16	0.442732	ENSG00000185917.14
ENSG00000126903.16	0.442727	ENSG00000143368.10
ENSG00000109184.15	0.442727	ENSG00000259577.2
ENSG00000083642.19	0.442719	ENSG00000144567.11
ENSG00000107854.6	0.442718	ENSG00000163154.6
ENSG00000136718.10	0.442716	ENSG00000166845.15
ENSG00000133937.5	0.442715	ENSG00000179913.11
ENSG00000154839.10	0.442703	ENSG00000166192.15
ENSG00000145217.14	0.442702	ENSG00000266777.1
ENSG00000112200.17	0.442701	ENSG00000118620.13
ENSG00000201183.1	0.4427	ENSG00000212802.4
ENSG00000105649.10	0.442699	ENSG00000163644.15
ENSG00000052723.12	0.442695	ENSG00000234946.1
ENSG00000059728.11	0.442694	ENSG00000135040.16
ENSG00000003056.8	0.442693	ENSG00000185220.12
ENSG00000099999.15	0.442684	ENSG00000164024.12
ENSG00000212402.1	0.44268	ENSG00000252213.1
ENSG00000116685.16	0.442677	ENSG00000160401.15
ENSG00000185031.6	0.442668	ENSG00000254521.7
ENSG00000115137.12	0.442653	ENSG00000166845.15
ENSG00000200913.1	0.44265	ENSG00000206633.1
ENSG00000092108.22	0.442648	ENSG00000205572.10
ENSG00000082996.20	0.442648	ENSG00000207357.1
ENSG00000104611.12	0.44264	ENSG00000267123.7
ENSG00000028528.15	0.442633	ENSG00000234617.2
ENSG00000151466.12	0.442627	ENSG00000171951.5
ENSG00000166562.9	0.442622	ENSG00000198574.6
ENSG00000140740.11	0.442617	ENSG00000183696.14
ENSG00000237200.1	0.442615	ENSG00000266127.1
ENSG00000174669.12	0.442609	ENSG00000223750.1
ENSG00000109861.17	0.442596	ENSG00000162733.19
ENSG00000140264.21	0.442593	ENSG00000151229.13
ENSG00000126903.16	0.442578	ENSG00000171984.15
ENSG00000171202.7	0.442574	ENSG00000171204.13
ENSG00000165113.13	0.442568	ENSG00000241868.3
ENSG00000144597.14	0.442558	ENSG00000168496.4
ENSG00000158296.14	0.442556	ENSG00000213693.4
ENSG00000004809.14	0.442556	ENSG00000234946.1
ENSG00000144136.11	0.442545	ENSG00000197632.9
ENSG00000196378.13	0.442543	ENSG00000196437.12
ENSG00000088538.13	0.442542	ENSG00000138185.20
ENSG00000178425.14	0.442531	ENSG00000179913.11
ENSG00000100311.17	0.442526	ENSG00000202125.1
ENSG00000164105.4	0.442524	ENSG00000165821.12
ENSG00000011021.23	0.442495	ENSG00000165948.11
ENSG00000140807.7	0.442494	ENSG00000161980.6
ENSG00000154040.21	0.442485	ENSG00000264500.1
ENSG00000198034.11	0.44247	ENSG00000213741.11
ENSG00000103061.13	0.442468	ENSG00000145147.20
ENSG00000136856.18	0.442468	ENSG00000170190.16
ENSG00000139508.15	0.442461	ENSG00000225138.8
ENSG00000180817.12	0.442457	ENSG00000217767.2
ENSG00000095370.20	0.442436	ENSG00000104611.12
ENSG00000168575.10	0.442435	ENSG00000197632.9
ENSG00000223086.1	0.442433	ENSG00000252637.1
ENSG00000127511.10	0.442432	ENSG00000136603.14
ENSG00000184840.12	0.44243	ENSG00000235145.2
ENSG00000126821.8	0.442422	ENSG00000141293.16
ENSG00000100311.17	0.442417	ENSG00000155066.16
ENSG00000135919.14	0.442413	ENSG00000163535.18
ENSG00000075303.13	0.442384	ENSG00000240489.1
ENSG00000200816.1	0.442381	ENSG00000209482.1
ENSG00000004809.14	0.44238	ENSG00000213693.4
ENSG00000189339.12	0.44238	ENSG00000281207.1
ENSG00000139370.12	0.442379	ENSG00000182199.11
ENSG00000103126.15	0.442377	ENSG00000179913.11
ENSG00000201942.1	0.442371	ENSG00000204308.8
ENSG00000135249.8	0.44237	ENSG00000223086.1
ENSG00000082996.20	0.442364	ENSG00000187147.18
ENSG00000196378.13	0.442355	ENSG00000242852.7
ENSG00000168890.14	0.442338	ENSG00000244073.1
ENSG00000178229.8	0.442337	ENSG00000188033.10
ENSG00000083642.19	0.442336	ENSG00000150776.18
ENSG00000125520.14	0.442336	ENSG00000188779.12
ENSG00000137944.18	0.442332	ENSG00000142507.10
ENSG00000054690.14	0.442328	ENSG00000245146.7
ENSG00000122696.14	0.442325	ENSG00000130304.17
ENSG00000164303.11	0.442297	ENSG00000235397.1
ENSG00000140264.21	0.442283	ENSG00000141258.13
ENSG00000100422.14	0.442273	ENSG00000103126.15
ENSG00000145779.8	0.44226	ENSG00000187653.11
ENSG00000164976.9	0.442256	ENSG00000185122.11
ENSG00000175886.10	0.442256	ENSG00000223803.1
ENSG00000198972.3	0.442255	ENSG00000255393.2
ENSG00000070915.10	0.442248	ENSG00000198574.6
ENSG00000164855.16	0.44224	ENSG00000169964.8
ENSG00000151468.11	0.442222	ENSG00000156959.9
ENSG00000108984.15	0.442219	ENSG00000229473.2
ENSG00000201942.1	0.442184	ENSG00000265753.2
ENSG00000151229.13	0.442165	ENSG00000167565.13
ENSG00000185049.16	0.44216	ENSG00000274180.1
ENSG00000120215.10	0.442155	ENSG00000196684.12
ENSG00000000457.14	0.442144	ENSG00000187742.15
ENSG00000103061.13	0.442137	ENSG00000147804.10
ENSG00000157087.20	0.442133	ENSG00000189057.11
ENSG00000135052.16	0.44213	ENSG00000283122.1
ENSG00000169976.7	0.44212	ENSG00000225630.1
ENSG00000144580.14	0.442104	ENSG00000270325.1
ENSG00000116266.11	0.442102	ENSG00000135919.14
ENSG00000169976.7	0.442094	ENSG00000238741.1
ENSG00000004809.14	0.442092	ENSG00000198964.14
ENSG00000102265.12	0.442084	ENSG00000131652.14
ENSG00000083828.16	0.442079	ENSG00000178935.5
ENSG00000120215.10	0.442053	ENSG00000269119.1
ENSG00000120215.10	0.442047	ENSG00000255291.2
ENSG00000065717.15	0.442036	ENSG00000181847.12
ENSG00000143368.10	0.442035	ENSG00000225697.13
ENSG00000144290.17	0.442034	ENSG00000152683.14
ENSG00000140262.18	0.442028	ENSG00000173991.6
ENSG00000174721.10	0.442028	ENSG00000178802.18
ENSG00000178966.17	0.442021	ENSG00000222898.1
ENSG00000151466.12	0.442017	ENSG00000198574.6
ENSG00000197632.9	0.442013	ENSG00000234946.1
ENSG00000122376.12	0.442013	ENSG00000252010.1
ENSG00000141002.20	0.442003	ENSG00000187079.20
ENSG00000079435.10	0.441988	ENSG00000143126.8
ENSG00000258568.1	0.441961	ENSG00000265753.2
ENSG00000120071.15	0.441946	ENSG00000170214.5
ENSG00000184967.7	0.441922	ENSG00000239419.3
ENSG00000083642.19	0.441919	ENSG00000183943.6
ENSG00000238835.1	0.441917	ENSG00000271105.1
ENSG00000013306.16	0.441913	ENSG00000077713.19
ENSG00000112701.18	0.441913	ENSG00000141985.9
ENSG00000115234.11	0.441913	ENSG00000212283.1
ENSG00000103126.15	0.44191	ENSG00000223621.1
ENSG00000163590.14	0.441909	ENSG00000263740.2
ENSG00000244230.3	0.441894	ENSG00000264169.2
ENSG00000132432.14	0.441892	ENSG00000188779.12
ENSG00000151233.11	0.441887	ENSG00000197591.3
ENSG00000142669.15	0.441886	ENSG00000185031.6
ENSG00000168152.13	0.441872	ENSG00000259431.6
ENSG00000100028.12	0.44187	ENSG00000221241.1
ENSG00000087085.16	0.441865	ENSG00000130522.6
ENSG00000205559.5	0.441856	ENSG00000245848.3
ENSG00000135040.16	0.441854	ENSG00000268471.6
ENSG00000144580.14	0.441846	ENSG00000198380.13
ENSG00000136603.14	0.441827	ENSG00000182199.11
ENSG00000204308.8	0.441827	ENSG00000252361.1
ENSG00000174669.12	0.441824	ENSG00000225697.13
ENSG00000167985.7	0.441813	ENSG00000172985.11
ENSG00000184840.12	0.441812	ENSG00000214629.3
ENSG00000112701.18	0.44181	ENSG00000151466.12
ENSG00000149131.17	0.441794	ENSG00000187231.14
ENSG00000169981.11	0.44178	ENSG00000177932.7
ENSG00000142507.10	0.441776	ENSG00000196943.14
ENSG00000114125.14	0.441775	ENSG00000263740.2
ENSG00000103037.12	0.441771	ENSG00000227541.1
ENSG00000140090.18	0.441767	ENSG00000234771.3
ENSG00000003989.18	0.441766	ENSG00000164609.10
ENSG00000198574.6	0.441766	ENSG00000225697.13
ENSG00000123933.17	0.441755	ENSG00000127989.14
ENSG00000152683.14	0.441751	ENSG00000163950.13
ENSG00000114544.17	0.44175	ENSG00000152683.14
ENSG00000160284.15	0.441747	ENSG00000176170.14
ENSG00000100554.12	0.441746	ENSG00000103126.15
ENSG00000139613.12	0.441741	ENSG00000186577.14
ENSG00000110315.7	0.44173	ENSG00000167705.12
ENSG00000101400.6	0.44171	ENSG00000200913.1
ENSG00000140090.18	0.44171	ENSG00000234946.1
ENSG00000116016.14	0.441703	ENSG00000266992.1
ENSG00000103037.12	0.441682	ENSG00000104611.12
ENSG00000143751.10	0.441678	ENSG00000184860.10
ENSG00000013306.16	0.441674	ENSG00000183048.12
ENSG00000211584.14	0.441673	ENSG00000227028.6
ENSG00000126903.16	0.44167	ENSG00000142178.9
ENSG00000171311.13	0.441663	ENSG00000283379.1
ENSG00000021355.13	0.441662	ENSG00000154839.10
ENSG00000139269.3	0.44165	ENSG00000198380.13
ENSG00000109184.15	0.441642	ENSG00000227911.3
ENSG00000112379.9	0.441632	ENSG00000196684.12
ENSG00000129353.15	0.44163	ENSG00000189339.12
ENSG00000001460.18	0.441627	ENSG00000136874.11
ENSG00000168566.13	0.441627	ENSG00000200879.1
ENSG00000140090.18	0.441621	ENSG00000143368.10
ENSG00000052723.12	0.44162	ENSG00000179918.19
ENSG00000139146.14	0.441615	ENSG00000151466.12
ENSG00000143569.19	0.441615	ENSG00000270343.1
ENSG00000125449.7	0.441606	ENSG00000135218.19
ENSG00000177600.9	0.441605	ENSG00000183943.6
ENSG00000021355.13	0.441604	ENSG00000077713.19
ENSG00000115137.12	0.441604	ENSG00000252695.1
ENSG00000200816.1	0.441598	ENSG00000279078.1
ENSG00000005022.6	0.441597	ENSG00000181856.15
ENSG00000139508.15	0.441592	ENSG00000238286.1
ENSG00000102313.9	0.44159	ENSG00000162522.11
ENSG00000159479.17	0.441585	ENSG00000198746.13
ENSG00000138378.19	0.441584	ENSG00000267123.7
ENSG00000201183.1	0.441565	ENSG00000243964.1
ENSG00000196705.8	0.441555	ENSG00000258405.11
ENSG00000226318.1	0.441553	ENSG00000244073.1
ENSG00000138378.19	0.441552	ENSG00000234946.1
ENSG00000083807.10	0.441548	ENSG00000158296.14
ENSG00000100325.15	0.441536	ENSG00000146574.16
ENSG00000005022.6	0.441535	ENSG00000126903.16
ENSG00000103037.12	0.441526	ENSG00000141258.13
ENSG00000104852.15	0.441505	ENSG00000205302.7
ENSG00000142528.16	0.441504	ENSG00000196437.12
ENSG00000106400.12	0.441493	ENSG00000196378.13
ENSG00000079435.10	0.441492	ENSG00000255291.2
ENSG00000173638.19	0.441487	ENSG00000187742.15
ENSG00000005020.13	0.441485	ENSG00000179918.19
ENSG00000115524.17	0.441482	ENSG00000225630.1
ENSG00000141699.11	0.441481	ENSG00000142507.10
ENSG00000119471.15	0.441477	ENSG00000130707.18
ENSG00000108947.5	0.441476	ENSG00000170214.5
ENSG00000166439.6	0.44147	ENSG00000263740.2
ENSG00000125449.7	0.441468	ENSG00000197595.4
ENSG00000144736.14	0.441467	ENSG00000170385.10
ENSG00000108064.11	0.441466	ENSG00000141002.20
ENSG00000182552.15	0.44146	ENSG00000254911.3
ENSG00000223803.1	0.441457	ENSG00000232818.2
ENSG00000213178.3	0.441456	ENSG00000231508.1
ENSG00000100554.12	0.441451	ENSG00000170634.13
ENSG00000202125.1	0.441451	ENSG00000207524.1
ENSG00000109861.17	0.441444	ENSG00000119636.16
ENSG00000083642.19	0.441435	ENSG00000229473.2
ENSG00000139370.12	0.441434	ENSG00000142669.15
ENSG00000142178.9	0.441433	ENSG00000170310.15
ENSG00000169255.15	0.441431	ENSG00000196301.3
ENSG00000090263.16	0.441429	ENSG00000273899.5
ENSG00000175213.3	0.441426	ENSG00000242852.7
ENSG00000185031.6	0.441419	ENSG00000266777.1
ENSG00000207233.1	0.441413	ENSG00000209482.1
ENSG00000095574.12	0.44141	ENSG00000145819.18
ENSG00000163138.19	0.441405	ENSG00000166439.6
ENSG00000165821.12	0.441386	ENSG00000182552.15
ENSG00000101082.14	0.441385	ENSG00000269743.3
ENSG00000112742.10	0.441382	ENSG00000196659.10
ENSG00000122376.12	0.441378	ENSG00000238835.1
ENSG00000104205.16	0.441373	ENSG00000251869.1
ENSG00000156886.12	0.441365	ENSG00000232185.1
ENSG00000125454.12	0.441361	ENSG00000145217.14
ENSG00000101266.19	0.441356	ENSG00000163636.11
ENSG00000173273.16	0.441351	ENSG00000177302.15
ENSG00000200974.1	0.441345	ENSG00000263740.2
ENSG00000122376.12	0.441338	ENSG00000205572.10
ENSG00000142615.8	0.44132	ENSG00000234491.1
ENSG00000268471.6	0.441315	ENSG00000278416.1
ENSG00000013306.16	0.441309	ENSG00000070915.10
ENSG00000162188.6	0.441302	ENSG00000179913.11
ENSG00000138069.18	0.4413	ENSG00000143294.15
ENSG00000207233.1	0.441287	ENSG00000279078.1
ENSG00000007944.15	0.441269	ENSG00000187514.17
ENSG00000100129.18	0.441265	ENSG00000164088.18
ENSG00000168495.13	0.441265	ENSG00000241217.3
ENSG00000131373.15	0.44126	ENSG00000168542.16
ENSG00000112742.10	0.44126	ENSG00000207233.1
ENSG00000140264.21	0.441259	ENSG00000187231.14
ENSG00000063127.16	0.441256	ENSG00000139613.12
ENSG00000170310.15	0.441252	ENSG00000249565.2
ENSG00000004864.14	0.441243	ENSG00000139370.12
ENSG00000149257.16	0.441242	ENSG00000254911.3
ENSG00000137040.10	0.44124	ENSG00000200974.1
ENSG00000112796.10	0.441237	ENSG00000123612.16
ENSG00000166822.13	0.441226	ENSG00000169964.8
ENSG00000008128.23	0.441224	ENSG00000255075.1
ENSG00000112379.9	0.44122	ENSG00000264500.1
ENSG00000104413.18	0.441218	ENSG00000111886.11
ENSG00000230109.1	0.441212	ENSG00000283122.1
ENSG00000207524.1	0.4412	ENSG00000263740.2
ENSG00000137575.12	0.441198	ENSG00000253598.3
ENSG00000149929.16	0.441194	ENSG00000226091.7
ENSG00000229994.1	0.441192	ENSG00000231508.1
ENSG00000075303.13	0.441187	ENSG00000119231.11
ENSG00000004809.14	0.441183	ENSG00000179918.19
ENSG00000073803.14	0.441182	ENSG00000136718.10
ENSG00000113396.13	0.441176	ENSG00000266777.1
ENSG00000173456.5	0.441172	ENSG00000241983.3
ENSG00000102078.16	0.441167	ENSG00000139370.12
ENSG00000166441.13	0.441167	ENSG00000213051.3
ENSG00000110321.19	0.441166	ENSG00000177374.13
ENSG00000229638.1	0.44116	ENSG00000234851.4
ENSG00000207475.1	0.441158	ENSG00000209042.1
ENSG00000075303.13	0.44115	ENSG00000144736.14
ENSG00000111790.14	0.441131	ENSG00000168496.4
ENSG00000102265.12	0.441126	ENSG00000228828.1
ENSG00000112697.17	0.44112	ENSG00000174529.7
ENSG00000234946.1	0.441108	ENSG00000267123.7
ENSG00000112379.9	0.441102	ENSG00000171105.14
ENSG00000202337.1	0.441102	ENSG00000206965.1
ENSG00000150779.12	0.441095	ENSG00000164296.7
ENSG00000207003.1	0.441093	ENSG00000241868.3
ENSG00000070501.12	0.441085	ENSG00000099999.15
ENSG00000185917.14	0.44108	ENSG00000197632.9
ENSG00000142528.16	0.441077	ENSG00000196378.13
ENSG00000077713.19	0.441067	ENSG00000141293.16
ENSG00000138771.16	0.441057	ENSG00000162739.14
ENSG00000124444.16	0.441037	ENSG00000274925.1
ENSG00000115902.11	0.441034	ENSG00000122335.17
ENSG00000138771.16	0.441025	ENSG00000141258.13
ENSG00000099203.7	0.441022	ENSG00000150779.12
ENSG00000197879.17	0.441022	ENSG00000229473.2
ENSG00000144597.14	0.44102	ENSG00000186480.13
ENSG00000174669.12	0.441018	ENSG00000266777.1
ENSG00000120215.10	0.441014	ENSG00000151468.11
ENSG00000166192.15	0.441014	ENSG00000187231.14
ENSG00000100764.14	0.441013	ENSG00000175806.15
ENSG00000197847.12	0.441013	ENSG00000213693.4
ENSG00000147687.19	0.441009	ENSG00000223459.6
ENSG00000116478.12	0.441004	ENSG00000188015.10
ENSG00000077713.19	0.441003	ENSG00000234771.3
ENSG00000164815.11	0.440979	ENSG00000172167.8
ENSG00000142669.15	0.440979	ENSG00000174669.12
ENSG00000170801.10	0.440979	ENSG00000241532.1
ENSG00000241983.3	0.440964	ENSG00000263740.2
ENSG00000121895.8	0.440954	ENSG00000188856.6
ENSG00000183048.12	0.440938	ENSG00000198964.14
ENSG00000201942.1	0.440938	ENSG00000252452.1
ENSG00000076053.12	0.440934	ENSG00000168288.13
ENSG00000164574.16	0.440929	ENSG00000168542.16
ENSG00000207274.1	0.440926	ENSG00000238578.1
ENSG00000134809.9	0.440924	ENSG00000166548.17
ENSG00000138771.16	0.440915	ENSG00000185917.14
ENSG00000141258.13	0.440913	ENSG00000223750.1
ENSG00000167565.13	0.44091	ENSG00000196636.8
ENSG00000123349.15	0.440908	ENSG00000143294.15
ENSG00000005020.13	0.4409	ENSG00000163479.14
ENSG00000011021.23	0.440899	ENSG00000197591.3
ENSG00000138771.16	0.440892	ENSG00000163950.13
ENSG00000200974.1	0.440889	ENSG00000252637.1
ENSG00000156398.13	0.440889	ENSG00000271105.1
ENSG00000163220.11	0.440885	ENSG00000179041.4
ENSG00000163138.19	0.440883	ENSG00000184967.7
ENSG00000104205.16	0.440883	ENSG00000238835.1
ENSG00000135052.16	0.440882	ENSG00000145975.15
ENSG00000105677.12	0.440875	ENSG00000168701.19
ENSG00000172985.11	0.440873	ENSG00000205138.4
ENSG00000142669.15	0.440868	ENSG00000149131.17
ENSG00000101400.6	0.440866	ENSG00000207280.1
ENSG00000105971.15	0.440855	ENSG00000112379.9
ENSG00000206633.1	0.440855	ENSG00000212493.1
ENSG00000231508.1	0.440851	ENSG00000235090.1
ENSG00000105355.9	0.44085	ENSG00000163138.19
ENSG00000073803.14	0.440838	ENSG00000188015.10
ENSG00000164011.18	0.440831	ENSG00000225192.1
ENSG00000105393.16	0.440819	ENSG00000144895.12
ENSG00000238835.1	0.440796	ENSG00000240489.1
ENSG00000144306.15	0.440791	ENSG00000213064.10
ENSG00000117697.15	0.440783	ENSG00000167578.18
ENSG00000144736.14	0.440773	ENSG00000187231.14
ENSG00000064932.16	0.440771	ENSG00000231304.2
ENSG00000109956.13	0.440763	ENSG00000154473.18
ENSG00000144659.13	0.440758	ENSG00000185031.6
ENSG00000100003.18	0.440754	ENSG00000163535.18
ENSG00000100764.14	0.440748	ENSG00000146278.11
ENSG00000158482.10	0.440748	ENSG00000238578.1
ENSG00000166595.12	0.44074	ENSG00000170819.5
ENSG00000140993.11	0.440734	ENSG00000185561.10
ENSG00000100311.17	0.440731	ENSG00000200169.1
ENSG00000095370.20	0.440723	ENSG00000198574.6
ENSG00000099203.7	0.440712	ENSG00000228828.1
ENSG00000101856.10	0.440706	ENSG00000142507.10
ENSG00000196301.3	0.440694	ENSG00000259577.2
ENSG00000182606.17	0.440693	ENSG00000204104.12
ENSG00000115524.17	0.440675	ENSG00000198892.7
ENSG00000064932.16	0.440672	ENSG00000143546.10
ENSG00000100028.12	0.440672	ENSG00000201264.1
ENSG00000070915.10	0.440668	ENSG00000185917.14
ENSG00000034510.6	0.440663	ENSG00000149582.16
ENSG00000201544.1	0.44066	ENSG00000207233.1
ENSG00000127511.10	0.440656	ENSG00000144659.13
ENSG00000122335.17	0.440653	ENSG00000198964.14
ENSG00000112739.17	0.44065	ENSG00000162927.14
ENSG00000088538.13	0.440634	ENSG00000177374.13
ENSG00000252010.1	0.44063	ENSG00000271105.1
ENSG00000165244.7	0.440626	ENSG00000196793.14
ENSG00000001617.12	0.440623	ENSG00000254911.3
ENSG00000157306.14	0.440612	ENSG00000158545.16
ENSG00000100129.18	0.440603	ENSG00000142507.10
ENSG00000145819.18	0.440602	ENSG00000270325.1
ENSG00000122376.12	0.440598	ENSG00000140090.18
ENSG00000071242.12	0.44059	ENSG00000083750.13
ENSG00000121671.12	0.44058	ENSG00000198796.7
ENSG00000167637.18	0.440563	ENSG00000170260.9
ENSG00000141756.19	0.440563	ENSG00000198796.7
ENSG00000132824.14	0.44056	ENSG00000170310.15
ENSG00000172236.18	0.440552	ENSG00000227372.12
ENSG00000110025.13	0.440549	ENSG00000158482.10
ENSG00000197713.15	0.440549	ENSG00000235482.1
ENSG00000163644.15	0.440547	ENSG00000166024.14
ENSG00000164403.15	0.440546	ENSG00000170145.5
ENSG00000147164.12	0.440536	ENSG00000200913.1
ENSG00000139370.12	0.440525	ENSG00000155542.12
ENSG00000217527.1	0.440515	ENSG00000241913.1
ENSG00000259577.2	0.440506	ENSG00000283558.1
ENSG00000052802.13	0.440502	ENSG00000204469.13
ENSG00000133997.12	0.440483	ENSG00000159479.17
ENSG00000133997.12	0.440468	ENSG00000225579.2
ENSG00000074319.13	0.440465	ENSG00000106025.9
ENSG00000132275.11	0.440464	ENSG00000234618.1
ENSG00000132330.18	0.440458	ENSG00000251869.1
ENSG00000076351.13	0.440457	ENSG00000119705.10
ENSG00000227911.3	0.440437	ENSG00000232185.1
ENSG00000175505.11	0.440436	ENSG00000282996.1
ENSG00000138378.19	0.440432	ENSG00000223750.1
ENSG00000136891.14	0.44043	ENSG00000164296.7
ENSG00000185947.15	0.44043	ENSG00000189180.16
ENSG00000206634.1	0.440414	ENSG00000207280.1
ENSG00000076351.13	0.44041	ENSG00000170385.10
ENSG00000162739.14	0.440409	ENSG00000164403.15
ENSG00000232362.1	0.440403	ENSG00000250492.1
ENSG00000005022.6	0.4404	ENSG00000132432.14
ENSG00000101400.6	0.440395	ENSG00000222345.1
ENSG00000175467.15	0.440395	ENSG00000260428.3
ENSG00000128591.16	0.440392	ENSG00000143387.14
ENSG00000103510.20	0.440389	ENSG00000136108.15
ENSG00000108947.5	0.440378	ENSG00000113525.10
ENSG00000119446.14	0.440365	ENSG00000162981.14
ENSG00000171502.15	0.440353	ENSG00000273018.7
ENSG00000169116.11	0.440344	ENSG00000274523.5
ENSG00000127081.14	0.440336	ENSG00000242852.7
ENSG00000155542.12	0.440326	ENSG00000198892.7
ENSG00000125731.13	0.440326	ENSG00000225697.13
ENSG00000119929.13	0.440321	ENSG00000131470.15
ENSG00000117155.17	0.440318	ENSG00000164211.13
ENSG00000077713.19	0.440313	ENSG00000185917.14
ENSG00000007520.4	0.44031	ENSG00000074319.13
ENSG00000105329.11	0.440306	ENSG00000164296.7
ENSG00000116266.11	0.440305	ENSG00000138378.19
ENSG00000013306.16	0.440304	ENSG00000151229.13
ENSG00000063127.16	0.4403	ENSG00000169221.14
ENSG00000083807.10	0.440289	ENSG00000168575.10
ENSG00000144535.20	0.440288	ENSG00000151023.17
ENSG00000109184.15	0.440288	ENSG00000251580.3
ENSG00000075303.13	0.440283	ENSG00000139146.14
ENSG00000106400.12	0.440277	ENSG00000198546.15
ENSG00000112379.9	0.440267	ENSG00000120071.15
ENSG00000145147.20	0.440263	ENSG00000172123.13
ENSG00000052802.13	0.440252	ENSG00000134853.12
ENSG00000131652.14	0.440243	ENSG00000259431.6
ENSG00000102313.9	0.440216	ENSG00000196776.17
ENSG00000123612.16	0.440214	ENSG00000224445.3
ENSG00000163888.4	0.440207	ENSG00000165948.11
ENSG00000115902.11	0.440204	ENSG00000165646.14
ENSG00000134825.16	0.440201	ENSG00000168890.14
ENSG00000164105.4	0.4402	ENSG00000197956.10
ENSG00000135218.19	0.44019	ENSG00000213194.3
ENSG00000170634.13	0.440182	ENSG00000182224.12
ENSG00000115514.12	0.440179	ENSG00000253352.10
ENSG00000130193.8	0.440178	ENSG00000259431.6
ENSG00000283122.1	0.440177	ENSG00000283558.1
ENSG00000207274.1	0.440165	ENSG00000207344.1
ENSG00000109667.12	0.440156	ENSG00000139146.14
ENSG00000007944.15	0.440153	ENSG00000197879.17
ENSG00000144567.11	0.440123	ENSG00000196943.14
ENSG00000138378.19	0.440123	ENSG00000260428.3
ENSG00000125449.7	0.440118	ENSG00000131373.15
ENSG00000149743.14	0.440117	ENSG00000211697.4
ENSG00000118007.13	0.440111	ENSG00000144136.11
ENSG00000141424.13	0.44009	ENSG00000144290.17
ENSG00000110315.7	0.440085	ENSG00000166439.6
ENSG00000076053.12	0.440068	ENSG00000170854.18
ENSG00000088538.13	0.44006	ENSG00000102349.18
ENSG00000162739.14	0.440058	ENSG00000234946.1
ENSG00000110844.14	0.440057	ENSG00000138780.15
ENSG00000101654.18	0.440055	ENSG00000202347.1
ENSG00000125775.15	0.440053	ENSG00000248445.5
ENSG00000077713.19	0.440047	ENSG00000132824.14
ENSG00000137040.10	0.440043	ENSG00000166439.6
ENSG00000116266.11	0.440037	ENSG00000168575.10
ENSG00000079387.14	0.440034	ENSG00000102078.16
ENSG00000156398.13	0.440016	ENSG00000170310.15
ENSG00000115137.12	0.440014	ENSG00000170634.13
ENSG00000112701.18	0.440012	ENSG00000143751.10
ENSG00000133937.5	0.440012	ENSG00000249212.1
ENSG00000136856.18	0.440002	ENSG00000139146.14
ENSG00000111837.12	0.439999	ENSG00000120137.7
ENSG00000004809.14	0.439999	ENSG00000136856.18
ENSG00000205138.4	0.439987	ENSG00000271105.1
ENSG00000112379.9	0.439986	ENSG00000189283.10
ENSG00000163154.6	0.439985	ENSG00000183578.8
ENSG00000021355.13	0.439979	ENSG00000035115.22
ENSG00000104313.20	0.439975	ENSG00000162522.11
ENSG00000241868.3	0.439973	ENSG00000241983.3
ENSG00000156398.13	0.439967	ENSG00000238741.1
ENSG00000229954.1	0.439966	ENSG00000255152.8
ENSG00000140534.14	0.439948	ENSG00000217527.1
ENSG00000145826.9	0.439945	ENSG00000273018.7
ENSG00000140386.13	0.439918	ENSG00000151466.12
ENSG00000153283.13	0.439904	ENSG00000174672.16
ENSG00000116704.8	0.439903	ENSG00000151229.13
ENSG00000170634.13	0.439902	ENSG00000213735.2
ENSG00000197724.11	0.439901	ENSG00000197879.17
ENSG00000226318.1	0.439901	ENSG00000231307.1
ENSG00000101266.19	0.439898	ENSG00000102030.16
ENSG00000126821.8	0.439893	ENSG00000139370.12
ENSG00000076053.12	0.439882	ENSG00000100239.16
ENSG00000075303.13	0.439877	ENSG00000168575.10
ENSG00000104611.12	0.439876	ENSG00000149131.17
ENSG00000213406.3	0.439871	ENSG00000224389.9
ENSG00000088970.16	0.439864	ENSG00000163138.19
ENSG00000129657.16	0.439856	ENSG00000260428.3
ENSG00000070915.10	0.439849	ENSG00000155542.12
ENSG00000141098.13	0.439842	ENSG00000233786.1
ENSG00000101266.19	0.439839	ENSG00000126773.13
ENSG00000064932.16	0.439839	ENSG00000196636.8
ENSG00000075303.13	0.439836	ENSG00000205138.4
ENSG00000133874.2	0.439831	ENSG00000239419.3
ENSG00000198574.6	0.439821	ENSG00000238835.1
ENSG00000138769.11	0.439812	ENSG00000168096.15
ENSG00000207344.1	0.439811	ENSG00000209042.1
ENSG00000139370.12	0.43981	ENSG00000224660.2
ENSG00000076351.13	0.439804	ENSG00000152683.14
ENSG00000112701.18	0.439797	ENSG00000179833.4
ENSG00000136856.18	0.439792	ENSG00000266777.1
ENSG00000066855.16	0.439782	ENSG00000273033.2
ENSG00000141293.16	0.439778	ENSG00000269743.3
ENSG00000103269.14	0.439776	ENSG00000239419.3
ENSG00000183576.13	0.439765	ENSG00000187742.15
ENSG00000141002.20	0.439759	ENSG00000226761.3
ENSG00000175467.15	0.439757	ENSG00000186193.9
ENSG00000167114.13	0.439755	ENSG00000197119.13
ENSG00000141258.13	0.439753	ENSG00000164300.17
ENSG00000099203.7	0.439736	ENSG00000109066.14
ENSG00000137040.10	0.439736	ENSG00000167257.11
ENSG00000151468.11	0.439734	ENSG00000159479.17
ENSG00000145975.15	0.439725	ENSG00000162522.11
ENSG00000142615.8	0.439712	ENSG00000170819.5
ENSG00000128739.23	0.439709	ENSG00000207280.1
ENSG00000102078.16	0.439708	ENSG00000136856.18
ENSG00000155099.8	0.439704	ENSG00000185122.11
ENSG00000165646.14	0.439702	ENSG00000174032.17
ENSG00000115524.17	0.439701	ENSG00000141469.18
ENSG00000167257.11	0.439701	ENSG00000241217.3
ENSG00000164403.15	0.439674	ENSG00000198574.6
ENSG00000139370.12	0.439654	ENSG00000240489.1
ENSG00000136891.14	0.439646	ENSG00000259431.6
ENSG00000142669.15	0.439632	ENSG00000145217.14
ENSG00000061936.10	0.439623	ENSG00000125520.14
ENSG00000164124.11	0.439616	ENSG00000168890.14
ENSG00000061936.10	0.439614	ENSG00000075303.13
ENSG00000145545.12	0.439608	ENSG00000198369.10
ENSG00000100372.15	0.439606	ENSG00000223750.1
ENSG00000163950.13	0.439595	ENSG00000170310.15
ENSG00000135249.8	0.439595	ENSG00000204308.8
ENSG00000223459.6	0.439595	ENSG00000258640.3
ENSG00000115129.14	0.43959	ENSG00000125735.11
ENSG00000168496.4	0.439589	ENSG00000226091.7
ENSG00000229473.2	0.439579	ENSG00000241587.3
ENSG00000079387.14	0.43957	ENSG00000170145.5
ENSG00000170145.5	0.439568	ENSG00000170385.10
ENSG00000007541.17	0.439552	ENSG00000225579.2
ENSG00000100422.14	0.439549	ENSG00000205559.5
ENSG00000229132.2	0.439547	ENSG00000242802.9
ENSG00000076053.12	0.439544	ENSG00000161980.6
ENSG00000066813.14	0.439538	ENSG00000281912.1
ENSG00000100003.18	0.439528	ENSG00000104205.16
ENSG00000077713.19	0.439522	ENSG00000213693.4
ENSG00000135250.17	0.439513	ENSG00000164808.17
ENSG00000100473.18	0.439512	ENSG00000112379.9
ENSG00000137364.5	0.439509	ENSG00000167460.17
ENSG00000111011.18	0.4395	ENSG00000234618.1
ENSG00000131080.15	0.439496	ENSG00000178802.18
ENSG00000184840.12	0.439483	ENSG00000243175.1
ENSG00000158482.10	0.439475	ENSG00000265145.1
ENSG00000075213.11	0.439471	ENSG00000132432.14
ENSG00000113558.19	0.43947	ENSG00000197632.9
ENSG00000106483.12	0.439464	ENSG00000138378.19
ENSG00000142583.18	0.439462	ENSG00000151229.13
ENSG00000252516.1	0.439457	ENSG00000252637.1
ENSG00000101856.10	0.439451	ENSG00000165782.11
ENSG00000136270.14	0.439444	ENSG00000256019.1
ENSG00000124602.10	0.43944	ENSG00000175567.11
ENSG00000064932.16	0.439436	ENSG00000249565.2
ENSG00000116704.8	0.43943	ENSG00000198168.9
ENSG00000059915.17	0.439428	ENSG00000105327.18
ENSG00000177600.9	0.439425	ENSG00000197724.11
ENSG00000172985.11	0.439421	ENSG00000256347.1
ENSG00000172466.16	0.439419	ENSG00000197008.10
ENSG00000139370.12	0.439415	ENSG00000188779.12
ENSG00000106483.12	0.439414	ENSG00000267123.7
ENSG00000121864.10	0.439414	ENSG00000277462.2
ENSG00000137770.14	0.439411	ENSG00000154040.21
ENSG00000029364.12	0.439409	ENSG00000141424.13
ENSG00000028528.15	0.439408	ENSG00000104852.15
ENSG00000138771.16	0.439405	ENSG00000213064.10
ENSG00000139218.18	0.4394	ENSG00000151466.12
ENSG00000101266.19	0.439397	ENSG00000273033.2
ENSG00000075303.13	0.439391	ENSG00000227541.1
ENSG00000200913.1	0.439376	ENSG00000206634.1
ENSG00000099797.15	0.439372	ENSG00000141002.20
ENSG00000164011.18	0.439366	ENSG00000255559.1
ENSG00000131080.15	0.439365	ENSG00000144535.20
ENSG00000010932.17	0.439363	ENSG00000253310.1
ENSG00000110844.14	0.439349	ENSG00000137040.10
ENSG00000139197.11	0.439347	ENSG00000173272.16
ENSG00000137575.12	0.439344	ENSG00000162739.14
ENSG00000123268.9	0.439343	ENSG00000168010.11
ENSG00000101266.19	0.439334	ENSG00000108523.16
ENSG00000169116.11	0.439334	ENSG00000230457.3
ENSG00000079387.14	0.439332	ENSG00000172985.11
ENSG00000140993.11	0.439331	ENSG00000145850.9
ENSG00000136603.14	0.43933	ENSG00000167114.13
ENSG00000141469.18	0.43932	ENSG00000197119.13
ENSG00000135919.14	0.439314	ENSG00000231304.2
ENSG00000003989.18	0.439313	ENSG00000138449.11
ENSG00000138185.20	0.439312	ENSG00000151468.11
ENSG00000225423.1	0.439304	ENSG00000260452.1
ENSG00000122376.12	0.439298	ENSG00000164300.17
ENSG00000143368.10	0.439289	ENSG00000183605.17
ENSG00000161980.6	0.439278	ENSG00000163644.15
ENSG00000200087.1	0.43927	ENSG00000212283.1
ENSG00000085274.16	0.439263	ENSG00000198723.11
ENSG00000075303.13	0.439256	ENSG00000125454.12
ENSG00000128578.10	0.439254	ENSG00000166900.17
ENSG00000126773.13	0.43925	ENSG00000200169.1
ENSG00000169116.11	0.439249	ENSG00000171428.15
ENSG00000185917.14	0.439238	ENSG00000198892.7
ENSG00000250754.6	0.439237	ENSG00000260053.2
ENSG00000177842.12	0.439236	ENSG00000179195.16
ENSG00000001617.12	0.439235	ENSG00000162739.14
ENSG00000001617.12	0.439227	ENSG00000187231.14
ENSG00000164362.21	0.439225	ENSG00000168152.13
ENSG00000169221.14	0.43922	ENSG00000196950.14
ENSG00000100554.12	0.439207	ENSG00000186480.13
ENSG00000162222.14	0.439207	ENSG00000252213.1
ENSG00000109066.14	0.439201	ENSG00000167608.12
ENSG00000116005.12	0.439194	ENSG00000204469.13
ENSG00000058866.15	0.439191	ENSG00000149541.10
ENSG00000125731.13	0.439185	ENSG00000140386.13
ENSG00000108064.11	0.439183	ENSG00000181847.12
ENSG00000198169.9	0.439182	ENSG00000264278.1
ENSG00000142556.19	0.439156	ENSG00000176024.18
ENSG00000144580.14	0.439155	ENSG00000166595.12
ENSG00000004864.14	0.439153	ENSG00000167985.7
ENSG00000073803.14	0.439152	ENSG00000164303.11
ENSG00000108947.5	0.439151	ENSG00000234491.1
ENSG00000108064.11	0.439137	ENSG00000223459.6
ENSG00000109171.15	0.439136	ENSG00000170190.16
ENSG00000141258.13	0.439134	ENSG00000156398.13
ENSG00000104866.11	0.439124	ENSG00000119929.13
ENSG00000088356.6	0.439115	ENSG00000136828.19
ENSG00000167637.18	0.439104	ENSG00000189180.16
ENSG00000113525.10	0.439094	ENSG00000249212.1
ENSG00000163875.16	0.439087	ENSG00000248092.8
ENSG00000132386.11	0.439085	ENSG00000234946.1
ENSG00000160055.20	0.439073	ENSG00000188167.9
ENSG00000107854.6	0.439067	ENSG00000185973.12
ENSG00000102178.13	0.439066	ENSG00000112742.10
ENSG00000196950.14	0.43906	ENSG00000281207.1
ENSG00000095370.20	0.439057	ENSG00000104205.16
ENSG00000146278.11	0.439036	ENSG00000175087.10
ENSG00000112379.9	0.43902	ENSG00000227911.3
ENSG00000100422.14	0.439009	ENSG00000138190.17
ENSG00000088970.16	0.439006	ENSG00000202125.1
ENSG00000166562.9	0.439006	ENSG00000231304.2
ENSG00000166049.11	0.438994	ENSG00000170634.13
ENSG00000083807.10	0.438989	ENSG00000163535.18
ENSG00000104313.20	0.438987	ENSG00000198547.10
ENSG00000110315.7	0.438984	ENSG00000114125.14
ENSG00000168995.13	0.438983	ENSG00000213693.4
ENSG00000178425.14	0.438974	ENSG00000244242.2
ENSG00000138190.17	0.438966	ENSG00000249212.1
ENSG00000116266.11	0.438963	ENSG00000118596.12
ENSG00000128739.23	0.438963	ENSG00000222345.1
ENSG00000100239.16	0.43896	ENSG00000116005.12
ENSG00000139613.12	0.438957	ENSG00000227028.6
ENSG00000112299.8	0.438949	ENSG00000112303.14
ENSG00000241217.3	0.438944	ENSG00000259585.2
ENSG00000134569.10	0.438937	ENSG00000226091.7
ENSG00000132467.4	0.438928	ENSG00000160948.14
ENSG00000165698.16	0.438919	ENSG00000234617.2
ENSG00000268471.6	0.438905	ENSG00000274523.5
ENSG00000162522.11	0.438903	ENSG00000182103.5
ENSG00000104413.18	0.4389	ENSG00000133937.5
ENSG00000120832.10	0.438894	ENSG00000197724.11
ENSG00000056558.11	0.438891	ENSG00000260452.1
ENSG00000214629.3	0.43889	ENSG00000255409.1
ENSG00000162522.11	0.438873	ENSG00000198547.10
ENSG00000104313.20	0.438867	ENSG00000152990.14
ENSG00000094841.14	0.438862	ENSG00000270343.1
ENSG00000138378.19	0.438849	ENSG00000149418.11
ENSG00000147164.12	0.438845	ENSG00000265185.6
ENSG00000100359.21	0.43884	ENSG00000266777.1
ENSG00000112303.14	0.438836	ENSG00000132467.4
ENSG00000135919.14	0.438828	ENSG00000184860.10
ENSG00000163558.13	0.438818	ENSG00000163644.15
ENSG00000129353.15	0.438815	ENSG00000157800.18
ENSG00000077713.19	0.438815	ENSG00000166192.15
ENSG00000131437.16	0.438804	ENSG00000168288.13
ENSG00000179041.4	0.438792	ENSG00000234335.1
ENSG00000061936.10	0.438792	ENSG00000238741.1
ENSG00000007376.8	0.438791	ENSG00000160214.13
ENSG00000158296.14	0.438783	ENSG00000197119.13
ENSG00000007350.17	0.438773	ENSG00000099203.7
ENSG00000140988.16	0.438769	ENSG00000241913.1
ENSG00000100003.18	0.438768	ENSG00000167985.7
ENSG00000145819.18	0.438762	ENSG00000249212.1
ENSG00000117395.13	0.438761	ENSG00000119711.13
ENSG00000174371.17	0.438761	ENSG00000186407.7
ENSG00000198711.5	0.438755	ENSG00000249129.1
ENSG00000141469.18	0.438747	ENSG00000151229.13
ENSG00000101400.6	0.438746	ENSG00000205302.7
ENSG00000105355.9	0.438742	ENSG00000254093.9
ENSG00000125454.12	0.438729	ENSG00000170385.10
ENSG00000135218.19	0.438727	ENSG00000168542.16
ENSG00000180221.6	0.43872	ENSG00000204104.12
ENSG00000144290.17	0.43872	ENSG00000238286.1
ENSG00000164976.9	0.438713	ENSG00000197879.17
ENSG00000165716.11	0.438709	ENSG00000223621.1
ENSG00000133872.14	0.438705	ENSG00000186193.9
ENSG00000109184.15	0.438698	ENSG00000249212.1
ENSG00000123096.12	0.438686	ENSG00000184402.15
ENSG00000100823.12	0.438686	ENSG00000198856.13
ENSG00000151093.8	0.438674	ENSG00000274523.5
ENSG00000113558.19	0.438671	ENSG00000151466.12
ENSG00000131373.15	0.438666	ENSG00000283379.1
ENSG00000163479.14	0.438656	ENSG00000167985.7
ENSG00000135218.19	0.438654	ENSG00000179913.11
ENSG00000140534.14	0.438649	ENSG00000230897.1
ENSG00000135218.19	0.438645	ENSG00000283379.1
ENSG00000064932.16	0.438637	ENSG00000280466.1
ENSG00000169919.17	0.43863	ENSG00000174842.17
ENSG00000170634.13	0.438626	ENSG00000175376.9
ENSG00000134760.6	0.438614	ENSG00000144597.14
ENSG00000114767.7	0.43861	ENSG00000255409.1
ENSG00000091490.11	0.438604	ENSG00000252010.1
ENSG00000075303.13	0.438595	ENSG00000174032.17
ENSG00000106483.12	0.438593	ENSG00000174669.12
ENSG00000184967.7	0.438592	ENSG00000263740.2
ENSG00000069702.11	0.438591	ENSG00000164362.21
ENSG00000075303.13	0.438589	ENSG00000102078.16
ENSG00000147274.14	0.438584	ENSG00000254093.9
ENSG00000138769.11	0.43858	ENSG00000224389.9
ENSG00000069702.11	0.438572	ENSG00000078237.7
ENSG00000162927.14	0.438565	ENSG00000164603.12
ENSG00000231019.1	0.438562	ENSG00000235313.1
ENSG00000005020.13	0.438561	ENSG00000126903.16
ENSG00000014824.14	0.438555	ENSG00000211584.14
ENSG00000151023.17	0.438554	ENSG00000182224.12
ENSG00000159210.10	0.438554	ENSG00000206755.1
ENSG00000103381.12	0.438552	ENSG00000243316.7
ENSG00000112701.18	0.43855	ENSG00000132386.11
ENSG00000104689.10	0.438543	ENSG00000145779.8
ENSG00000100823.12	0.438517	ENSG00000116005.12
ENSG00000035115.22	0.438517	ENSG00000171984.15
ENSG00000110315.7	0.438515	ENSG00000239419.3
ENSG00000136603.14	0.438511	ENSG00000266777.1
ENSG00000149131.17	0.438508	ENSG00000197632.9
ENSG00000125731.13	0.438507	ENSG00000151466.12
ENSG00000114767.7	0.438501	ENSG00000214629.3
ENSG00000258568.1	0.438499	ENSG00000263740.2
ENSG00000111011.18	0.438487	ENSG00000263266.2
ENSG00000170145.5	0.43848	ENSG00000183048.12
ENSG00000100823.12	0.438478	ENSG00000227347.1
ENSG00000206634.1	0.438477	ENSG00000222345.1
ENSG00000211695.2	0.438473	ENSG00000211697.4
ENSG00000151093.8	0.438473	ENSG00000278416.1
ENSG00000113396.13	0.43847	ENSG00000168575.10
ENSG00000213064.10	0.438458	ENSG00000238741.1
ENSG00000103599.20	0.438455	ENSG00000120071.15
ENSG00000142669.15	0.438446	ENSG00000254911.3
ENSG00000164897.14	0.438445	ENSG00000165548.11
ENSG00000164066.13	0.438443	ENSG00000252695.1
ENSG00000119929.13	0.43844	ENSG00000183943.6
ENSG00000101916.12	0.43844	ENSG00000184840.12
ENSG00000166192.15	0.438433	ENSG00000170190.16
ENSG00000118007.13	0.438428	ENSG00000271105.1
ENSG00000207003.1	0.438426	ENSG00000223086.1
ENSG00000167034.10	0.438425	ENSG00000177551.5
ENSG00000103769.10	0.438424	ENSG00000132326.12
ENSG00000121933.19	0.438412	ENSG00000223551.1
ENSG00000029364.12	0.438404	ENSG00000152683.14
ENSG00000110315.7	0.438403	ENSG00000136828.19
ENSG00000013306.16	0.438401	ENSG00000075303.13
ENSG00000170310.15	0.4384	ENSG00000269743.3
ENSG00000102313.9	0.438395	ENSG00000168496.4
ENSG00000118007.13	0.438392	ENSG00000149418.11
ENSG00000166716.10	0.438382	ENSG00000167528.13
ENSG00000241217.3	0.438372	ENSG00000254093.9
ENSG00000182628.13	0.438363	ENSG00000198964.14
ENSG00000171467.16	0.438357	ENSG00000196793.14
ENSG00000169116.11	0.438353	ENSG00000185122.11
ENSG00000224858.5	0.438344	ENSG00000277610.1
ENSG00000169964.8	0.438338	ENSG00000175606.11
ENSG00000171202.7	0.438338	ENSG00000234797.5
ENSG00000003056.8	0.438337	ENSG00000169116.11
ENSG00000119408.17	0.438319	ENSG00000184613.11
ENSG00000110844.14	0.438318	ENSG00000147274.14
ENSG00000141002.20	0.438314	ENSG00000256019.1
ENSG00000206633.1	0.438312	ENSG00000207280.1
ENSG00000198964.14	0.43831	ENSG00000234946.1
ENSG00000064199.7	0.438309	ENSG00000165698.16
ENSG00000260428.3	0.438308	ENSG00000271105.1
ENSG00000176402.6	0.438306	ENSG00000211594.2
ENSG00000118680.14	0.438276	ENSG00000161980.6
ENSG00000100028.12	0.438271	ENSG00000200913.1
ENSG00000119705.10	0.438256	ENSG00000174358.16
ENSG00000252695.1	0.438241	ENSG00000270379.6
ENSG00000197591.3	0.438234	ENSG00000235397.1
ENSG00000079435.10	0.438231	ENSG00000135446.17
ENSG00000083642.19	0.438223	ENSG00000163644.15
ENSG00000080819.9	0.438219	ENSG00000091436.17
ENSG00000100554.12	0.438214	ENSG00000255291.2
ENSG00000063127.16	0.438211	ENSG00000109667.12
ENSG00000138771.16	0.438206	ENSG00000213693.4
ENSG00000146859.6	0.438205	ENSG00000151881.15
ENSG00000207508.1	0.438197	ENSG00000223086.1
ENSG00000186480.13	0.438186	ENSG00000242802.9
ENSG00000091436.17	0.438175	ENSG00000110844.14
ENSG00000100473.18	0.438174	ENSG00000154040.21
ENSG00000108474.17	0.438161	ENSG00000127989.14
ENSG00000163795.14	0.43815	ENSG00000165655.17
ENSG00000105732.13	0.438149	ENSG00000213015.9
ENSG00000086848.15	0.438146	ENSG00000134824.14
ENSG00000079435.10	0.438144	ENSG00000131591.18
ENSG00000196123.13	0.438143	ENSG00000213213.14
ENSG00000165548.11	0.438136	ENSG00000223551.1
ENSG00000144736.14	0.43812	ENSG00000145217.14
ENSG00000079435.10	0.438118	ENSG00000130522.6
ENSG00000144306.15	0.438118	ENSG00000238835.1
ENSG00000134569.10	0.43811	ENSG00000149929.16
ENSG00000139370.12	0.438092	ENSG00000144659.13
ENSG00000162191.14	0.438085	ENSG00000175063.17
ENSG00000130522.6	0.438083	ENSG00000232185.1
ENSG00000161980.6	0.43808	ENSG00000168288.13
ENSG00000223621.1	0.438076	ENSG00000255075.1
ENSG00000123159.16	0.438071	ENSG00000253310.1
ENSG00000139433.11	0.438065	ENSG00000169919.17
ENSG00000240489.1	0.438065	ENSG00000251869.1
ENSG00000035115.22	0.438063	ENSG00000142178.9
ENSG00000136874.11	0.438052	ENSG00000165752.17
ENSG00000241318.3	0.438041	ENSG00000265719.1
ENSG00000136535.15	0.43804	ENSG00000236567.2
ENSG00000170385.10	0.438034	ENSG00000212125.2
ENSG00000100372.15	0.438033	ENSG00000158296.14
ENSG00000140264.21	0.438024	ENSG00000197847.12
ENSG00000059915.17	0.438024	ENSG00000232267.1
ENSG00000076351.13	0.438018	ENSG00000157593.19
ENSG00000137575.12	0.438013	ENSG00000266777.1
ENSG00000174032.17	0.438012	ENSG00000187231.14
ENSG00000164976.9	0.438011	ENSG00000177600.9
ENSG00000201793.1	0.437997	ENSG00000207524.1
ENSG00000068354.16	0.437993	ENSG00000205356.10
ENSG00000132432.14	0.437992	ENSG00000170145.5
ENSG00000122122.10	0.437988	ENSG00000214279.13
ENSG00000147164.12	0.437988	ENSG00000221241.1
ENSG00000100422.14	0.437986	ENSG00000125449.7
ENSG00000102030.16	0.437982	ENSG00000105355.9
ENSG00000091490.11	0.437981	ENSG00000100359.21
ENSG00000157020.18	0.437981	ENSG00000183576.13
ENSG00000102349.18	0.43798	ENSG00000105085.11
ENSG00000151468.11	0.437975	ENSG00000269119.1
ENSG00000142507.10	0.437973	ENSG00000150776.18
ENSG00000142507.10	0.437973	ENSG00000164088.18
ENSG00000180964.17	0.437946	ENSG00000183735.11
ENSG00000145850.9	0.437943	ENSG00000168152.13
ENSG00000113396.13	0.43794	ENSG00000139146.14
ENSG00000005020.13	0.437932	ENSG00000234946.1
ENSG00000233786.1	0.437931	ENSG00000260423.2
ENSG00000092203.15	0.43793	ENSG00000121858.11
ENSG00000115902.11	0.437929	ENSG00000183048.12
ENSG00000267123.7	0.437928	ENSG00000271105.1
ENSG00000112796.10	0.437914	ENSG00000131080.15
ENSG00000170190.16	0.437913	ENSG00000170310.15
ENSG00000162522.11	0.437913	ENSG00000176402.6
ENSG00000174669.12	0.437911	ENSG00000197119.13
ENSG00000079387.14	0.437906	ENSG00000168575.10
ENSG00000123612.16	0.437898	ENSG00000151023.17
ENSG00000116266.11	0.437893	ENSG00000170145.5
ENSG00000186407.7	0.437892	ENSG00000244242.2
ENSG00000079435.10	0.437888	ENSG00000178802.18
ENSG00000112796.10	0.437885	ENSG00000176302.13
ENSG00000131080.15	0.437881	ENSG00000251580.3
ENSG00000079387.14	0.43788	ENSG00000166562.9
ENSG00000128739.23	0.437847	ENSG00000200879.1
ENSG00000100028.12	0.437846	ENSG00000208772.1
ENSG00000173208.4	0.437845	ENSG00000223621.1
ENSG00000196357.12	0.437845	ENSG00000249709.8
ENSG00000144659.13	0.437842	ENSG00000167985.7
ENSG00000070915.10	0.437825	ENSG00000115524.17
ENSG00000103534.17	0.437825	ENSG00000168701.19
ENSG00000141258.13	0.437822	ENSG00000185917.14
ENSG00000147164.12	0.437818	ENSG00000207280.1
ENSG00000224418.1	0.437806	ENSG00000266173.7
ENSG00000092108.22	0.437803	ENSG00000106483.12
ENSG00000134853.12	0.437796	ENSG00000163558.13
ENSG00000128739.23	0.437786	ENSG00000265185.6
ENSG00000125520.14	0.437779	ENSG00000176476.9
ENSG00000109171.15	0.437768	ENSG00000139146.14
ENSG00000138449.11	0.437767	ENSG00000157593.19
ENSG00000021355.13	0.437763	ENSG00000225630.1
ENSG00000116016.14	0.437762	ENSG00000251571.1
ENSG00000249212.1	0.437756	ENSG00000259577.2
ENSG00000163584.18	0.437746	ENSG00000230071.2
ENSG00000135919.14	0.437738	ENSG00000179833.4
ENSG00000100473.18	0.437727	ENSG00000120071.15
ENSG00000103275.21	0.437725	ENSG00000130939.20
ENSG00000201785.1	0.437721	ENSG00000231587.1
ENSG00000115234.11	0.437714	ENSG00000168566.13
ENSG00000102349.18	0.437704	ENSG00000188015.10
ENSG00000113558.19	0.437695	ENSG00000125520.14
ENSG00000116685.16	0.437694	ENSG00000168496.4
ENSG00000116005.12	0.437693	ENSG00000166024.14
ENSG00000116685.16	0.437682	ENSG00000148156.8
ENSG00000109667.12	0.437681	ENSG00000181856.15
ENSG00000137575.12	0.437679	ENSG00000172985.11
ENSG00000144028.15	0.437677	ENSG00000207067.1
ENSG00000156886.12	0.437677	ENSG00000264500.1
ENSG00000161980.6	0.437654	ENSG00000164976.9
ENSG00000121895.8	0.437649	ENSG00000183298.5
ENSG00000068394.11	0.437639	ENSG00000164985.15
ENSG00000173456.5	0.437628	ENSG00000273033.2
ENSG00000052723.12	0.437627	ENSG00000183048.12
ENSG00000196950.14	0.437624	ENSG00000198689.13
ENSG00000164307.13	0.437622	ENSG00000168748.14
ENSG00000141985.9	0.43761	ENSG00000174669.12
ENSG00000004809.14	0.437605	ENSG00000122376.12
ENSG00000172123.13	0.437604	ENSG00000196950.14
ENSG00000125731.13	0.437603	ENSG00000139218.18
ENSG00000073803.14	0.437603	ENSG00000225579.2
ENSG00000169026.13	0.437602	ENSG00000225138.8
ENSG00000150779.12	0.4376	ENSG00000184840.12
ENSG00000104205.16	0.437599	ENSG00000179833.4
ENSG00000082068.9	0.437597	ENSG00000139668.9
ENSG00000197591.3	0.43759	ENSG00000260053.2
ENSG00000185803.12	0.437578	ENSG00000226761.3
ENSG00000213842.2	0.437578	ENSG00000249129.1
ENSG00000173456.5	0.437577	ENSG00000207508.1
ENSG00000099800.8	0.437573	ENSG00000228828.1
ENSG00000186468.13	0.437559	ENSG00000243175.1
ENSG00000255291.2	0.437555	ENSG00000260053.2
ENSG00000199627.1	0.437552	ENSG00000252782.1
ENSG00000114120.14	0.437549	ENSG00000163950.13
ENSG00000197632.9	0.437547	ENSG00000223750.1
ENSG00000005189.20	0.437547	ENSG00000264655.1
ENSG00000135046.14	0.437536	ENSG00000188015.10
ENSG00000163993.7	0.437534	ENSG00000182552.15
ENSG00000151229.13	0.437527	ENSG00000174669.12
ENSG00000095370.20	0.43752	ENSG00000163535.18
ENSG00000143294.15	0.437517	ENSG00000198856.13
ENSG00000142178.9	0.437516	ENSG00000143368.10
ENSG00000200879.1	0.437514	ENSG00000231587.1
ENSG00000197591.3	0.437513	ENSG00000227911.3
ENSG00000106400.12	0.437506	ENSG00000175213.3
ENSG00000159579.14	0.437504	ENSG00000254985.1
ENSG00000113396.13	0.437482	ENSG00000151229.13
ENSG00000182552.15	0.437481	ENSG00000267123.7
ENSG00000136828.19	0.437475	ENSG00000254093.9
ENSG00000169247.14	0.437462	ENSG00000171984.15
ENSG00000099203.7	0.437448	ENSG00000160055.20
ENSG00000166681.14	0.437443	ENSG00000270325.1
ENSG00000142669.15	0.437442	ENSG00000196636.8
ENSG00000126821.8	0.437435	ENSG00000170190.16
ENSG00000154310.17	0.437431	ENSG00000223551.1
ENSG00000092108.22	0.43743	ENSG00000176476.9
ENSG00000101266.19	0.437425	ENSG00000136828.19
ENSG00000145217.14	0.437419	ENSG00000176476.9
ENSG00000087085.16	0.437413	ENSG00000159479.17
ENSG00000119231.11	0.437401	ENSG00000271105.1
ENSG00000151881.15	0.437399	ENSG00000184840.12
ENSG00000154310.17	0.437398	ENSG00000230043.1
ENSG00000111850.11	0.437396	ENSG00000259120.3
ENSG00000207524.1	0.437383	ENSG00000222724.1
ENSG00000052723.12	0.43738	ENSG00000122335.17
ENSG00000104611.12	0.43738	ENSG00000185031.6
ENSG00000101856.10	0.437376	ENSG00000248092.8
ENSG00000138185.20	0.437374	ENSG00000165948.11
ENSG00000169976.7	0.437356	ENSG00000251869.1
ENSG00000100311.17	0.437348	ENSG00000172590.18
ENSG00000173273.16	0.437344	ENSG00000175274.19
ENSG00000169964.8	0.437341	ENSG00000188167.9
ENSG00000168010.11	0.437326	ENSG00000174721.10
ENSG00000103429.11	0.437326	ENSG00000203697.12
ENSG00000165997.5	0.43732	ENSG00000260423.2
ENSG00000126249.8	0.437319	ENSG00000132646.11
ENSG00000125454.12	0.437318	ENSG00000151466.12
ENSG00000200974.1	0.437317	ENSG00000204308.8
ENSG00000115524.17	0.437315	ENSG00000138771.16
ENSG00000134853.12	0.437312	ENSG00000183943.6
ENSG00000155542.12	0.437296	ENSG00000174669.12
ENSG00000206625.1	0.437294	ENSG00000252361.1
ENSG00000082996.20	0.437288	ENSG00000241983.3
ENSG00000162739.14	0.437287	ENSG00000183605.17
ENSG00000035115.22	0.437287	ENSG00000197632.9
ENSG00000133874.2	0.437274	ENSG00000207357.1
ENSG00000123349.15	0.437274	ENSG00000248092.8
ENSG00000131080.15	0.437271	ENSG00000172172.8
ENSG00000162086.16	0.437271	ENSG00000185252.19
ENSG00000109667.12	0.437266	ENSG00000115750.17
ENSG00000138771.16	0.437266	ENSG00000227541.1
ENSG00000162927.14	0.437261	ENSG00000278416.1
ENSG00000150873.12	0.43726	ENSG00000178802.18
ENSG00000187147.18	0.437259	ENSG00000222932.1
ENSG00000222255.1	0.437257	ENSG00000252782.1
ENSG00000005189.20	0.437245	ENSG00000105880.7
ENSG00000243352.3	0.437233	ENSG00000244230.3
ENSG00000116478.12	0.437233	ENSG00000260053.2
ENSG00000200394.1	0.43723	ENSG00000207233.1
ENSG00000003056.8	0.437224	ENSG00000010017.13
ENSG00000132386.11	0.437222	ENSG00000254911.3
ENSG00000168995.13	0.437215	ENSG00000198892.7
ENSG00000125454.12	0.437214	ENSG00000197632.9
ENSG00000170310.15	0.43721	ENSG00000227541.1
ENSG00000103429.11	0.437209	ENSG00000279800.2
ENSG00000241913.1	0.437206	ENSG00000242085.1
ENSG00000211772.11	0.437205	ENSG00000211829.9
ENSG00000120215.10	0.437204	ENSG00000198380.13
ENSG00000007376.8	0.437199	ENSG00000235508.3
ENSG00000138190.17	0.437194	ENSG00000148156.8
ENSG00000061936.10	0.437191	ENSG00000180900.20
ENSG00000177600.9	0.43719	ENSG00000182405.6
ENSG00000109084.14	0.437169	ENSG00000179104.9
ENSG00000168010.11	0.437167	ENSG00000237398.1
ENSG00000104517.13	0.437165	ENSG00000176014.13
ENSG00000184785.6	0.437165	ENSG00000232388.5
ENSG00000108510.10	0.437162	ENSG00000163138.19
ENSG00000114805.18	0.437159	ENSG00000224687.2
ENSG00000134825.16	0.437149	ENSG00000188167.9
ENSG00000163950.13	0.437144	ENSG00000181856.15
ENSG00000239419.3	0.437143	ENSG00000252060.1
ENSG00000112782.19	0.437142	ENSG00000128268.12
ENSG00000164403.15	0.437136	ENSG00000182628.13
ENSG00000100359.21	0.437134	ENSG00000260428.3
ENSG00000109667.12	0.437131	ENSG00000197496.6
ENSG00000110436.13	0.437129	ENSG00000125520.14
ENSG00000149582.16	0.437127	ENSG00000184840.12
ENSG00000082996.20	0.437123	ENSG00000252060.1
ENSG00000212296.1	0.437119	ENSG00000272034.1
ENSG00000116478.12	0.437111	ENSG00000172172.8
ENSG00000075303.13	0.437109	ENSG00000141985.9
ENSG00000132612.16	0.437104	ENSG00000227232.5
ENSG00000100028.12	0.437103	ENSG00000101400.6
ENSG00000010932.17	0.437101	ENSG00000111790.14
ENSG00000124207.17	0.43709	ENSG00000236813.1
ENSG00000095370.20	0.437089	ENSG00000198892.7
ENSG00000185917.14	0.437087	ENSG00000267123.7
ENSG00000125731.13	0.437084	ENSG00000251869.1
ENSG00000131470.15	0.437083	ENSG00000143294.15
ENSG00000167981.7	0.437073	ENSG00000188868.14
ENSG00000104611.12	0.437069	ENSG00000205572.10
ENSG00000103037.12	0.437069	ENSG00000213064.10
ENSG00000213735.2	0.437068	ENSG00000248555.7
ENSG00000102178.13	0.437066	ENSG00000106608.17
ENSG00000108947.5	0.437066	ENSG00000234616.9
ENSG00000126458.4	0.437063	ENSG00000189306.11
ENSG00000166526.18	0.437054	ENSG00000173275.13
ENSG00000198298.13	0.437052	ENSG00000243943.10
ENSG00000187653.11	0.437044	ENSG00000229980.5
ENSG00000125520.14	0.437042	ENSG00000152683.14
ENSG00000111837.12	0.437032	ENSG00000173436.15
ENSG00000172466.16	0.437031	ENSG00000187607.16
ENSG00000135046.14	0.437029	ENSG00000168010.11
ENSG00000099999.15	0.437001	ENSG00000101464.11
ENSG00000155660.11	0.437001	ENSG00000198856.13
ENSG00000168495.13	0.437	ENSG00000241983.3
ENSG00000185031.6	0.436997	ENSG00000223750.1
ENSG00000164684.13	0.436993	ENSG00000197779.15
ENSG00000138190.17	0.436992	ENSG00000228036.1
ENSG00000125731.13	0.436987	ENSG00000179833.4
ENSG00000206634.1	0.436982	ENSG00000272034.1
ENSG00000207233.1	0.436974	ENSG00000207475.1
ENSG00000181524.6	0.436969	ENSG00000184111.6
ENSG00000227541.1	0.436957	ENSG00000271105.1
ENSG00000007350.17	0.436955	ENSG00000184840.12
ENSG00000151229.13	0.436952	ENSG00000225697.13
ENSG00000144580.14	0.436948	ENSG00000237373.1
ENSG00000159479.17	0.436947	ENSG00000182224.12
ENSG00000101400.6	0.436933	ENSG00000147164.12
ENSG00000108523.16	0.436917	ENSG00000163590.14
ENSG00000108523.16	0.436914	ENSG00000252361.1
ENSG00000146802.13	0.436908	ENSG00000188856.6
ENSG00000225630.1	0.436878	ENSG00000240489.1
ENSG00000119231.11	0.436867	ENSG00000141258.13
ENSG00000188779.12	0.436864	ENSG00000234946.1
ENSG00000052723.12	0.436858	ENSG00000132824.14
ENSG00000173208.4	0.436854	ENSG00000196301.3
ENSG00000071994.11	0.436831	ENSG00000142507.10
ENSG00000108523.16	0.436826	ENSG00000200882.1
ENSG00000077713.19	0.436808	ENSG00000142583.18
ENSG00000165972.13	0.436801	ENSG00000236017.8
ENSG00000073803.14	0.436791	ENSG00000079435.10
ENSG00000206633.1	0.436777	ENSG00000222345.1
ENSG00000164403.15	0.436773	ENSG00000266777.1
ENSG00000077254.14	0.43677	ENSG00000106608.17
ENSG00000131236.18	0.436765	ENSG00000170819.5
ENSG00000178338.11	0.436763	ENSG00000198342.10
ENSG00000102265.12	0.436761	ENSG00000168286.3
ENSG00000112697.17	0.436742	ENSG00000169964.8
ENSG00000079950.14	0.436742	ENSG00000198252.12
ENSG00000092108.22	0.43672	ENSG00000143751.10
ENSG00000185220.12	0.436719	ENSG00000230679.1
ENSG00000185917.14	0.436707	ENSG00000198964.14
ENSG00000123612.16	0.436706	ENSG00000252695.1
ENSG00000104611.12	0.436705	ENSG00000139370.12
ENSG00000113100.10	0.436695	ENSG00000169255.15
ENSG00000174721.10	0.436692	ENSG00000188015.10
ENSG00000206634.1	0.436681	ENSG00000212493.1
ENSG00000126821.8	0.436677	ENSG00000136603.14
ENSG00000007520.4	0.436675	ENSG00000196659.10
ENSG00000139146.14	0.436673	ENSG00000139370.12
ENSG00000158109.15	0.436671	ENSG00000225791.7
ENSG00000135919.14	0.43667	ENSG00000198574.6
ENSG00000206633.1	0.436667	ENSG00000272034.1
ENSG00000166228.9	0.436635	ENSG00000263740.2
ENSG00000122376.12	0.436625	ENSG00000267123.7
ENSG00000109171.15	0.43662	ENSG00000162739.14
ENSG00000183298.5	0.43662	ENSG00000213741.11
ENSG00000116685.16	0.436617	ENSG00000123159.16
ENSG00000207468.1	0.436616	ENSG00000259120.3
ENSG00000162572.21	0.436602	ENSG00000163116.10
ENSG00000166562.9	0.436593	ENSG00000240489.1
ENSG00000187608.10	0.436581	ENSG00000254093.9
ENSG00000070915.10	0.436579	ENSG00000119231.11
ENSG00000122335.17	0.436574	ENSG00000139146.14
ENSG00000004864.14	0.436564	ENSG00000127511.10
ENSG00000010932.17	0.436555	ENSG00000135218.19
ENSG00000183943.6	0.436554	ENSG00000196943.14
ENSG00000151023.17	0.436551	ENSG00000156886.12
ENSG00000104205.16	0.43655	ENSG00000197496.6
ENSG00000143977.14	0.43655	ENSG00000265145.1
ENSG00000102078.16	0.436541	ENSG00000127511.10
ENSG00000126821.8	0.436538	ENSG00000138771.16
ENSG00000103269.14	0.436532	ENSG00000166439.6
ENSG00000163138.19	0.43653	ENSG00000200169.1
ENSG00000151881.15	0.436527	ENSG00000168890.14
ENSG00000075856.12	0.436527	ENSG00000171951.5
ENSG00000109066.14	0.436512	ENSG00000146802.13
ENSG00000035115.22	0.43651	ENSG00000132432.14
ENSG00000109066.14	0.436504	ENSG00000121895.8
ENSG00000100311.17	0.436501	ENSG00000188895.12
ENSG00000103042.9	0.436496	ENSG00000170385.10
ENSG00000100359.21	0.436487	ENSG00000138771.16
ENSG00000102078.16	0.436487	ENSG00000167985.7
ENSG00000160224.17	0.436474	ENSG00000204581.3
ENSG00000138378.19	0.436467	ENSG00000240489.1
ENSG00000100003.18	0.436465	ENSG00000267123.7
ENSG00000136603.14	0.436459	ENSG00000140264.21
ENSG00000137770.14	0.436454	ENSG00000270325.1
ENSG00000100138.15	0.436447	ENSG00000115234.11
ENSG00000228036.1	0.436428	ENSG00000283379.1
ENSG00000197859.11	0.436425	ENSG00000204581.3
ENSG00000139218.18	0.436421	ENSG00000213064.10
ENSG00000171202.7	0.436421	ENSG00000244073.1
ENSG00000069345.12	0.436413	ENSG00000136147.18
ENSG00000139146.14	0.436412	ENSG00000185031.6
ENSG00000103126.15	0.43639	ENSG00000231206.2
ENSG00000067066.17	0.436388	ENSG00000205302.7
ENSG00000105329.11	0.436383	ENSG00000134809.9
ENSG00000168685.15	0.43638	ENSG00000231782.7
ENSG00000137207.12	0.436378	ENSG00000175213.3
ENSG00000068438.15	0.436364	ENSG00000162927.14
ENSG00000213741.11	0.436351	ENSG00000230897.1
ENSG00000132824.14	0.436344	ENSG00000154839.10
ENSG00000112701.18	0.436342	ENSG00000170310.15
ENSG00000110315.7	0.43634	ENSG00000252060.1
ENSG00000230109.1	0.43633	ENSG00000283379.1
ENSG00000120071.15	0.436322	ENSG00000237373.1
ENSG00000206634.1	0.436313	ENSG00000265185.6
ENSG00000100296.14	0.436312	ENSG00000102265.12
ENSG00000121073.15	0.436306	ENSG00000136856.18
ENSG00000129559.13	0.436294	ENSG00000224019.1
ENSG00000143751.10	0.436292	ENSG00000162739.14
ENSG00000076053.12	0.436292	ENSG00000229473.2
ENSG00000232185.1	0.436284	ENSG00000256661.1
ENSG00000114544.17	0.436279	ENSG00000226761.3
ENSG00000110315.7	0.436271	ENSG00000252908.1
ENSG00000170310.15	0.436263	ENSG00000213693.4
ENSG00000114544.17	0.436257	ENSG00000212125.2
ENSG00000146858.8	0.436253	ENSG00000189180.16
ENSG00000037637.11	0.436244	ENSG00000131016.17
ENSG00000176783.15	0.436241	ENSG00000237273.1
ENSG00000183048.12	0.436236	ENSG00000197119.13
ENSG00000211611.2	0.436216	ENSG00000231256.8
ENSG00000125735.11	0.436213	ENSG00000164897.14
ENSG00000162981.14	0.4362	ENSG00000164082.15
ENSG00000137054.16	0.436194	ENSG00000184613.11
ENSG00000131732.12	0.436179	ENSG00000166860.3
ENSG00000163558.13	0.436179	ENSG00000178385.15
ENSG00000163608.15	0.436135	ENSG00000184613.11
ENSG00000170310.15	0.436134	ENSG00000253598.3
ENSG00000079435.10	0.436122	ENSG00000138185.20
ENSG00000119906.13	0.436115	ENSG00000169241.19
ENSG00000139370.12	0.436107	ENSG00000213693.4
ENSG00000077713.19	0.436101	ENSG00000141469.18
ENSG00000135249.8	0.436101	ENSG00000265123.2
ENSG00000165548.11	0.436092	ENSG00000168701.19
ENSG00000199627.1	0.436092	ENSG00000206965.1
ENSG00000226161.1	0.436091	ENSG00000269119.1
ENSG00000157087.20	0.436088	ENSG00000235674.2
ENSG00000122376.12	0.436081	ENSG00000167985.7
ENSG00000168010.11	0.43607	ENSG00000232185.1
ENSG00000004809.14	0.436068	ENSG00000132824.14
ENSG00000179913.11	0.43606	ENSG00000183484.12
ENSG00000130818.12	0.436059	ENSG00000175213.3
ENSG00000171858.18	0.436058	ENSG00000216866.5
ENSG00000166439.6	0.436053	ENSG00000184719.12
ENSG00000134853.12	0.43605	ENSG00000197724.11
ENSG00000160404.18	0.436047	ENSG00000196860.8
ENSG00000105516.11	0.436032	ENSG00000122678.17
ENSG00000108474.17	0.436027	ENSG00000154359.13
ENSG00000125648.15	0.436025	ENSG00000126903.16
ENSG00000138378.19	0.436024	ENSG00000141985.9
ENSG00000114767.7	0.436023	ENSG00000189306.11
ENSG00000123143.13	0.436017	ENSG00000172590.18
ENSG00000223803.1	0.43601	ENSG00000225246.1
ENSG00000116685.16	0.436007	ENSG00000142615.8
ENSG00000178802.18	0.436004	ENSG00000225579.2
ENSG00000100003.18	0.436003	ENSG00000101082.14
ENSG00000132330.18	0.436	ENSG00000140264.21
ENSG00000213735.2	0.435991	ENSG00000234616.9
ENSG00000139218.18	0.435988	ENSG00000156398.13
ENSG00000125449.7	0.435983	ENSG00000230109.1
ENSG00000196684.12	0.43598	ENSG00000227911.3
ENSG00000006125.18	0.435976	ENSG00000230109.1
ENSG00000132824.14	0.43596	ENSG00000171951.5
ENSG00000102178.13	0.435959	ENSG00000116750.14
ENSG00000116685.16	0.435953	ENSG00000116761.12
ENSG00000205572.10	0.435943	ENSG00000238741.1
ENSG00000088538.13	0.435937	ENSG00000166049.11
ENSG00000136603.14	0.435931	ENSG00000172985.11
ENSG00000109667.12	0.435927	ENSG00000163950.13
ENSG00000142669.15	0.43592	ENSG00000149257.16
ENSG00000161547.17	0.43592	ENSG00000198911.12
ENSG00000092108.22	0.435919	ENSG00000115524.17
ENSG00000115524.17	0.435915	ENSG00000141258.13
ENSG00000189339.12	0.435907	ENSG00000238286.1
ENSG00000208772.1	0.435903	ENSG00000212493.1
ENSG00000213735.2	0.435891	ENSG00000231206.2
ENSG00000132330.18	0.43589	ENSG00000271105.1
ENSG00000005379.17	0.435889	ENSG00000112742.10
ENSG00000169981.11	0.435887	ENSG00000196793.14
ENSG00000076351.13	0.435886	ENSG00000164609.10
ENSG00000128739.23	0.435883	ENSG00000212493.1
ENSG00000109066.14	0.435881	ENSG00000113119.13
ENSG00000132386.11	0.435881	ENSG00000252010.1
ENSG00000004864.14	0.435871	ENSG00000137575.12
ENSG00000125449.7	0.435862	ENSG00000170214.5
ENSG00000214078.13	0.435855	ENSG00000237373.1
ENSG00000126903.16	0.435842	ENSG00000169976.7
ENSG00000123143.13	0.435841	ENSG00000187147.18
ENSG00000104611.12	0.435841	ENSG00000238835.1
ENSG00000083642.19	0.435826	ENSG00000161057.13
ENSG00000145217.14	0.43582	ENSG00000162739.14
ENSG00000227347.1	0.435819	ENSG00000229473.2
ENSG00000167705.12	0.435817	ENSG00000201793.1
ENSG00000102178.13	0.435814	ENSG00000137941.17
ENSG00000170310.15	0.435812	ENSG00000174032.17
ENSG00000100129.18	0.435811	ENSG00000100823.12
ENSG00000223086.1	0.435805	ENSG00000265753.2
ENSG00000110321.19	0.435804	ENSG00000197595.4
ENSG00000145217.14	0.435802	ENSG00000231304.2
ENSG00000103042.9	0.435798	ENSG00000138449.11
ENSG00000163993.7	0.435795	ENSG00000188643.11
ENSG00000083807.10	0.435782	ENSG00000102078.16
ENSG00000077713.19	0.435781	ENSG00000179918.19
ENSG00000167114.13	0.435778	ENSG00000224418.1
ENSG00000028528.15	0.435758	ENSG00000212283.1
ENSG00000145819.18	0.435756	ENSG00000248555.7
ENSG00000013306.16	0.435751	ENSG00000225697.13
ENSG00000138185.20	0.435745	ENSG00000144535.20
ENSG00000104369.5	0.435743	ENSG00000144580.14
ENSG00000111671.10	0.435741	ENSG00000186767.7
ENSG00000164403.15	0.43574	ENSG00000167565.13
ENSG00000125520.14	0.435738	ENSG00000213064.10
ENSG00000138780.15	0.435735	ENSG00000168495.13
ENSG00000007541.17	0.435732	ENSG00000075945.13
ENSG00000186407.7	0.435729	ENSG00000283558.1
ENSG00000223803.1	0.435719	ENSG00000235508.3
ENSG00000235690.2	0.435719	ENSG00000250492.1
ENSG00000083223.18	0.435702	ENSG00000112742.10
ENSG00000111837.12	0.435701	ENSG00000135040.16
ENSG00000135046.14	0.435697	ENSG00000151468.11
ENSG00000110844.14	0.435684	ENSG00000168092.14
ENSG00000143368.10	0.43568	ENSG00000170310.15
ENSG00000108510.10	0.435678	ENSG00000254093.9
ENSG00000137941.17	0.435675	ENSG00000207233.1
ENSG00000125648.15	0.435671	ENSG00000182628.13
ENSG00000125449.7	0.435659	ENSG00000176402.6
ENSG00000141985.9	0.435655	ENSG00000149257.16
ENSG00000108523.16	0.435646	ENSG00000126773.13
ENSG00000169255.15	0.43564	ENSG00000196776.17
ENSG00000184785.6	0.43564	ENSG00000259120.3
ENSG00000100239.16	0.435625	ENSG00000164976.9
ENSG00000089902.10	0.435618	ENSG00000135249.8
ENSG00000155329.12	0.435618	ENSG00000155592.16
ENSG00000104413.18	0.435617	ENSG00000245848.3
ENSG00000131437.16	0.435607	ENSG00000169116.11
ENSG00000200169.1	0.435602	ENSG00000265753.2
ENSG00000132432.14	0.4356	ENSG00000140090.18
ENSG00000007080.11	0.435597	ENSG00000151773.13
ENSG00000083642.19	0.435597	ENSG00000196943.14
ENSG00000105732.13	0.435584	ENSG00000167685.15
ENSG00000140988.16	0.43557	ENSG00000240342.3
ENSG00000138378.19	0.435569	ENSG00000170145.5
ENSG00000111011.18	0.435557	ENSG00000232385.2
ENSG00000073803.14	0.435543	ENSG00000166845.15
ENSG00000213735.2	0.435541	ENSG00000251571.1
ENSG00000142676.14	0.435539	ENSG00000258640.3
ENSG00000132561.14	0.43553	ENSG00000201793.1
ENSG00000141504.12	0.435527	ENSG00000164105.4
ENSG00000004864.14	0.435524	ENSG00000205138.4
ENSG00000109171.15	0.435515	ENSG00000234771.3
ENSG00000135046.14	0.435497	ENSG00000166845.15
ENSG00000103534.17	0.435489	ENSG00000109066.14
ENSG00000138771.16	0.435487	ENSG00000142669.15
ENSG00000197496.6	0.435469	ENSG00000254521.7
ENSG00000070610.14	0.435464	ENSG00000142615.8
ENSG00000144580.14	0.435458	ENSG00000167996.16
ENSG00000167985.7	0.435455	ENSG00000170145.5
ENSG00000069702.11	0.435445	ENSG00000145850.9
ENSG00000132326.12	0.43543	ENSG00000164976.9
ENSG00000120137.7	0.435426	ENSG00000169116.11
ENSG00000004864.14	0.435416	ENSG00000183048.12
ENSG00000103257.9	0.435413	ENSG00000139613.12
ENSG00000129657.16	0.435412	ENSG00000248445.5
ENSG00000133250.14	0.435406	ENSG00000165655.17
ENSG00000125449.7	0.435403	ENSG00000231206.2
ENSG00000123612.16	0.435395	ENSG00000166845.15
ENSG00000207468.1	0.435395	ENSG00000238578.1
ENSG00000007168.14	0.43539	ENSG00000168958.20
ENSG00000180900.20	0.435387	ENSG00000254911.3
ENSG00000003056.8	0.435369	ENSG00000197181.12
ENSG00000083814.13	0.435367	ENSG00000198551.10
ENSG00000029364.12	0.435357	ENSG00000164609.10
ENSG00000168495.13	0.435347	ENSG00000204308.8
ENSG00000007944.15	0.435341	ENSG00000204469.13
ENSG00000103599.20	0.435337	ENSG00000111886.11
ENSG00000186480.13	0.435337	ENSG00000248555.7
ENSG00000151233.11	0.435325	ENSG00000255291.2
ENSG00000110315.7	0.435324	ENSG00000166228.9
ENSG00000142507.10	0.435318	ENSG00000248092.8
ENSG00000145975.15	0.435317	ENSG00000174808.12
ENSG00000166997.8	0.435306	ENSG00000211937.3
ENSG00000162222.14	0.435296	ENSG00000212443.1
ENSG00000061936.10	0.435282	ENSG00000141258.13
ENSG00000198113.3	0.43528	ENSG00000229980.5
ENSG00000125520.14	0.435268	ENSG00000156398.13
ENSG00000115524.17	0.435267	ENSG00000139218.18
ENSG00000122376.12	0.435262	ENSG00000225697.13
ENSG00000128591.16	0.435261	ENSG00000145819.18
ENSG00000179918.19	0.435259	ENSG00000184860.10
ENSG00000111886.11	0.435259	ENSG00000234616.9
ENSG00000126903.16	0.435257	ENSG00000176476.9
ENSG00000085721.13	0.435256	ENSG00000243175.1
ENSG00000166439.6	0.435246	ENSG00000241868.3
ENSG00000161980.6	0.435241	ENSG00000204469.13
ENSG00000162607.13	0.435236	ENSG00000162623.16
ENSG00000013306.16	0.435233	ENSG00000143751.10
ENSG00000052723.12	0.435224	ENSG00000151229.13
ENSG00000126821.8	0.43522	ENSG00000198892.7
ENSG00000001617.12	0.435209	ENSG00000118596.12
ENSG00000079387.14	0.435205	ENSG00000174032.17
ENSG00000114999.8	0.435203	ENSG00000137941.17
ENSG00000112796.10	0.435199	ENSG00000166595.12
ENSG00000102078.16	0.435196	ENSG00000183048.12
ENSG00000116761.12	0.435191	ENSG00000169255.15
ENSG00000155876.6	0.435187	ENSG00000197956.10
ENSG00000199436.1	0.435187	ENSG00000201302.1
ENSG00000083807.10	0.435178	ENSG00000125454.12
ENSG00000164066.13	0.435176	ENSG00000168010.11
ENSG00000145850.9	0.435166	ENSG00000168286.3
ENSG00000235397.1	0.435158	ENSG00000256661.1
ENSG00000123352.18	0.435157	ENSG00000176170.14
ENSG00000120832.10	0.435122	ENSG00000204469.13
ENSG00000064547.14	0.435114	ENSG00000173456.5
ENSG00000075303.13	0.43511	ENSG00000158296.14
ENSG00000200879.1	0.435109	ENSG00000212296.1
ENSG00000241868.3	0.435107	ENSG00000252361.1
ENSG00000134760.6	0.435106	ENSG00000256193.6
ENSG00000124107.5	0.435087	ENSG00000184785.6
ENSG00000004776.13	0.435085	ENSG00000099860.9
ENSG00000226161.1	0.435081	ENSG00000231206.2
ENSG00000212125.2	0.435063	ENSG00000236567.2
ENSG00000101266.19	0.435047	ENSG00000155066.16
ENSG00000213735.2	0.435042	ENSG00000283122.1
ENSG00000128581.17	0.435032	ENSG00000181104.7
ENSG00000116478.12	0.435022	ENSG00000198796.7
ENSG00000177842.12	0.435016	ENSG00000197497.11
ENSG00000021355.13	0.434997	ENSG00000052723.12
ENSG00000136856.18	0.434997	ENSG00000170145.5
ENSG00000137575.12	0.43498	ENSG00000180900.20
ENSG00000014824.14	0.434978	ENSG00000138449.11
ENSG00000109184.15	0.434966	ENSG00000136718.10
ENSG00000118596.12	0.434965	ENSG00000170310.15
ENSG00000162222.14	0.434959	ENSG00000235408.6
ENSG00000100311.17	0.434958	ENSG00000175115.13
ENSG00000105649.10	0.434956	ENSG00000127989.14
ENSG00000142528.16	0.434952	ENSG00000177599.13
ENSG00000142178.9	0.434949	ENSG00000198892.7
ENSG00000207344.1	0.434948	ENSG00000265145.1
ENSG00000115661.14	0.434942	ENSG00000224418.1
ENSG00000127989.14	0.434937	ENSG00000164976.9
ENSG00000058866.15	0.434929	ENSG00000115137.12
ENSG00000197595.4	0.434923	ENSG00000269119.1
ENSG00000084774.14	0.434918	ENSG00000117305.15
ENSG00000176402.6	0.434916	ENSG00000253310.1
ENSG00000140988.16	0.434909	ENSG00000140993.11
ENSG00000125454.12	0.434904	ENSG00000183048.12
ENSG00000077713.19	0.434888	ENSG00000122376.12
ENSG00000076351.13	0.434888	ENSG00000136856.18
ENSG00000116005.12	0.434866	ENSG00000143486.16
ENSG00000140988.16	0.434864	ENSG00000232818.2
ENSG00000079950.14	0.434858	ENSG00000166900.17
ENSG00000111653.20	0.434845	ENSG00000141295.14
ENSG00000122696.14	0.434841	ENSG00000172985.11
ENSG00000180900.20	0.434834	ENSG00000252010.1
ENSG00000165716.11	0.43482	ENSG00000253310.1
ENSG00000127989.14	0.434818	ENSG00000132326.12
ENSG00000170145.5	0.434812	ENSG00000205138.4
ENSG00000234335.1	0.434811	ENSG00000244187.8
ENSG00000155542.12	0.434804	ENSG00000251869.1
ENSG00000226161.1	0.434803	ENSG00000253310.1
ENSG00000004809.14	0.434802	ENSG00000213064.10
ENSG00000111785.21	0.434798	ENSG00000263740.2
ENSG00000115902.11	0.434797	ENSG00000182628.13
ENSG00000069943.10	0.434784	ENSG00000165782.11
ENSG00000141098.13	0.434777	ENSG00000234491.1
ENSG00000132467.4	0.434768	ENSG00000136451.9
ENSG00000168995.13	0.43476	ENSG00000179918.19
ENSG00000176476.9	0.43475	ENSG00000183048.12
ENSG00000144746.7	0.434735	ENSG00000259448.3
ENSG00000136451.9	0.434731	ENSG00000198382.9
ENSG00000133937.5	0.434723	ENSG00000135218.19
ENSG00000207475.1	0.43471	ENSG00000235408.6
ENSG00000200394.1	0.434705	ENSG00000200816.1
ENSG00000149131.17	0.434701	ENSG00000172985.11
ENSG00000123143.13	0.434674	ENSG00000241868.3
ENSG00000139370.12	0.43467	ENSG00000168575.10
ENSG00000105085.11	0.434665	ENSG00000188015.10
ENSG00000136718.10	0.434663	ENSG00000198380.13
ENSG00000201785.1	0.434657	ENSG00000212402.1
ENSG00000202125.1	0.434657	ENSG00000241529.3
ENSG00000125731.13	0.434652	ENSG00000166562.9
ENSG00000004864.14	0.434651	ENSG00000185031.6
ENSG00000200913.1	0.434649	ENSG00000212296.1
ENSG00000197150.13	0.43463	ENSG00000237136.8
ENSG00000125731.13	0.43463	ENSG00000256347.1
ENSG00000127980.16	0.434626	ENSG00000142507.10
ENSG00000141985.9	0.434625	ENSG00000164300.17
ENSG00000145217.14	0.434622	ENSG00000168995.13
ENSG00000102030.16	0.434619	ENSG00000111785.21
ENSG00000107338.10	0.434612	ENSG00000109171.15
ENSG00000061936.10	0.434607	ENSG00000183048.12
ENSG00000135919.14	0.434601	ENSG00000252010.1
ENSG00000183605.17	0.434601	ENSG00000269743.3
ENSG00000100311.17	0.434599	ENSG00000207524.1
ENSG00000145592.14	0.434599	ENSG00000219902.1
ENSG00000118596.12	0.434593	ENSG00000132432.14
ENSG00000164976.9	0.434591	ENSG00000197892.13
ENSG00000231206.2	0.43459	ENSG00000283558.1
ENSG00000134825.16	0.434588	ENSG00000184840.12
ENSG00000138378.19	0.434586	ENSG00000144736.14
ENSG00000140993.11	0.434576	ENSG00000168769.14
ENSG00000005189.20	0.434574	ENSG00000164082.15
ENSG00000139218.18	0.434567	ENSG00000166562.9
ENSG00000116266.11	0.434537	ENSG00000125454.12
ENSG00000133937.5	0.434531	ENSG00000137770.14
ENSG00000123349.15	0.43452	ENSG00000142507.10
ENSG00000102265.12	0.434514	ENSG00000164296.7
ENSG00000072736.19	0.434506	ENSG00000152082.15
ENSG00000223750.1	0.434494	ENSG00000254911.3
ENSG00000149418.11	0.434491	ENSG00000164211.13
ENSG00000146278.11	0.434487	ENSG00000269352.1
ENSG00000129596.5	0.434485	ENSG00000225978.3
ENSG00000108523.16	0.43447	ENSG00000167257.11
ENSG00000132773.12	0.434468	ENSG00000188167.9
ENSG00000100564.9	0.434464	ENSG00000204380.4
ENSG00000108474.17	0.434463	ENSG00000164815.11
ENSG00000100138.15	0.434448	ENSG00000165698.16
ENSG00000008128.23	0.434446	ENSG00000111790.14
ENSG00000168496.4	0.434444	ENSG00000196301.3
ENSG00000100031.19	0.434443	ENSG00000184374.3
ENSG00000100823.12	0.43444	ENSG00000140807.7
ENSG00000136146.15	0.434437	ENSG00000282977.1
ENSG00000252060.1	0.434435	ENSG00000266308.2
ENSG00000083807.10	0.434433	ENSG00000223750.1
ENSG00000052723.12	0.434431	ENSG00000182628.13
ENSG00000184719.12	0.434426	ENSG00000263740.2
ENSG00000116478.12	0.434423	ENSG00000227911.3
ENSG00000132275.11	0.43442	ENSG00000255409.1
ENSG00000116266.11	0.434419	ENSG00000144659.13
ENSG00000114125.14	0.434419	ENSG00000223086.1
ENSG00000061936.10	0.434416	ENSG00000139218.18
ENSG00000102349.18	0.434415	ENSG00000260053.2
ENSG00000112379.9	0.434413	ENSG00000214078.13
ENSG00000101412.13	0.434407	ENSG00000273018.7
ENSG00000136874.11	0.434405	ENSG00000168818.10
ENSG00000147687.19	0.434398	ENSG00000185803.12
ENSG00000165948.11	0.434386	ENSG00000232185.1
ENSG00000163138.19	0.434384	ENSG00000170860.4
ENSG00000140807.7	0.434382	ENSG00000185122.11
ENSG00000111785.21	0.434366	ENSG00000163138.19
ENSG00000144136.11	0.434363	ENSG00000151466.12
ENSG00000100422.14	0.434359	ENSG00000253658.6
ENSG00000144659.13	0.434353	ENSG00000205138.4
ENSG00000114125.14	0.434348	ENSG00000252060.1
ENSG00000063127.16	0.434336	ENSG00000137571.11
ENSG00000152990.14	0.434333	ENSG00000175376.9
ENSG00000108960.9	0.43433	ENSG00000268471.6
ENSG00000198189.11	0.434326	ENSG00000234545.8
ENSG00000126903.16	0.434319	ENSG00000182199.11
ENSG00000100263.14	0.434314	ENSG00000108523.16
ENSG00000128581.17	0.434307	ENSG00000225328.2
ENSG00000164066.13	0.434304	ENSG00000250754.6
ENSG00000178425.14	0.434303	ENSG00000255291.2
ENSG00000079387.14	0.434298	ENSG00000162739.14
ENSG00000118007.13	0.434297	ENSG00000154839.10
ENSG00000003989.18	0.434294	ENSG00000141424.13
ENSG00000164303.11	0.434294	ENSG00000168010.11
ENSG00000121895.8	0.434289	ENSG00000226498.2
ENSG00000169255.15	0.434287	ENSG00000173208.4
ENSG00000108947.5	0.434277	ENSG00000167996.16
ENSG00000186407.7	0.434262	ENSG00000269119.1
ENSG00000196378.13	0.434254	ENSG00000198382.9
ENSG00000171311.13	0.434252	ENSG00000228036.1
ENSG00000140090.18	0.434248	ENSG00000213064.10
ENSG00000140264.21	0.434239	ENSG00000224418.1
ENSG00000132432.14	0.434227	ENSG00000225630.1
ENSG00000140988.16	0.43421	ENSG00000213741.11
ENSG00000164303.11	0.434207	ENSG00000165948.11
ENSG00000061936.10	0.434207	ENSG00000271105.1
ENSG00000095370.20	0.434203	ENSG00000122696.14
ENSG00000228817.4	0.434194	ENSG00000249283.3
ENSG00000139370.12	0.434191	ENSG00000249565.2
ENSG00000201564.1	0.434187	ENSG00000243005.3
ENSG00000091490.11	0.434183	ENSG00000115902.11
ENSG00000063127.16	0.434179	ENSG00000141424.13
ENSG00000141469.18	0.434168	ENSG00000254521.7
ENSG00000113119.13	0.434164	ENSG00000152154.11
ENSG00000123612.16	0.434164	ENSG00000188015.10
ENSG00000005302.19	0.434162	ENSG00000269352.1
ENSG00000234618.1	0.43416	ENSG00000254985.1
ENSG00000115234.11	0.434158	ENSG00000223224.1
ENSG00000196776.17	0.434153	ENSG00000213735.2
ENSG00000172236.18	0.434139	ENSG00000198467.16
ENSG00000104689.10	0.434137	ENSG00000173273.16
ENSG00000103037.12	0.434121	ENSG00000196636.8
ENSG00000185947.15	0.434117	ENSG00000198546.15
ENSG00000226056.1	0.434117	ENSG00000234886.1
ENSG00000165948.11	0.434113	ENSG00000182224.12
ENSG00000163558.13	0.43411	ENSG00000182405.6
ENSG00000130511.16	0.434106	ENSG00000180900.20
ENSG00000141469.18	0.43409	ENSG00000181856.15
ENSG00000102226.10	0.434088	ENSG00000140740.11
ENSG00000132300.19	0.434086	ENSG00000162981.14
ENSG00000067066.17	0.434075	ENSG00000234617.2
ENSG00000157020.18	0.434074	ENSG00000248445.5
ENSG00000100376.12	0.434062	ENSG00000166681.14
ENSG00000061987.16	0.434058	ENSG00000071994.11
ENSG00000029364.12	0.434058	ENSG00000129353.15
ENSG00000147164.12	0.434054	ENSG00000201302.1
ENSG00000135655.16	0.434037	ENSG00000170832.13
ENSG00000165548.11	0.43402	ENSG00000187653.11
ENSG00000110436.13	0.434019	ENSG00000213693.4
ENSG00000091490.11	0.434018	ENSG00000144136.11
ENSG00000144580.14	0.434011	ENSG00000196776.17
ENSG00000151023.17	0.434008	ENSG00000166595.12
ENSG00000163535.18	0.434007	ENSG00000174669.12
ENSG00000108947.5	0.434004	ENSG00000129596.5
ENSG00000127993.16	0.434001	ENSG00000162927.14
ENSG00000072736.19	0.433996	ENSG00000165782.11
ENSG00000174032.17	0.433984	ENSG00000205138.4
ENSG00000115137.12	0.433969	ENSG00000166049.11
ENSG00000066855.16	0.433964	ENSG00000204308.8
ENSG00000105355.9	0.433963	ENSG00000110844.14
ENSG00000132467.4	0.433943	ENSG00000164808.17
ENSG00000088538.13	0.433932	ENSG00000100591.8
ENSG00000165113.13	0.433932	ENSG00000204308.8
ENSG00000056558.11	0.433926	ENSG00000180221.6
ENSG00000170471.15	0.433924	ENSG00000200974.1
ENSG00000164300.17	0.433914	ENSG00000223750.1
ENSG00000164303.11	0.433911	ENSG00000225579.2
ENSG00000100311.17	0.433908	ENSG00000162576.17
ENSG00000131373.15	0.433905	ENSG00000135052.16
ENSG00000123143.13	0.433879	ENSG00000166228.9
ENSG00000001617.12	0.433879	ENSG00000188779.12
ENSG00000122335.17	0.433872	ENSG00000138771.16
ENSG00000211687.1	0.433872	ENSG00000234616.9
ENSG00000204104.12	0.433867	ENSG00000211747.3
ENSG00000139370.12	0.433864	ENSG00000144736.14
ENSG00000164362.21	0.433864	ENSG00000168286.3
ENSG00000186193.9	0.433861	ENSG00000238835.1
ENSG00000107882.12	0.433851	ENSG00000170310.15
ENSG00000112701.18	0.433849	ENSG00000163535.18
ENSG00000163535.18	0.433837	ENSG00000251869.1
ENSG00000121933.19	0.433832	ENSG00000138594.14
ENSG00000130818.12	0.433809	ENSG00000177599.13
ENSG00000235482.1	0.433806	ENSG00000243964.1
ENSG00000102313.9	0.433805	ENSG00000107518.18
ENSG00000205572.10	0.433801	ENSG00000224660.2
ENSG00000164603.12	0.4338	ENSG00000204469.13
ENSG00000154310.17	0.433793	ENSG00000175348.11
ENSG00000058866.15	0.433792	ENSG00000252695.1
ENSG00000113645.15	0.433774	ENSG00000143951.16
ENSG00000162739.14	0.433773	ENSG00000197496.6
ENSG00000241868.3	0.433772	ENSG00000273033.2
ENSG00000166562.9	0.43377	ENSG00000197632.9
ENSG00000140264.21	0.433767	ENSG00000171951.5
ENSG00000116685.16	0.43376	ENSG00000144580.14
ENSG00000156398.13	0.433754	ENSG00000166562.9
ENSG00000139613.12	0.433754	ENSG00000166750.10
ENSG00000170145.5	0.433754	ENSG00000239570.1
ENSG00000126249.8	0.433749	ENSG00000230679.1
ENSG00000136925.15	0.433744	ENSG00000137941.17
ENSG00000132326.12	0.433734	ENSG00000163558.13
ENSG00000200974.1	0.433733	ENSG00000223086.1
ENSG00000132330.18	0.433733	ENSG00000249565.2
ENSG00000170485.17	0.433726	ENSG00000182965.6
ENSG00000173456.5	0.43372	ENSG00000199627.1
ENSG00000064932.16	0.433718	ENSG00000132432.14
ENSG00000179913.11	0.433716	ENSG00000213194.3
ENSG00000034510.6	0.433714	ENSG00000125735.11
ENSG00000154839.10	0.433713	ENSG00000179918.19
ENSG00000163138.19	0.433709	ENSG00000168092.14
ENSG00000184840.12	0.433709	ENSG00000226498.2
ENSG00000170855.4	0.433708	ENSG00000211772.11
ENSG00000184840.12	0.433694	ENSG00000232385.2
ENSG00000167635.12	0.433693	ENSG00000175787.17
ENSG00000174791.11	0.433693	ENSG00000241983.3
ENSG00000225630.1	0.433691	ENSG00000231304.2
ENSG00000166681.14	0.433684	ENSG00000235690.2
ENSG00000167985.7	0.433682	ENSG00000168575.10
ENSG00000076351.13	0.433682	ENSG00000212125.2
ENSG00000051596.10	0.433679	ENSG00000181847.12
ENSG00000102265.12	0.433676	ENSG00000140993.11
ENSG00000100239.16	0.433675	ENSG00000161980.6
ENSG00000159479.17	0.433672	ENSG00000175376.9
ENSG00000100359.21	0.433666	ENSG00000144736.14
ENSG00000155876.6	0.433666	ENSG00000188807.13
ENSG00000196860.8	0.433665	ENSG00000229980.5
ENSG00000105085.11	0.433662	ENSG00000110321.19
ENSG00000102265.12	0.433651	ENSG00000168152.13
ENSG00000196724.13	0.43365	ENSG00000213801.4
ENSG00000152082.15	0.43365	ENSG00000265727.2
ENSG00000162739.14	0.433643	ENSG00000167985.7
ENSG00000111671.10	0.433639	ENSG00000175093.5
ENSG00000150873.12	0.433637	ENSG00000156886.12
ENSG00000086061.16	0.433637	ENSG00000229132.2
ENSG00000170634.13	0.433635	ENSG00000259577.2
ENSG00000174669.12	0.433626	ENSG00000234771.3
ENSG00000061987.16	0.43362	ENSG00000164985.15
ENSG00000165698.16	0.433611	ENSG00000246985.8
ENSG00000035115.22	0.433608	ENSG00000079387.14
ENSG00000207508.1	0.433603	ENSG00000265753.2
ENSG00000101082.14	0.433596	ENSG00000166192.15
ENSG00000136925.15	0.433594	ENSG00000207067.1
ENSG00000113119.13	0.433592	ENSG00000121895.8
ENSG00000144290.17	0.433575	ENSG00000170385.10
ENSG00000154839.10	0.433575	ENSG00000197119.13
ENSG00000103269.14	0.433572	ENSG00000137040.10
ENSG00000201457.1	0.433572	ENSG00000201643.1
ENSG00000183048.12	0.433568	ENSG00000231304.2
ENSG00000037637.11	0.433559	ENSG00000207789.1
ENSG00000100003.18	0.433558	ENSG00000141985.9
ENSG00000184719.12	0.433557	ENSG00000202125.1
ENSG00000001617.12	0.433541	ENSG00000077713.19
ENSG00000100823.12	0.433533	ENSG00000185122.11
ENSG00000169371.14	0.433524	ENSG00000207067.1
ENSG00000200879.1	0.433524	ENSG00000208772.1
ENSG00000140993.11	0.433511	ENSG00000230897.1
ENSG00000005302.19	0.43351	ENSG00000135040.16
ENSG00000135919.14	0.433506	ENSG00000167985.7
ENSG00000083807.10	0.433502	ENSG00000104205.16
ENSG00000171202.7	0.433501	ENSG00000243101.1
ENSG00000107854.6	0.4335	ENSG00000260452.1
ENSG00000151466.12	0.433493	ENSG00000163479.14
ENSG00000100359.21	0.433481	ENSG00000197119.13
ENSG00000074319.13	0.43347	ENSG00000171103.11
ENSG00000110321.19	0.433467	ENSG00000156959.9
ENSG00000126903.16	0.433467	ENSG00000240489.1
ENSG00000106483.12	0.433454	ENSG00000238835.1
ENSG00000066855.16	0.433452	ENSG00000147274.14
ENSG00000075303.13	0.433443	ENSG00000118596.12
ENSG00000144535.20	0.433438	ENSG00000150873.12
ENSG00000131747.15	0.433434	ENSG00000164897.14
ENSG00000130818.12	0.433434	ENSG00000203326.12
ENSG00000132824.14	0.433429	ENSG00000184860.10
ENSG00000153896.19	0.433417	ENSG00000198093.11
ENSG00000169116.11	0.433404	ENSG00000197181.12
ENSG00000141504.12	0.433403	ENSG00000231304.2
ENSG00000140264.21	0.433401	ENSG00000198892.7
ENSG00000183578.8	0.433395	ENSG00000188167.9
ENSG00000095370.20	0.433394	ENSG00000129657.16
ENSG00000007168.14	0.433394	ENSG00000263593.1
ENSG00000101266.19	0.433382	ENSG00000105355.9
ENSG00000112379.9	0.43337	ENSG00000179913.11
ENSG00000064932.16	0.433367	ENSG00000104205.16
ENSG00000149131.17	0.433365	ENSG00000151466.12
ENSG00000139508.15	0.43336	ENSG00000147804.10
ENSG00000100823.12	0.433358	ENSG00000161057.13
ENSG00000168010.11	0.433356	ENSG00000260053.2
ENSG00000144736.14	0.433351	ENSG00000149257.16
ENSG00000103042.9	0.433344	ENSG00000169241.19
ENSG00000100764.14	0.43334	ENSG00000278416.1
ENSG00000254093.9	0.433332	ENSG00000266308.2
ENSG00000163950.13	0.433327	ENSG00000197632.9
ENSG00000156345.18	0.433324	ENSG00000255393.2
ENSG00000164300.17	0.433319	ENSG00000182199.11
ENSG00000147164.12	0.433311	ENSG00000222345.1
ENSG00000149131.17	0.433298	ENSG00000166562.9
ENSG00000143977.14	0.433293	ENSG00000212283.1
ENSG00000222724.1	0.433281	ENSG00000252782.1
ENSG00000104517.13	0.43328	ENSG00000200879.1
ENSG00000125863.20	0.433279	ENSG00000170471.15
ENSG00000095370.20	0.433264	ENSG00000141985.9
ENSG00000138771.16	0.43325	ENSG00000167985.7
ENSG00000199730.1	0.433248	ENSG00000251748.1
ENSG00000197595.4	0.43324	ENSG00000283379.1
ENSG00000131373.15	0.433231	ENSG00000246016.2
ENSG00000075856.12	0.433226	ENSG00000132824.14
ENSG00000149131.17	0.433225	ENSG00000182199.11
ENSG00000100311.17	0.433224	ENSG00000239419.3
ENSG00000001617.12	0.43322	ENSG00000135919.14
ENSG00000197956.10	0.433205	ENSG00000252010.1
ENSG00000174808.12	0.433196	ENSG00000249212.1
ENSG00000100311.17	0.433194	ENSG00000150477.15
ENSG00000103257.9	0.433182	ENSG00000145147.20
ENSG00000170190.16	0.43318	ENSG00000183605.17
ENSG00000226320.6	0.433174	ENSG00000257259.3
ENSG00000133627.18	0.433158	ENSG00000197622.13
ENSG00000199730.1	0.433148	ENSG00000263740.2
ENSG00000133937.5	0.433147	ENSG00000162522.11
ENSG00000132330.18	0.433144	ENSG00000205138.4
ENSG00000152154.11	0.433141	ENSG00000169964.8
ENSG00000110218.9	0.433134	ENSG00000241868.3
ENSG00000197253.13	0.433128	ENSG00000225791.7
ENSG00000111785.21	0.433115	ENSG00000123143.13
ENSG00000117697.15	0.433105	ENSG00000171169.9
ENSG00000164403.15	0.433094	ENSG00000174669.12
ENSG00000223086.1	0.433092	ENSG00000223203.1
ENSG00000177889.10	0.433089	ENSG00000270343.1
ENSG00000129353.15	0.433084	ENSG00000227028.6
ENSG00000005022.6	0.433077	ENSG00000163479.14
ENSG00000091490.11	0.433072	ENSG00000223750.1
ENSG00000132275.11	0.433071	ENSG00000182552.15
ENSG00000082996.20	0.433069	ENSG00000265753.2
ENSG00000116478.12	0.433062	ENSG00000168010.11
ENSG00000197933.13	0.433062	ENSG00000223547.10
ENSG00000100764.14	0.433061	ENSG00000197181.12
ENSG00000110436.13	0.433059	ENSG00000174669.12
ENSG00000131591.18	0.433058	ENSG00000184408.10
ENSG00000236609.4	0.433052	ENSG00000261221.4
ENSG00000091490.11	0.433045	ENSG00000113558.19
ENSG00000200816.1	0.433035	ENSG00000201544.1
ENSG00000102078.16	0.433029	ENSG00000205138.4
ENSG00000109667.12	0.433026	ENSG00000182199.11
ENSG00000130844.19	0.433023	ENSG00000186026.7
ENSG00000151023.17	0.433017	ENSG00000198796.7
ENSG00000136603.14	0.433004	ENSG00000155926.14
ENSG00000151229.13	0.433003	ENSG00000179918.19
ENSG00000137770.14	0.432996	ENSG00000213735.2
ENSG00000143294.15	0.432974	ENSG00000228672.4
ENSG00000140534.14	0.432972	ENSG00000147601.15
ENSG00000062598.18	0.432963	ENSG00000249035.7
ENSG00000128739.23	0.432959	ENSG00000272034.1
ENSG00000135378.4	0.432957	ENSG00000178226.11
ENSG00000091436.17	0.432947	ENSG00000138780.15
ENSG00000176783.15	0.432929	ENSG00000189306.11
ENSG00000178338.11	0.432926	ENSG00000196378.13
ENSG00000004809.14	0.43292	ENSG00000126821.8
ENSG00000113119.13	0.432917	ENSG00000168890.14
ENSG00000151233.11	0.432913	ENSG00000232185.1
ENSG00000071994.11	0.432901	ENSG00000141391.14
ENSG00000075856.12	0.4329	ENSG00000197956.10
ENSG00000104205.16	0.432887	ENSG00000166562.9
ENSG00000115524.17	0.43288	ENSG00000239570.1
ENSG00000164609.10	0.432878	ENSG00000256060.3
ENSG00000132330.18	0.432864	ENSG00000196636.8
ENSG00000073803.14	0.432855	ENSG00000110321.19
ENSG00000115524.17	0.432855	ENSG00000164403.15
ENSG00000138185.20	0.432818	ENSG00000197150.13
ENSG00000142507.10	0.432816	ENSG00000164985.15
ENSG00000166228.9	0.432793	ENSG00000187608.10
ENSG00000122696.14	0.432786	ENSG00000163935.14
ENSG00000116266.11	0.432775	ENSG00000166900.17
ENSG00000145819.18	0.432773	ENSG00000232362.1
ENSG00000028528.15	0.432769	ENSG00000100138.15
ENSG00000100239.16	0.432763	ENSG00000185122.11
ENSG00000091490.11	0.432748	ENSG00000144659.13
ENSG00000137747.16	0.432748	ENSG00000175606.11
ENSG00000111011.18	0.432739	ENSG00000244073.1
ENSG00000100003.18	0.432725	ENSG00000238835.1
ENSG00000211935.3	0.432721	ENSG00000232362.1
ENSG00000061987.16	0.432715	ENSG00000104866.11
ENSG00000168010.11	0.432714	ENSG00000198796.7
ENSG00000206755.1	0.432712	ENSG00000207493.1
ENSG00000133874.2	0.432708	ENSG00000206965.1
ENSG00000101557.15	0.432708	ENSG00000215114.10
ENSG00000103042.9	0.432702	ENSG00000157593.19
ENSG00000007168.14	0.432701	ENSG00000143294.15
ENSG00000139370.12	0.432692	ENSG00000266777.1
ENSG00000037637.11	0.432688	ENSG00000086061.16
ENSG00000164609.10	0.432686	ENSG00000180221.6
ENSG00000100823.12	0.432668	ENSG00000110583.13
ENSG00000137941.17	0.43265	ENSG00000253352.10
ENSG00000064490.14	0.432645	ENSG00000165782.11
ENSG00000116266.11	0.432644	ENSG00000163479.14
ENSG00000142669.15	0.432642	ENSG00000256347.1
ENSG00000111886.11	0.432626	ENSG00000165895.19
ENSG00000111886.11	0.432622	ENSG00000235690.2
ENSG00000149257.16	0.432619	ENSG00000198574.6
ENSG00000071994.11	0.432613	ENSG00000119929.13
ENSG00000142669.15	0.432609	ENSG00000252010.1
ENSG00000137770.14	0.4326	ENSG00000250492.1
ENSG00000114125.14	0.432599	ENSG00000222724.1
ENSG00000137207.12	0.432599	ENSG00000242852.7
ENSG00000126773.13	0.432594	ENSG00000201793.1
ENSG00000125449.7	0.43259	ENSG00000174808.12
ENSG00000102870.6	0.43259	ENSG00000181444.13
ENSG00000126821.8	0.432585	ENSG00000164403.15
ENSG00000116266.11	0.432582	ENSG00000144136.11
ENSG00000110436.13	0.432576	ENSG00000183605.17
ENSG00000123612.16	0.432573	ENSG00000130522.6
ENSG00000115524.17	0.43257	ENSG00000166562.9
ENSG00000104205.16	0.432569	ENSG00000112701.18
ENSG00000141985.9	0.432569	ENSG00000149131.17
ENSG00000205138.4	0.432567	ENSG00000224660.2
ENSG00000202125.1	0.432565	ENSG00000252908.1
ENSG00000093217.11	0.432564	ENSG00000169180.12
ENSG00000021355.13	0.432563	ENSG00000269743.3
ENSG00000083807.10	0.432562	ENSG00000231304.2
ENSG00000092108.22	0.432559	ENSG00000132330.18
ENSG00000212443.1	0.432553	ENSG00000223224.1
ENSG00000116704.8	0.432552	ENSG00000172123.13
ENSG00000164815.11	0.432541	ENSG00000179476.8
ENSG00000207508.1	0.432539	ENSG00000252060.1
ENSG00000112697.17	0.432532	ENSG00000244187.8
ENSG00000163104.18	0.432521	ENSG00000164609.10
ENSG00000075303.13	0.432516	ENSG00000100359.21
ENSG00000100028.12	0.432516	ENSG00000222345.1
ENSG00000112796.10	0.432513	ENSG00000163888.4
ENSG00000101400.6	0.432513	ENSG00000212493.1
ENSG00000037637.11	0.432501	ENSG00000229132.2
ENSG00000145335.17	0.432489	ENSG00000149743.14
ENSG00000213553.4	0.432474	ENSG00000252695.1
ENSG00000258650.1	0.432472	ENSG00000272146.6
ENSG00000196301.3	0.432468	ENSG00000244242.2
ENSG00000232882.1	0.432458	ENSG00000248092.8
ENSG00000237373.1	0.432453	ENSG00000250492.1
ENSG00000100376.12	0.432452	ENSG00000163888.4
ENSG00000118596.12	0.432447	ENSG00000197632.9
ENSG00000161980.6	0.432434	ENSG00000197879.17
ENSG00000206633.1	0.432434	ENSG00000265185.6
ENSG00000184809.13	0.432433	ENSG00000272146.6
ENSG00000197410.14	0.432427	ENSG00000241399.7
ENSG00000201229.1	0.432426	ENSG00000212402.1
ENSG00000070915.10	0.432419	ENSG00000127511.10
ENSG00000176014.13	0.432419	ENSG00000253352.10
ENSG00000141293.16	0.432416	ENSG00000179833.4
ENSG00000186480.13	0.432411	ENSG00000283122.1
ENSG00000071994.11	0.432404	ENSG00000131238.18
ENSG00000173275.13	0.432401	ENSG00000196437.12
ENSG00000109171.15	0.432395	ENSG00000162298.19
ENSG00000234491.1	0.432395	ENSG00000242802.9
ENSG00000157800.18	0.432382	ENSG00000169762.17
ENSG00000140386.13	0.432379	ENSG00000155542.12
ENSG00000137575.12	0.432375	ENSG00000138771.16
ENSG00000207357.1	0.432375	ENSG00000222255.1
ENSG00000125775.15	0.43237	ENSG00000143751.10
ENSG00000108523.16	0.43237	ENSG00000207508.1
ENSG00000004864.14	0.432361	ENSG00000083807.10
ENSG00000137770.14	0.432338	ENSG00000245848.3
ENSG00000123612.16	0.432321	ENSG00000256902.1
ENSG00000108947.5	0.432317	ENSG00000251571.1
ENSG00000142507.10	0.432304	ENSG00000237849.1
ENSG00000170214.5	0.432303	ENSG00000179913.11
ENSG00000241061.3	0.432298	ENSG00000243964.1
ENSG00000142615.8	0.432296	ENSG00000183765.23
ENSG00000142528.16	0.432289	ENSG00000173275.13
ENSG00000007376.8	0.432283	ENSG00000071242.12
ENSG00000107518.18	0.432275	ENSG00000179913.11
ENSG00000197956.10	0.432274	ENSG00000254911.3
ENSG00000100028.12	0.432273	ENSG00000212493.1
ENSG00000162981.14	0.432263	ENSG00000232267.1
ENSG00000132382.15	0.432257	ENSG00000148843.15
ENSG00000119929.13	0.432251	ENSG00000248092.8
ENSG00000028528.15	0.432249	ENSG00000147164.12
ENSG00000232185.1	0.432248	ENSG00000235397.1
ENSG00000005020.13	0.432244	ENSG00000138378.19
ENSG00000116761.12	0.432239	ENSG00000253310.1
ENSG00000198730.9	0.432235	ENSG00000226272.5
ENSG00000138771.16	0.432232	ENSG00000205138.4
ENSG00000134569.10	0.432226	ENSG00000283379.1
ENSG00000146278.11	0.432219	ENSG00000169116.11
ENSG00000103126.15	0.432214	ENSG00000226091.7
ENSG00000132646.11	0.432214	ENSG00000230679.1
ENSG00000129255.16	0.432211	ENSG00000265871.1
ENSG00000126773.13	0.432205	ENSG00000175115.13
ENSG00000132824.14	0.432186	ENSG00000163479.14
ENSG00000162623.16	0.432185	ENSG00000270343.1
ENSG00000123268.9	0.432181	ENSG00000224445.3
ENSG00000142507.10	0.432176	ENSG00000143486.16
ENSG00000083807.10	0.432172	ENSG00000142669.15
ENSG00000168036.18	0.432168	ENSG00000232362.1
ENSG00000104313.20	0.432163	ENSG00000283379.1
ENSG00000100422.14	0.432154	ENSG00000152990.14
ENSG00000122376.12	0.432152	ENSG00000142178.9
ENSG00000185220.12	0.432151	ENSG00000268471.6
ENSG00000075292.19	0.432148	ENSG00000232185.1
ENSG00000107338.10	0.432146	ENSG00000125454.12
ENSG00000141504.12	0.432143	ENSG00000214279.13
ENSG00000209482.1	0.43214	ENSG00000229692.3
ENSG00000092108.22	0.432126	ENSG00000205138.4
ENSG00000136718.10	0.432116	ENSG00000269119.1
ENSG00000116266.11	0.432113	ENSG00000176476.9
ENSG00000091490.11	0.432109	ENSG00000138378.19
ENSG00000206965.1	0.432109	ENSG00000252361.1
ENSG00000166439.6	0.432105	ENSG00000265753.2
ENSG00000141985.9	0.432102	ENSG00000196636.8
ENSG00000113396.13	0.432092	ENSG00000155542.12
ENSG00000102078.16	0.432089	ENSG00000197632.9
ENSG00000185220.12	0.432089	ENSG00000274523.5
ENSG00000126821.8	0.432082	ENSG00000234771.3
ENSG00000146757.14	0.432078	ENSG00000198040.11
ENSG00000140993.11	0.432072	ENSG00000169490.17
ENSG00000154310.17	0.432071	ENSG00000177302.15
ENSG00000170214.5	0.432068	ENSG00000196776.17
ENSG00000167985.7	0.432062	ENSG00000174032.17
ENSG00000164403.15	0.432057	ENSG00000197632.9
ENSG00000137770.14	0.432048	ENSG00000234491.1
ENSG00000132824.14	0.432046	ENSG00000141469.18
ENSG00000100473.18	0.432046	ENSG00000213735.2
ENSG00000167785.9	0.432042	ENSG00000203326.12
ENSG00000003989.18	0.432038	ENSG00000129353.15
ENSG00000122335.17	0.432038	ENSG00000188779.12
ENSG00000211687.1	0.432036	ENSG00000230109.1
ENSG00000125845.7	0.432031	ENSG00000136718.10
ENSG00000160961.12	0.432027	ENSG00000198169.9
ENSG00000155876.6	0.432026	ENSG00000160055.20
ENSG00000169981.11	0.43202	ENSG00000178175.12
ENSG00000164307.13	0.432016	ENSG00000232362.1
ENSG00000167565.13	0.432012	ENSG00000179833.4
ENSG00000133997.12	0.432006	ENSG00000135446.17
ENSG00000139218.18	0.432001	ENSG00000205572.10
ENSG00000091490.11	0.431998	ENSG00000135919.14
ENSG00000132824.14	0.431997	ENSG00000142178.9
ENSG00000103126.15	0.431994	ENSG00000225978.3
ENSG00000171202.7	0.431994	ENSG00000231307.1
ENSG00000065183.16	0.431993	ENSG00000139233.7
ENSG00000115107.20	0.431989	ENSG00000138378.19
ENSG00000143889.16	0.431982	ENSG00000213513.3
ENSG00000212443.1	0.431982	ENSG00000221500.1
ENSG00000198746.13	0.431978	ENSG00000262497.1
ENSG00000080200.10	0.431969	ENSG00000128581.17
ENSG00000108510.10	0.431968	ENSG00000174791.11
ENSG00000140740.11	0.431954	ENSG00000270343.1
ENSG00000103269.14	0.431953	ENSG00000265753.2
ENSG00000163121.10	0.431951	ENSG00000207870.1
ENSG00000083750.13	0.431948	ENSG00000213326.4
ENSG00000198346.11	0.431945	ENSG00000278129.2
ENSG00000014824.14	0.431926	ENSG00000103042.9
ENSG00000154040.21	0.431924	ENSG00000170634.13
ENSG00000126821.8	0.431924	ENSG00000267123.7
ENSG00000131238.18	0.431922	ENSG00000170266.16
ENSG00000136718.10	0.431921	ENSG00000225579.2
ENSG00000061987.16	0.431919	ENSG00000196943.14
ENSG00000100296.14	0.431906	ENSG00000259431.6
ENSG00000092108.22	0.4319	ENSG00000169976.7
ENSG00000007520.4	0.431897	ENSG00000207067.1
ENSG00000145545.12	0.431894	ENSG00000163611.11
ENSG00000123612.16	0.431893	ENSG00000172172.8
ENSG00000130522.6	0.43187	ENSG00000163888.4
ENSG00000122335.17	0.431867	ENSG00000141293.16
ENSG00000163479.14	0.431863	ENSG00000213693.4
ENSG00000252637.1	0.431863	ENSG00000252782.1
ENSG00000107338.10	0.431861	ENSG00000167565.13
ENSG00000165821.12	0.431855	ENSG00000238835.1
ENSG00000073803.14	0.431847	ENSG00000112796.10
ENSG00000221500.1	0.431845	ENSG00000252213.1
ENSG00000075945.13	0.431825	ENSG00000115137.12
ENSG00000115137.12	0.431815	ENSG00000164303.11
ENSG00000175467.15	0.43181	ENSG00000252010.1
ENSG00000115942.9	0.431799	ENSG00000265753.2
ENSG00000104611.12	0.431791	ENSG00000179833.4
ENSG00000173208.4	0.431791	ENSG00000179913.11
ENSG00000094841.14	0.431786	ENSG00000183696.14
ENSG00000142669.15	0.431784	ENSG00000239570.1
ENSG00000140280.14	0.43178	ENSG00000142507.10
ENSG00000112796.10	0.43177	ENSG00000255291.2
ENSG00000151023.17	0.431763	ENSG00000178802.18
ENSG00000035115.22	0.431756	ENSG00000145217.14
ENSG00000126903.16	0.431751	ENSG00000231304.2
ENSG00000132824.14	0.43175	ENSG00000151229.13
ENSG00000101266.19	0.43175	ENSG00000263740.2
ENSG00000140534.14	0.431739	ENSG00000140988.16
ENSG00000196636.8	0.431739	ENSG00000223750.1
ENSG00000175820.4	0.431738	ENSG00000244242.2
ENSG00000083807.10	0.43173	ENSG00000141985.9
ENSG00000100554.12	0.431716	ENSG00000175820.4
ENSG00000249212.1	0.431706	ENSG00000269119.1
ENSG00000166228.9	0.431697	ENSG00000204308.8
ENSG00000147274.14	0.43169	ENSG00000223086.1
ENSG00000133937.5	0.431684	ENSG00000167996.16
ENSG00000134760.6	0.431682	ENSG00000251571.1
ENSG00000201302.1	0.431674	ENSG00000221241.1
ENSG00000169255.15	0.431673	ENSG00000235690.2
ENSG00000162522.11	0.431669	ENSG00000170214.5
ENSG00000235690.2	0.431663	ENSG00000249212.1
ENSG00000186889.10	0.431653	ENSG00000235145.2
ENSG00000200169.1	0.431648	ENSG00000254093.9
ENSG00000140534.14	0.431643	ENSG00000164362.21
ENSG00000070501.12	0.431628	ENSG00000101464.11
ENSG00000114544.17	0.431627	ENSG00000225138.8
ENSG00000169490.17	0.431625	ENSG00000188807.13
ENSG00000201793.1	0.431622	ENSG00000252060.1
ENSG00000140090.18	0.431615	ENSG00000141293.16
ENSG00000168092.14	0.431615	ENSG00000240891.8
ENSG00000169762.17	0.431611	ENSG00000170385.10
ENSG00000108984.15	0.431607	ENSG00000185122.11
ENSG00000152990.14	0.431599	ENSG00000237136.8
ENSG00000139370.12	0.43159	ENSG00000162739.14
ENSG00000171858.18	0.43157	ENSG00000231307.1
ENSG00000092108.22	0.431561	ENSG00000227541.1
ENSG00000183578.8	0.43156	ENSG00000185973.12
ENSG00000139146.14	0.431557	ENSG00000205138.4
ENSG00000141424.13	0.431546	ENSG00000164889.15
ENSG00000130818.12	0.43154	ENSG00000173275.13
ENSG00000201183.1	0.431538	ENSG00000222724.1
ENSG00000170471.15	0.431531	ENSG00000207357.1
ENSG00000111886.11	0.431529	ENSG00000120071.15
ENSG00000129235.11	0.431527	ENSG00000134882.16
ENSG00000003056.8	0.431526	ENSG00000151164.19
ENSG00000176222.9	0.431496	ENSG00000196705.8
ENSG00000101464.11	0.431496	ENSG00000268471.6
ENSG00000125731.13	0.431493	ENSG00000225630.1
ENSG00000145217.14	0.431481	ENSG00000170190.16
ENSG00000131437.16	0.431472	ENSG00000170296.10
ENSG00000183298.5	0.431465	ENSG00000186468.13
ENSG00000233369.7	0.431465	ENSG00000253554.7
ENSG00000115524.17	0.431463	ENSG00000126903.16
ENSG00000116704.8	0.431451	ENSG00000139508.15
ENSG00000121858.11	0.43145	ENSG00000131747.15
ENSG00000112299.8	0.431444	ENSG00000136451.9
ENSG00000140988.16	0.431441	ENSG00000235508.3
ENSG00000005022.6	0.431429	ENSG00000142583.18
ENSG00000116750.14	0.431418	ENSG00000151148.14
ENSG00000163479.14	0.431413	ENSG00000271105.1
ENSG00000143156.14	0.43141	ENSG00000185122.11
ENSG00000075303.13	0.431407	ENSG00000122335.17
ENSG00000166049.11	0.431403	ENSG00000172172.8
ENSG00000130829.18	0.431403	ENSG00000236017.8
ENSG00000123933.17	0.431385	ENSG00000134853.12
ENSG00000099999.15	0.431384	ENSG00000173436.15
ENSG00000154040.21	0.431381	ENSG00000249212.1
ENSG00000011295.16	0.431376	ENSG00000196659.10
ENSG00000166192.15	0.431376	ENSG00000269743.3
ENSG00000102349.18	0.431374	ENSG00000133997.12
ENSG00000137575.12	0.431368	ENSG00000139146.14
ENSG00000092108.22	0.431359	ENSG00000119231.11
ENSG00000029364.12	0.431359	ENSG00000170385.10
ENSG00000070915.10	0.431334	ENSG00000141469.18
ENSG00000138378.19	0.431326	ENSG00000156398.13
ENSG00000102078.16	0.431324	ENSG00000116266.11
ENSG00000144736.14	0.431316	ENSG00000185031.6
ENSG00000182224.12	0.431315	ENSG00000197150.13
ENSG00000110344.10	0.431305	ENSG00000116750.14
ENSG00000151468.11	0.431289	ENSG00000196684.12
ENSG00000107518.18	0.431281	ENSG00000135218.19
ENSG00000167705.12	0.431271	ENSG00000258568.1
ENSG00000144306.15	0.43126	ENSG00000234946.1
ENSG00000007944.15	0.431259	ENSG00000076053.12
ENSG00000141258.13	0.431251	ENSG00000155542.12
ENSG00000155876.6	0.431251	ENSG00000168701.19
ENSG00000111790.14	0.431248	ENSG00000231206.2
ENSG00000170310.15	0.431247	ENSG00000234946.1
ENSG00000107854.6	0.431239	ENSG00000137364.5
ENSG00000122696.14	0.43123	ENSG00000174032.17
ENSG00000115234.11	0.431229	ENSG00000165698.16
ENSG00000125454.12	0.431222	ENSG00000136856.18
ENSG00000103061.13	0.431214	ENSG00000139613.12
ENSG00000102030.16	0.431213	ENSG00000241868.3
ENSG00000105355.9	0.431203	ENSG00000123143.13
ENSG00000100311.17	0.431198	ENSG00000207357.1
ENSG00000125731.13	0.431195	ENSG00000238741.1
ENSG00000099999.15	0.431181	ENSG00000131437.16
ENSG00000139218.18	0.431173	ENSG00000169976.7
ENSG00000162739.14	0.43117	ENSG00000183048.12
ENSG00000112379.9	0.431161	ENSG00000244242.2
ENSG00000155876.6	0.431143	ENSG00000254985.1
ENSG00000165948.11	0.431143	ENSG00000256661.1
ENSG00000061987.16	0.431139	ENSG00000105649.10
ENSG00000200882.1	0.431128	ENSG00000204308.8
ENSG00000164403.15	0.431127	ENSG00000174032.17
ENSG00000136718.10	0.431118	ENSG00000198758.11
ENSG00000058866.15	0.431103	ENSG00000105085.11
ENSG00000233851.1	0.431099	ENSG00000234545.8
ENSG00000166228.9	0.431099	ENSG00000239419.3
ENSG00000100473.18	0.431091	ENSG00000242802.9
ENSG00000102030.16	0.431071	ENSG00000126773.13
ENSG00000201793.1	0.431064	ENSG00000202125.1
ENSG00000249212.1	0.431064	ENSG00000253310.1
ENSG00000170310.15	0.431061	ENSG00000198964.14
ENSG00000135249.8	0.431051	ENSG00000241983.3
ENSG00000139370.12	0.431031	ENSG00000227541.1
ENSG00000201229.1	0.431028	ENSG00000234617.2
ENSG00000221102.1	0.431027	ENSG00000279078.1
ENSG00000139370.12	0.43102	ENSG00000166192.15
ENSG00000182224.12	0.431006	ENSG00000187912.12
ENSG00000000457.14	0.431004	ENSG00000149257.16
ENSG00000061987.16	0.431003	ENSG00000100129.18
ENSG00000113140.11	0.430996	ENSG00000164808.17
ENSG00000150776.18	0.430992	ENSG00000229473.2
ENSG00000221059.1	0.430983	ENSG00000243964.1
ENSG00000110060.9	0.430967	ENSG00000269352.1
ENSG00000106608.17	0.430966	ENSG00000135018.14
ENSG00000142178.9	0.430958	ENSG00000254521.7
ENSG00000154040.21	0.430943	ENSG00000250492.1
ENSG00000121073.15	0.430935	ENSG00000198168.9
ENSG00000156886.12	0.430926	ENSG00000174721.10
ENSG00000174498.14	0.430926	ENSG00000221968.9
ENSG00000154040.21	0.430924	ENSG00000163888.4
ENSG00000073803.14	0.430923	ENSG00000130522.6
ENSG00000175115.13	0.430918	ENSG00000186298.12
ENSG00000184719.12	0.430918	ENSG00000239419.3
ENSG00000184840.12	0.430917	ENSG00000188856.6
ENSG00000112379.9	0.430915	ENSG00000233786.1
ENSG00000160401.15	0.430909	ENSG00000244242.2
ENSG00000131080.15	0.430905	ENSG00000264500.1
ENSG00000154040.21	0.430889	ENSG00000165716.11
ENSG00000159479.17	0.430871	ENSG00000252695.1
ENSG00000108947.5	0.43087	ENSG00000248685.6
ENSG00000141504.12	0.430865	ENSG00000166562.9
ENSG00000143751.10	0.430865	ENSG00000214279.13
ENSG00000159479.17	0.430861	ENSG00000203876.10
ENSG00000167114.13	0.430859	ENSG00000213693.4
ENSG00000141985.9	0.430858	ENSG00000205572.10
ENSG00000104369.5	0.430856	ENSG00000270325.1
ENSG00000133997.12	0.430827	ENSG00000198380.13
ENSG00000206634.1	0.430823	ENSG00000230184.1
ENSG00000141699.11	0.430822	ENSG00000204469.13
ENSG00000088451.11	0.43082	ENSG00000099800.8
ENSG00000123159.16	0.430816	ENSG00000176402.6
ENSG00000136710.10	0.430812	ENSG00000170584.11
ENSG00000164300.17	0.430808	ENSG00000167565.13
ENSG00000035115.22	0.430807	ENSG00000154447.15
ENSG00000118596.12	0.430807	ENSG00000170385.10
ENSG00000061936.10	0.430804	ENSG00000140386.13
ENSG00000174032.17	0.430802	ENSG00000183048.12
ENSG00000052723.12	0.430799	ENSG00000163069.13
ENSG00000174358.16	0.430791	ENSG00000225138.8
ENSG00000079435.10	0.430774	ENSG00000115137.12
ENSG00000108947.5	0.430764	ENSG00000249662.6
ENSG00000170471.15	0.430759	ENSG00000204308.8
ENSG00000004864.14	0.430755	ENSG00000116266.11
ENSG00000138771.16	0.430749	ENSG00000172985.11
ENSG00000113396.13	0.430745	ENSG00000225697.13
ENSG00000112701.18	0.430739	ENSG00000162739.14
ENSG00000231768.2	0.430739	ENSG00000271856.1
ENSG00000175886.10	0.430735	ENSG00000242085.1
ENSG00000110321.19	0.430734	ENSG00000115137.12
ENSG00000125863.20	0.43073	ENSG00000263740.2
ENSG00000145545.12	0.430729	ENSG00000164808.17
ENSG00000125449.7	0.430729	ENSG00000171311.13
ENSG00000223803.1	0.430728	ENSG00000236804.1
ENSG00000249212.1	0.430727	ENSG00000256193.6
ENSG00000064932.16	0.430726	ENSG00000100359.21
ENSG00000111671.10	0.430725	ENSG00000162032.16
ENSG00000135249.8	0.430717	ENSG00000163138.19
ENSG00000144597.14	0.430715	ENSG00000162522.11
ENSG00000114544.17	0.430697	ENSG00000183735.11
ENSG00000104205.16	0.430691	ENSG00000238741.1
ENSG00000091490.11	0.430685	ENSG00000254911.3
ENSG00000106400.12	0.430679	ENSG00000137207.12
ENSG00000154839.10	0.430678	ENSG00000170385.10
ENSG00000182628.13	0.430678	ENSG00000183048.12
ENSG00000188735.13	0.430677	ENSG00000234335.1
ENSG00000125520.14	0.43067	ENSG00000125731.13
ENSG00000188779.12	0.43067	ENSG00000197632.9
ENSG00000213064.10	0.430662	ENSG00000251869.1
ENSG00000122376.12	0.430655	ENSG00000154839.10
ENSG00000103042.9	0.430652	ENSG00000144290.17
ENSG00000115137.12	0.430646	ENSG00000171105.14
ENSG00000059915.17	0.430645	ENSG00000258388.7
ENSG00000231304.2	0.43064	ENSG00000256347.1
ENSG00000100304.13	0.430636	ENSG00000136925.15
ENSG00000100926.15	0.43062	ENSG00000158604.15
ENSG00000167985.7	0.430618	ENSG00000238835.1
ENSG00000105325.15	0.430604	ENSG00000237263.1
ENSG00000102078.16	0.430603	ENSG00000185031.6
ENSG00000010932.17	0.43059	ENSG00000230109.1
ENSG00000091436.17	0.430576	ENSG00000163138.19
ENSG00000067066.17	0.430564	ENSG00000212283.1
ENSG00000138771.16	0.430562	ENSG00000197632.9
ENSG00000207280.1	0.43056	ENSG00000212296.1
ENSG00000020633.19	0.430559	ENSG00000176783.15
ENSG00000083807.10	0.430556	ENSG00000266777.1
ENSG00000121895.8	0.430541	ENSG00000185561.10
ENSG00000140386.13	0.43054	ENSG00000205572.10
ENSG00000135919.14	0.430533	ENSG00000149257.16
ENSG00000070444.15	0.430533	ENSG00000163138.19
ENSG00000100564.9	0.430523	ENSG00000182965.6
ENSG00000154040.21	0.430519	ENSG00000214078.13
ENSG00000108510.10	0.430517	ENSG00000168495.13
ENSG00000170469.11	0.430516	ENSG00000198369.10
ENSG00000110315.7	0.430516	ENSG00000200169.1
ENSG00000136147.18	0.430511	ENSG00000184967.7
ENSG00000130816.17	0.430501	ENSG00000264500.1
ENSG00000137824.16	0.4305	ENSG00000171992.13
ENSG00000175115.13	0.430496	ENSG00000200169.1
ENSG00000151468.11	0.430485	ENSG00000166595.12
ENSG00000144746.7	0.430485	ENSG00000169704.5
ENSG00000011295.16	0.430483	ENSG00000207067.1
ENSG00000104369.5	0.430482	ENSG00000250492.1
ENSG00000187231.14	0.430476	ENSG00000197632.9
ENSG00000171428.15	0.430461	ENSG00000197181.12
ENSG00000122696.14	0.430459	ENSG00000176476.9
ENSG00000092108.22	0.430456	ENSG00000213064.10
ENSG00000151468.11	0.430455	ENSG00000227911.3
ENSG00000103769.10	0.430452	ENSG00000127989.14
ENSG00000197496.6	0.430446	ENSG00000198574.6
ENSG00000103037.12	0.430443	ENSG00000223750.1
ENSG00000116273.6	0.430414	ENSG00000119929.13
ENSG00000160055.20	0.430413	ENSG00000175348.11
ENSG00000119729.12	0.430408	ENSG00000164976.9
ENSG00000143294.15	0.430406	ENSG00000154589.7
ENSG00000135046.14	0.430405	ENSG00000256661.1
ENSG00000141469.18	0.4304	ENSG00000249565.2
ENSG00000110844.14	0.430397	ENSG00000187147.18
ENSG00000103042.9	0.430381	ENSG00000109667.12
ENSG00000130522.6	0.430357	ENSG00000255291.2
ENSG00000100239.16	0.430349	ENSG00000129255.16
ENSG00000168496.4	0.430349	ENSG00000255075.1
ENSG00000184967.7	0.430345	ENSG00000201793.1
ENSG00000145850.9	0.430342	ENSG00000253919.1
ENSG00000163888.4	0.430319	ENSG00000178802.18
ENSG00000151229.13	0.430315	ENSG00000254521.7
ENSG00000126903.16	0.430314	ENSG00000165646.14
ENSG00000135018.14	0.430314	ENSG00000176014.13
ENSG00000104313.20	0.430313	ENSG00000251571.1
ENSG00000188167.9	0.430311	ENSG00000225423.1
ENSG00000127511.10	0.430309	ENSG00000224418.1
ENSG00000102178.13	0.430292	ENSG00000200879.1
ENSG00000136891.14	0.430263	ENSG00000140993.11
ENSG00000179041.4	0.430254	ENSG00000213326.4
ENSG00000127989.14	0.430248	ENSG00000163558.13
ENSG00000110436.13	0.430233	ENSG00000179918.19
ENSG00000123268.9	0.430232	ENSG00000123612.16
ENSG00000116266.11	0.430231	ENSG00000149257.16
ENSG00000231587.1	0.43023	ENSG00000252213.1
ENSG00000189339.12	0.430225	ENSG00000226761.3
ENSG00000132330.18	0.43022	ENSG00000213064.10
ENSG00000108947.5	0.430217	ENSG00000244242.2
ENSG00000197119.13	0.430206	ENSG00000198964.14
ENSG00000021355.13	0.430205	ENSG00000110436.13
ENSG00000143294.15	0.430205	ENSG00000248092.8
ENSG00000100473.18	0.430203	ENSG00000167996.16
ENSG00000170310.15	0.4302	ENSG00000223750.1
ENSG00000141756.19	0.430197	ENSG00000177374.13
ENSG00000102313.9	0.430193	ENSG00000253310.1
ENSG00000008128.23	0.430188	ENSG00000144597.14
ENSG00000165782.11	0.430183	ENSG00000183943.6
ENSG00000095370.20	0.43018	ENSG00000158296.14
ENSG00000206625.1	0.43018	ENSG00000223086.1
ENSG00000135919.14	0.430177	ENSG00000144736.14
ENSG00000088538.13	0.430172	ENSG00000172172.8
ENSG00000188735.13	0.430136	ENSG00000235145.2
ENSG00000110315.7	0.430128	ENSG00000207524.1
ENSG00000069345.12	0.430111	ENSG00000170471.15
ENSG00000127191.18	0.43011	ENSG00000227372.12
ENSG00000165948.11	0.430109	ENSG00000231638.1
ENSG00000103042.9	0.430105	ENSG00000115750.17
ENSG00000165948.11	0.430104	ENSG00000198796.7
ENSG00000088538.13	0.430104	ENSG00000283558.1
ENSG00000160961.12	0.430094	ENSG00000196724.13
ENSG00000197471.12	0.430087	ENSG00000204271.13
ENSG00000116209.12	0.430083	ENSG00000163900.11
ENSG00000132386.11	0.430079	ENSG00000174032.17
ENSG00000135046.14	0.430077	ENSG00000250754.6
ENSG00000225978.3	0.430076	ENSG00000231206.2
ENSG00000077713.19	0.430074	ENSG00000213064.10
ENSG00000187231.14	0.430066	ENSG00000234771.3
ENSG00000029364.12	0.430059	ENSG00000238286.1
ENSG00000101464.11	0.430058	ENSG00000197181.12
ENSG00000161970.15	0.430052	ENSG00000243431.1
ENSG00000140386.13	0.430047	ENSG00000156398.13
ENSG00000029364.12	0.430047	ENSG00000166750.10
ENSG00000040275.17	0.430046	ENSG00000170469.11
ENSG00000105355.9	0.430034	ENSG00000170860.4
ENSG00000169762.17	0.430028	ENSG00000236567.2
ENSG00000083807.10	0.430016	ENSG00000169359.16
ENSG00000201183.1	0.430012	ENSG00000213613.2
ENSG00000151229.13	0.430005	ENSG00000167985.7
ENSG00000177954.14	0.430001	ENSG00000237827.1
ENSG00000167981.7	0.429996	ENSG00000173258.13
ENSG00000196378.13	0.429987	ENSG00000258405.11
ENSG00000100304.13	0.429984	ENSG00000201785.1
ENSG00000147601.15	0.429978	ENSG00000169221.14
ENSG00000141756.19	0.429975	ENSG00000184408.10
ENSG00000021355.13	0.429962	ENSG00000132330.18
ENSG00000162065.14	0.429962	ENSG00000183597.16
ENSG00000137575.12	0.42996	ENSG00000156304.15
ENSG00000189339.12	0.429958	ENSG00000198168.9
ENSG00000101464.11	0.429957	ENSG00000278416.1
ENSG00000166439.6	0.429953	ENSG00000223086.1
ENSG00000136603.14	0.429948	ENSG00000249565.2
ENSG00000166750.10	0.429946	ENSG00000169026.13
ENSG00000126903.16	0.429941	ENSG00000141293.16
ENSG00000138378.19	0.429938	ENSG00000179918.19
ENSG00000188735.13	0.429934	ENSG00000236804.1
ENSG00000184719.12	0.429932	ENSG00000241868.3
ENSG00000113396.13	0.429931	ENSG00000143368.10
ENSG00000110060.9	0.429929	ENSG00000278416.1
ENSG00000201229.1	0.429924	ENSG00000221241.1
ENSG00000159479.17	0.429922	ENSG00000178802.18
ENSG00000083807.10	0.429914	ENSG00000118596.12
ENSG00000185947.15	0.429909	ENSG00000198169.9
ENSG00000069345.12	0.429906	ENSG00000163590.14
ENSG00000172137.19	0.429893	ENSG00000231768.2
ENSG00000111785.21	0.429886	ENSG00000136147.18
ENSG00000013306.16	0.42988	ENSG00000196636.8
ENSG00000131080.15	0.429879	ENSG00000135446.17
ENSG00000100003.18	0.429874	ENSG00000252010.1
ENSG00000142507.10	0.429851	ENSG00000227347.1
ENSG00000202125.1	0.42985	ENSG00000222255.1
ENSG00000154839.10	0.429839	ENSG00000224418.1
ENSG00000146802.13	0.429836	ENSG00000231307.1
ENSG00000068394.11	0.429832	ENSG00000072736.19
ENSG00000076351.13	0.42983	ENSG00000174358.16
ENSG00000073803.14	0.429827	ENSG00000251580.3
ENSG00000123297.20	0.429817	ENSG00000149743.14
ENSG00000061936.10	0.429816	ENSG00000163069.13
ENSG00000111011.18	0.42981	ENSG00000163220.11
ENSG00000001617.12	0.42981	ENSG00000267123.7
ENSG00000079387.14	0.429809	ENSG00000144659.13
ENSG00000104852.15	0.429802	ENSG00000209482.1
ENSG00000120071.15	0.429784	ENSG00000234491.1
ENSG00000170634.13	0.429776	ENSG00000172172.8
ENSG00000122335.17	0.42977	ENSG00000197847.12
ENSG00000163993.7	0.429765	ENSG00000170989.10
ENSG00000140386.13	0.429752	ENSG00000213064.10
ENSG00000112701.18	0.429736	ENSG00000198574.6
ENSG00000144659.13	0.429733	ENSG00000197632.9
ENSG00000007350.17	0.429722	ENSG00000188735.13
ENSG00000115524.17	0.429714	ENSG00000141504.12
ENSG00000169976.7	0.429714	ENSG00000197496.6
ENSG00000125775.15	0.429705	ENSG00000137575.12
ENSG00000173258.13	0.429697	ENSG00000186496.12
ENSG00000099860.9	0.429691	ENSG00000184545.11
ENSG00000070915.10	0.429689	ENSG00000126903.16
ENSG00000242170.3	0.429688	ENSG00000252516.1
ENSG00000116141.17	0.429679	ENSG00000179934.7
ENSG00000071539.14	0.42967	ENSG00000260053.2
ENSG00000116750.14	0.429668	ENSG00000118939.18
ENSG00000103037.12	0.429664	ENSG00000106483.12
ENSG00000256193.6	0.429663	ENSG00000283379.1
ENSG00000237702.2	0.42966	ENSG00000259482.2
ENSG00000162734.13	0.429643	ENSG00000204469.13
ENSG00000103126.15	0.429642	ENSG00000116685.16
ENSG00000103061.13	0.429642	ENSG00000170385.10
ENSG00000105971.15	0.42964	ENSG00000109184.15
ENSG00000170471.15	0.429634	ENSG00000252361.1
ENSG00000135046.14	0.42963	ENSG00000187912.12
ENSG00000164056.11	0.429619	ENSG00000164808.17
ENSG00000162910.19	0.429617	ENSG00000219085.1
ENSG00000170315.14	0.429615	ENSG00000198258.11
ENSG00000164303.11	0.429613	ENSG00000177374.13
ENSG00000100359.21	0.42961	ENSG00000197632.9
ENSG00000110315.7	0.429609	ENSG00000184719.12
ENSG00000238741.1	0.429602	ENSG00000240489.1
ENSG00000114125.14	0.429589	ENSG00000166228.9
ENSG00000183484.12	0.429587	ENSG00000224039.1
ENSG00000064932.16	0.429585	ENSG00000151466.12
ENSG00000083845.9	0.429585	ENSG00000188735.13
ENSG00000145335.17	0.42958	ENSG00000207493.1
ENSG00000170471.15	0.429579	ENSG00000199627.1
ENSG00000253310.1	0.429573	ENSG00000283379.1
ENSG00000166228.9	0.429567	ENSG00000168495.13
ENSG00000100129.18	0.429565	ENSG00000196531.14
ENSG00000213194.3	0.429558	ENSG00000245848.3
ENSG00000161980.6	0.429555	ENSG00000197181.12
ENSG00000105355.9	0.429553	ENSG00000163002.13
ENSG00000160401.15	0.429551	ENSG00000226161.1
ENSG00000065485.20	0.429532	ENSG00000103769.10
ENSG00000163479.14	0.429532	ENSG00000169976.7
ENSG00000170260.9	0.429528	ENSG00000196378.13
ENSG00000239419.3	0.429526	ENSG00000240589.3
ENSG00000168890.14	0.429524	ENSG00000185561.10
ENSG00000184402.15	0.429523	ENSG00000267123.7
ENSG00000083642.19	0.429519	ENSG00000182405.6
ENSG00000141293.16	0.429519	ENSG00000213693.4
ENSG00000178802.18	0.429517	ENSG00000250754.6
ENSG00000067167.8	0.42951	ENSG00000260452.1
ENSG00000164303.11	0.429508	ENSG00000227911.3
ENSG00000128268.12	0.429502	ENSG00000214691.9
ENSG00000139218.18	0.429496	ENSG00000185917.14
ENSG00000130816.17	0.429479	ENSG00000154040.21
ENSG00000061987.16	0.429475	ENSG00000083642.19
ENSG00000172236.18	0.429475	ENSG00000204104.12
ENSG00000162688.17	0.429472	ENSG00000176022.7
ENSG00000104369.5	0.429469	ENSG00000237373.1
ENSG00000104689.10	0.429459	ENSG00000121858.11
ENSG00000122696.14	0.429459	ENSG00000156398.13
ENSG00000146802.13	0.429453	ENSG00000169964.8
ENSG00000166681.14	0.429444	ENSG00000179913.11
ENSG00000167985.7	0.429435	ENSG00000170190.16
ENSG00000100359.21	0.429431	ENSG00000118596.12
ENSG00000169255.15	0.429426	ENSG00000245848.3
ENSG00000141258.13	0.429424	ENSG00000169976.7
ENSG00000104611.12	0.429423	ENSG00000126903.16
ENSG00000130522.6	0.429422	ENSG00000144535.20
ENSG00000059915.17	0.429407	ENSG00000065183.16
ENSG00000115902.11	0.429404	ENSG00000151466.12
ENSG00000138190.17	0.429401	ENSG00000266524.3
ENSG00000013306.16	0.429389	ENSG00000091490.11
ENSG00000184719.12	0.429389	ENSG00000187147.18
ENSG00000106483.12	0.429386	ENSG00000138771.16
ENSG00000145217.14	0.429382	ENSG00000227541.1
ENSG00000169116.11	0.429379	ENSG00000181963.5
ENSG00000115129.14	0.429378	ENSG00000158109.15
ENSG00000162222.14	0.429373	ENSG00000207280.1
ENSG00000010932.17	0.429356	ENSG00000100473.18
ENSG00000140988.16	0.42935	ENSG00000225246.1
ENSG00000092108.22	0.429339	ENSG00000156398.13
ENSG00000163993.7	0.429335	ENSG00000165821.12
ENSG00000137770.14	0.429332	ENSG00000225978.3
ENSG00000126821.8	0.429327	ENSG00000151229.13
ENSG00000212283.1	0.429325	ENSG00000212296.1
ENSG00000125520.14	0.429301	ENSG00000155542.12
ENSG00000131080.15	0.4293	ENSG00000141756.19
ENSG00000061936.10	0.429297	ENSG00000145217.14
ENSG00000153574.9	0.429285	ENSG00000201183.1
ENSG00000144136.11	0.429284	ENSG00000145217.14
ENSG00000187231.14	0.429277	ENSG00000234946.1
ENSG00000114019.15	0.429277	ENSG00000244199.1
ENSG00000127989.14	0.429274	ENSG00000169612.4
ENSG00000161180.11	0.429274	ENSG00000181104.7
ENSG00000140988.16	0.429274	ENSG00000241061.3
ENSG00000136603.14	0.429264	ENSG00000149257.16
ENSG00000115902.11	0.42926	ENSG00000138378.19
ENSG00000132275.11	0.429258	ENSG00000214629.3
ENSG00000014824.14	0.429256	ENSG00000181856.15
ENSG00000100554.12	0.429255	ENSG00000164307.13
ENSG00000005020.13	0.429253	ENSG00000181856.15
ENSG00000230897.1	0.429252	ENSG00000241913.1
ENSG00000163220.11	0.42924	ENSG00000165821.12
ENSG00000116266.11	0.429234	ENSG00000142669.15
ENSG00000151023.17	0.429234	ENSG00000166049.11
ENSG00000197496.6	0.429218	ENSG00000240489.1
ENSG00000183298.5	0.429214	ENSG00000184840.12
ENSG00000088826.18	0.429213	ENSG00000259120.3
ENSG00000125731.13	0.429213	ENSG00000260428.3
ENSG00000071994.11	0.429209	ENSG00000177666.17
ENSG00000124107.5	0.429206	ENSG00000180221.6
ENSG00000241983.3	0.429203	ENSG00000254093.9
ENSG00000166228.9	0.4292	ENSG00000252060.1
ENSG00000104412.8	0.429197	ENSG00000136710.10
ENSG00000108523.16	0.429195	ENSG00000222255.1
ENSG00000134809.9	0.429193	ENSG00000136891.14
ENSG00000080819.9	0.42919	ENSG00000225663.8
ENSG00000177374.13	0.42919	ENSG00000269119.1
ENSG00000171202.7	0.429188	ENSG00000263266.2
ENSG00000083807.10	0.429177	ENSG00000181856.15
ENSG00000003056.8	0.429176	ENSG00000231177.4
ENSG00000101266.19	0.429171	ENSG00000184967.7
ENSG00000161057.13	0.429169	ENSG00000163558.13
ENSG00000207067.1	0.429155	ENSG00000212283.1
ENSG00000137040.10	0.42915	ENSG00000222255.1
ENSG00000198298.13	0.42912	ENSG00000256087.7
ENSG00000125454.12	0.429118	ENSG00000164403.15
ENSG00000138378.19	0.429115	ENSG00000179833.4
ENSG00000168575.10	0.429114	ENSG00000183048.12
ENSG00000126903.16	0.429103	ENSG00000227541.1
ENSG00000201793.1	0.429101	ENSG00000241868.3
ENSG00000101464.11	0.429096	ENSG00000146278.11
ENSG00000146802.13	0.429096	ENSG00000155876.6
ENSG00000083807.10	0.429091	ENSG00000170145.5
ENSG00000061987.16	0.429086	ENSG00000119929.13
ENSG00000135919.14	0.429074	ENSG00000182199.11
ENSG00000061936.10	0.429072	ENSG00000166562.9
ENSG00000100554.12	0.42907	ENSG00000173208.4
ENSG00000171951.5	0.429067	ENSG00000196636.8
ENSG00000198908.12	0.429067	ENSG00000250492.1
ENSG00000112701.18	0.429065	ENSG00000115902.11
ENSG00000005189.20	0.429059	ENSG00000132300.19
ENSG00000113100.10	0.429056	ENSG00000116761.12
ENSG00000234946.1	0.429053	ENSG00000238741.1
ENSG00000092108.22	0.429052	ENSG00000137575.12
ENSG00000123612.16	0.429052	ENSG00000150873.12
ENSG00000141258.13	0.42905	ENSG00000213693.4
ENSG00000189306.11	0.42905	ENSG00000234618.1
ENSG00000154040.21	0.429028	ENSG00000232362.1
ENSG00000156886.12	0.429022	ENSG00000166845.15
ENSG00000052723.12	0.429015	ENSG00000166192.15
ENSG00000083807.10	0.429013	ENSG00000130304.17
ENSG00000123612.16	0.429011	ENSG00000235397.1
ENSG00000135919.14	0.42901	ENSG00000167565.13
ENSG00000104866.11	0.429007	ENSG00000123349.15
ENSG00000157800.18	0.429005	ENSG00000169221.14
ENSG00000166192.15	0.428993	ENSG00000168995.13
ENSG00000143546.10	0.428989	ENSG00000156304.15
ENSG00000167565.13	0.428988	ENSG00000174669.12
ENSG00000105355.9	0.428987	ENSG00000175115.13
ENSG00000140264.21	0.428986	ENSG00000184860.10
ENSG00000165716.11	0.428965	ENSG00000179913.11
ENSG00000231177.4	0.42896	ENSG00000269352.1
ENSG00000116266.11	0.428958	ENSG00000156398.13
ENSG00000067167.8	0.428956	ENSG00000158109.15
ENSG00000136535.15	0.428955	ENSG00000169221.14
ENSG00000171858.18	0.428947	ENSG00000263266.2
ENSG00000107338.10	0.42894	ENSG00000115902.11
ENSG00000082996.20	0.428938	ENSG00000147274.14
ENSG00000138378.19	0.428936	ENSG00000213693.4
ENSG00000013306.16	0.428932	ENSG00000079387.14
ENSG00000136718.10	0.428929	ENSG00000151468.11
ENSG00000105355.9	0.428927	ENSG00000168495.13
ENSG00000141985.9	0.428927	ENSG00000267123.7
ENSG00000240589.3	0.428915	ENSG00000273033.2
ENSG00000217527.1	0.428906	ENSG00000225246.1
ENSG00000151229.13	0.428903	ENSG00000166192.15
ENSG00000134779.15	0.428896	ENSG00000177302.15
ENSG00000163138.19	0.428891	ENSG00000223086.1
ENSG00000168995.13	0.42889	ENSG00000213064.10
ENSG00000167565.13	0.428885	ENSG00000170310.15
ENSG00000169241.19	0.428885	ENSG00000170385.10
ENSG00000164303.11	0.428885	ENSG00000182224.12
ENSG00000122696.14	0.428883	ENSG00000240489.1
ENSG00000141504.12	0.428879	ENSG00000213064.10
ENSG00000013306.16	0.428874	ENSG00000205138.4
ENSG00000101266.19	0.428859	ENSG00000147274.14
ENSG00000101019.22	0.428854	ENSG00000151461.20
ENSG00000143373.18	0.428849	ENSG00000174586.11
ENSG00000138185.20	0.42884	ENSG00000260053.2
ENSG00000137040.10	0.428838	ENSG00000240767.3
ENSG00000178802.18	0.428829	ENSG00000260053.2
ENSG00000011114.15	0.428827	ENSG00000182118.8
ENSG00000004864.14	0.428826	ENSG00000164403.15
ENSG00000069345.12	0.428826	ENSG00000170860.4
ENSG00000143368.10	0.42882	ENSG00000251869.1
ENSG00000102078.16	0.428819	ENSG00000137575.12
ENSG00000172172.8	0.428818	ENSG00000227911.3
ENSG00000083814.13	0.428816	ENSG00000198146.4
ENSG00000165646.14	0.428806	ENSG00000225697.13
ENSG00000182199.11	0.428805	ENSG00000267123.7
ENSG00000001617.12	0.428803	ENSG00000197119.13
ENSG00000175376.9	0.428792	ENSG00000231206.2
ENSG00000121858.11	0.42879	ENSG00000164897.14
ENSG00000168036.18	0.42879	ENSG00000182224.12
ENSG00000100028.12	0.428779	ENSG00000265185.6
ENSG00000106400.12	0.428778	ENSG00000196437.12
ENSG00000168542.16	0.428778	ENSG00000283122.1
ENSG00000135046.14	0.428773	ENSG00000198796.7
ENSG00000132432.14	0.42877	ENSG00000158296.14
ENSG00000105085.11	0.428766	ENSG00000136718.10
ENSG00000142669.15	0.428763	ENSG00000267123.7
ENSG00000122376.12	0.428761	ENSG00000198892.7
ENSG00000144736.14	0.42876	ENSG00000196636.8
ENSG00000222724.1	0.428757	ENSG00000258568.1
ENSG00000176476.9	0.428756	ENSG00000271105.1
ENSG00000104131.13	0.428745	ENSG00000197410.14
ENSG00000163608.15	0.428736	ENSG00000274180.1
ENSG00000147164.12	0.428733	ENSG00000265706.1
ENSG00000123143.13	0.428724	ENSG00000223086.1
ENSG00000112379.9	0.428723	ENSG00000186407.7
ENSG00000214078.13	0.428719	ENSG00000250433.1
ENSG00000132561.14	0.428716	ENSG00000223086.1
ENSG00000196378.13	0.428713	ENSG00000203326.12
ENSG00000152683.14	0.42871	ENSG00000197496.6
ENSG00000126821.8	0.42871	ENSG00000197847.12
ENSG00000250492.1	0.428707	ENSG00000259577.2
ENSG00000163535.18	0.428691	ENSG00000170385.10
ENSG00000109184.15	0.428691	ENSG00000232362.1
ENSG00000106483.12	0.428689	ENSG00000163069.13
ENSG00000087085.16	0.428684	ENSG00000120215.10
ENSG00000156886.12	0.428684	ENSG00000177374.13
ENSG00000166822.13	0.428678	ENSG00000174529.7
ENSG00000100359.21	0.428659	ENSG00000143368.10
ENSG00000168542.16	0.428659	ENSG00000231206.2
ENSG00000174721.10	0.428654	ENSG00000198796.7
ENSG00000169221.14	0.428652	ENSG00000187079.20
ENSG00000064199.7	0.428651	ENSG00000067066.17
ENSG00000130522.6	0.428645	ENSG00000187912.12
ENSG00000142507.10	0.428642	ENSG00000144567.11
ENSG00000205559.5	0.428638	ENSG00000283379.1
ENSG00000102265.12	0.428637	ENSG00000130193.8
ENSG00000137941.17	0.428636	ENSG00000201457.1
ENSG00000173262.12	0.428636	ENSG00000234771.3
ENSG00000064932.16	0.428634	ENSG00000176476.9
ENSG00000001617.12	0.428622	ENSG00000198964.14
ENSG00000207524.1	0.42862	ENSG00000222255.1
ENSG00000166266.14	0.428613	ENSG00000250492.1
ENSG00000172590.18	0.428608	ENSG00000239419.3
ENSG00000142615.8	0.428607	ENSG00000144580.14
ENSG00000144028.15	0.428602	ENSG00000200087.1
ENSG00000169385.3	0.428595	ENSG00000181963.5
ENSG00000150760.13	0.428595	ENSG00000186407.7
ENSG00000110321.19	0.428591	ENSG00000260053.2
ENSG00000133874.2	0.428587	ENSG00000207003.1
ENSG00000164338.10	0.428578	ENSG00000267064.2
ENSG00000070915.10	0.428561	ENSG00000091490.11
ENSG00000028528.15	0.428558	ENSG00000168566.13
ENSG00000132432.14	0.428553	ENSG00000142178.9
ENSG00000113525.10	0.428553	ENSG00000227118.3
ENSG00000252577.1	0.428553	ENSG00000252835.1
ENSG00000144306.15	0.428551	ENSG00000227541.1
ENSG00000111249.14	0.428539	ENSG00000165895.19
ENSG00000110436.13	0.428537	ENSG00000116266.11
ENSG00000137770.14	0.42853	ENSG00000196301.3
ENSG00000137575.12	0.428529	ENSG00000144659.13
ENSG00000082996.20	0.428519	ENSG00000167705.12
ENSG00000169371.14	0.428518	ENSG00000235408.6
ENSG00000197150.13	0.428518	ENSG00000251571.1
ENSG00000099326.9	0.428516	ENSG00000162927.14
ENSG00000131591.18	0.428514	ENSG00000188015.10
ENSG00000182400.15	0.428513	ENSG00000182606.17
ENSG00000167996.16	0.428509	ENSG00000231206.2
ENSG00000136603.14	0.428508	ENSG00000152683.14
ENSG00000156304.15	0.428503	ENSG00000165821.12
ENSG00000138190.17	0.428496	ENSG00000167996.16
ENSG00000168496.4	0.428487	ENSG00000234616.9
ENSG00000112701.18	0.428485	ENSG00000163069.13
ENSG00000170310.15	0.428481	ENSG00000197632.9
ENSG00000226318.1	0.428481	ENSG00000263266.2
ENSG00000085721.13	0.428479	ENSG00000234797.5
ENSG00000083642.19	0.428475	ENSG00000169019.11
ENSG00000103037.12	0.428471	ENSG00000205572.10
ENSG00000197847.12	0.428466	ENSG00000213064.10
ENSG00000114125.14	0.428465	ENSG00000200169.1
ENSG00000128739.23	0.428465	ENSG00000246985.8
ENSG00000184719.12	0.428461	ENSG00000200169.1
ENSG00000127993.16	0.428459	ENSG00000248643.5
ENSG00000160055.20	0.428458	ENSG00000167608.12
ENSG00000132432.14	0.428454	ENSG00000144136.11
ENSG00000145819.18	0.42845	ENSG00000244242.2
ENSG00000168566.13	0.428449	ENSG00000201229.1
ENSG00000075213.11	0.428444	ENSG00000132824.14
ENSG00000202125.1	0.428444	ENSG00000207508.1
ENSG00000137941.17	0.428441	ENSG00000212443.1
ENSG00000173456.5	0.428438	ENSG00000241217.3
ENSG00000170190.16	0.428435	ENSG00000185031.6
ENSG00000142507.10	0.42843	ENSG00000166024.14
ENSG00000153982.11	0.428429	ENSG00000157542.11
ENSG00000112299.8	0.428427	ENSG00000164338.10
ENSG00000124207.17	0.428425	ENSG00000160224.17
ENSG00000142669.15	0.428417	ENSG00000238835.1
ENSG00000165716.11	0.428407	ENSG00000184809.13
ENSG00000186496.12	0.428405	ENSG00000256683.7
ENSG00000121073.15	0.428396	ENSG00000212125.2
ENSG00000099203.7	0.428389	ENSG00000231307.1
ENSG00000125863.20	0.428384	ENSG00000172590.18
ENSG00000201942.1	0.428356	ENSG00000259585.2
ENSG00000007944.15	0.428354	ENSG00000122678.17
ENSG00000083750.13	0.428348	ENSG00000159579.14
ENSG00000110436.13	0.428343	ENSG00000166192.15
ENSG00000112379.9	0.428342	ENSG00000175376.9
ENSG00000197632.9	0.428337	ENSG00000238835.1
ENSG00000116266.11	0.428336	ENSG00000139146.14
ENSG00000174791.11	0.428328	ENSG00000241868.3
ENSG00000010932.17	0.42832	ENSG00000123159.16
ENSG00000126773.13	0.42831	ENSG00000252060.1
ENSG00000143751.10	0.428308	ENSG00000253598.3
ENSG00000136718.10	0.428302	ENSG00000174721.10
ENSG00000136925.15	0.428298	ENSG00000196659.10
ENSG00000183763.9	0.428291	ENSG00000211747.3
ENSG00000100304.13	0.428289	ENSG00000212443.1
ENSG00000170145.5	0.428288	ENSG00000224418.1
ENSG00000071994.11	0.428284	ENSG00000105649.10
ENSG00000064932.16	0.428275	ENSG00000182552.15
ENSG00000213064.10	0.428275	ENSG00000269743.3
ENSG00000142039.4	0.428271	ENSG00000232185.1
ENSG00000143294.15	0.42827	ENSG00000170266.16
ENSG00000163636.11	0.428268	ENSG00000242436.3
ENSG00000075945.13	0.428265	ENSG00000255291.2
ENSG00000186407.7	0.42826	ENSG00000189283.10
ENSG00000105085.11	0.428259	ENSG00000260053.2
ENSG00000068394.11	0.428258	ENSG00000248092.8
ENSG00000132773.12	0.428257	ENSG00000185973.12
ENSG00000199872.1	0.428254	ENSG00000202125.1
ENSG00000100138.15	0.428249	ENSG00000104852.15
ENSG00000145819.18	0.428242	ENSG00000233786.1
ENSG00000156886.12	0.428227	ENSG00000269119.1
ENSG00000100028.12	0.428225	ENSG00000207280.1
ENSG00000112379.9	0.428224	ENSG00000178802.18
ENSG00000165895.19	0.428224	ENSG00000184809.13
ENSG00000001617.12	0.428223	ENSG00000110436.13
ENSG00000120215.10	0.428215	ENSG00000225579.2
ENSG00000169371.14	0.428206	ENSG00000201457.1
ENSG00000188856.6	0.428205	ENSG00000213741.11
ENSG00000154473.18	0.428201	ENSG00000176390.12
ENSG00000198783.6	0.4282	ENSG00000258405.11
ENSG00000101266.19	0.42819	ENSG00000239419.3
ENSG00000122335.17	0.428187	ENSG00000141258.13
ENSG00000138449.11	0.428186	ENSG00000225138.8
ENSG00000106113.19	0.428181	ENSG00000116685.16
ENSG00000168036.18	0.428179	ENSG00000269119.1
ENSG00000226498.2	0.428166	ENSG00000255409.1
ENSG00000142669.15	0.428164	ENSG00000163479.14
ENSG00000179041.4	0.428158	ENSG00000224892.6
ENSG00000166855.9	0.428158	ENSG00000255393.2
ENSG00000250433.1	0.428143	ENSG00000283558.1
ENSG00000100926.15	0.428142	ENSG00000168890.14
ENSG00000136856.18	0.428142	ENSG00000197496.6
ENSG00000221923.9	0.428142	ENSG00000223547.10
ENSG00000144580.14	0.428138	ENSG00000179913.11
ENSG00000114125.14	0.428136	ENSG00000133874.2
ENSG00000113100.10	0.428135	ENSG00000173208.4
ENSG00000136270.14	0.428128	ENSG00000226761.3
ENSG00000186889.10	0.428113	ENSG00000214629.3
ENSG00000163479.14	0.428113	ENSG00000240489.1
ENSG00000205559.5	0.428112	ENSG00000251571.1
ENSG00000225579.2	0.42811	ENSG00000255291.2
ENSG00000111790.14	0.428097	ENSG00000198547.10
ENSG00000007376.8	0.428097	ENSG00000255409.1
ENSG00000104205.16	0.428095	ENSG00000126903.16
ENSG00000083750.13	0.42809	ENSG00000235508.3
ENSG00000165698.16	0.42808	ENSG00000205302.7
ENSG00000133997.12	0.428077	ENSG00000163888.4
ENSG00000121671.12	0.428073	ENSG00000133997.12
ENSG00000113140.11	0.428073	ENSG00000160284.15
ENSG00000123612.16	0.428073	ENSG00000225579.2
ENSG00000171984.15	0.42807	ENSG00000174032.17
ENSG00000135966.13	0.428068	ENSG00000147601.15
ENSG00000164300.17	0.428067	ENSG00000238835.1
ENSG00000151233.11	0.428059	ENSG00000164303.11
ENSG00000125384.7	0.428055	ENSG00000131238.18
ENSG00000135916.16	0.428052	ENSG00000197150.13
ENSG00000187653.11	0.428049	ENSG00000225423.1
ENSG00000114738.11	0.428047	ENSG00000225663.8
ENSG00000166439.6	0.428044	ENSG00000187147.18
ENSG00000132386.11	0.428035	ENSG00000169439.12
ENSG00000197253.13	0.428019	ENSG00000256060.3
ENSG00000100823.12	0.428017	ENSG00000164603.12
ENSG00000147164.12	0.428014	ENSG00000272034.1
ENSG00000163535.18	0.428011	ENSG00000166562.9
ENSG00000207524.1	0.428011	ENSG00000239419.3
ENSG00000118596.12	0.428006	ENSG00000205138.4
ENSG00000115750.17	0.428005	ENSG00000116704.8
ENSG00000079387.14	0.427991	ENSG00000113558.19
ENSG00000140534.14	0.42799	ENSG00000145850.9
ENSG00000171858.18	0.42799	ENSG00000234797.5
ENSG00000164403.15	0.427983	ENSG00000169976.7
ENSG00000125454.12	0.427976	ENSG00000239570.1
ENSG00000116704.8	0.427973	ENSG00000122696.14
ENSG00000149541.10	0.427966	ENSG00000159479.17
ENSG00000201428.1	0.427966	ENSG00000225630.1
ENSG00000111886.11	0.427944	ENSG00000168748.14
ENSG00000168884.15	0.427944	ENSG00000174529.7
ENSG00000100591.8	0.427941	ENSG00000170819.5
ENSG00000189180.16	0.427939	ENSG00000258405.11
ENSG00000134760.6	0.427939	ENSG00000283122.1
ENSG00000157800.18	0.427936	ENSG00000198168.9
ENSG00000147164.12	0.427927	ENSG00000212493.1
ENSG00000128739.23	0.427925	ENSG00000158482.10
ENSG00000139508.15	0.427925	ENSG00000169359.16
ENSG00000252060.1	0.42792	ENSG00000252361.1
ENSG00000204308.8	0.427918	ENSG00000242436.3
ENSG00000014824.14	0.427915	ENSG00000103061.13
ENSG00000156886.12	0.427909	ENSG00000197591.3
ENSG00000132330.18	0.427896	ENSG00000137575.12
ENSG00000104517.13	0.427887	ENSG00000112742.10
ENSG00000169762.17	0.42788	ENSG00000226761.3
ENSG00000137040.10	0.427879	ENSG00000252361.1
ENSG00000113558.19	0.427852	ENSG00000179833.4
ENSG00000242247.11	0.427852	ENSG00000277150.2
ENSG00000185222.10	0.427849	ENSG00000226761.3
ENSG00000070610.14	0.427846	ENSG00000120071.15
ENSG00000099999.15	0.427843	ENSG00000197892.13
ENSG00000034510.6	0.427834	ENSG00000121933.19
ENSG00000089220.5	0.427833	ENSG00000163138.19
ENSG00000139370.12	0.427833	ENSG00000170145.5
ENSG00000133874.2	0.427831	ENSG00000206625.1
ENSG00000147274.14	0.427824	ENSG00000170471.15
ENSG00000013288.9	0.427819	ENSG00000108474.17
ENSG00000166192.15	0.427813	ENSG00000167114.13
ENSG00000163909.8	0.427809	ENSG00000165813.20
ENSG00000116704.8	0.427801	ENSG00000225138.8
ENSG00000135218.19	0.427784	ENSG00000226161.1
ENSG00000116273.6	0.427783	ENSG00000143294.15
ENSG00000197724.11	0.427772	ENSG00000265871.1
ENSG00000109066.14	0.427767	ENSG00000168890.14
ENSG00000167114.13	0.427765	ENSG00000181856.15
ENSG00000115902.11	0.427757	ENSG00000224418.1
ENSG00000177932.7	0.427753	ENSG00000186496.12
ENSG00000104517.13	0.427751	ENSG00000137941.17
ENSG00000083807.10	0.427743	ENSG00000110436.13
ENSG00000101162.4	0.427741	ENSG00000253352.10
ENSG00000008128.23	0.427737	ENSG00000134569.10
ENSG00000172167.8	0.427737	ENSG00000204469.13
ENSG00000066855.16	0.427735	ENSG00000163138.19
ENSG00000113119.13	0.42773	ENSG00000158604.15
ENSG00000124207.17	0.427726	ENSG00000139624.14
ENSG00000168575.10	0.427726	ENSG00000205138.4
ENSG00000075303.13	0.427723	ENSG00000185917.14
ENSG00000127511.10	0.427713	ENSG00000163950.13
ENSG00000163069.13	0.427701	ENSG00000227541.1
ENSG00000201544.1	0.427689	ENSG00000207493.1
ENSG00000201643.1	0.42768	ENSG00000259120.3
ENSG00000198574.6	0.427673	ENSG00000238741.1
ENSG00000143368.10	0.427669	ENSG00000163069.13
ENSG00000100003.18	0.427661	ENSG00000251869.1
ENSG00000168496.4	0.427653	ENSG00000230109.1
ENSG00000123612.16	0.427644	ENSG00000198380.13
ENSG00000183605.17	0.427644	ENSG00000231304.2
ENSG00000083750.13	0.427637	ENSG00000114767.7
ENSG00000182224.12	0.427635	ENSG00000249212.1
ENSG00000109171.15	0.427628	ENSG00000169247.14
ENSG00000082996.20	0.427628	ENSG00000207005.1
ENSG00000174007.9	0.427622	ENSG00000187514.17
ENSG00000145850.9	0.42762	ENSG00000164296.7
ENSG00000127989.14	0.42762	ENSG00000164985.15
ENSG00000135052.16	0.42762	ENSG00000225978.3
ENSG00000120709.11	0.427607	ENSG00000249212.1
ENSG00000158109.15	0.427607	ENSG00000256060.3
ENSG00000110844.14	0.427606	ENSG00000165113.13
ENSG00000125731.13	0.427599	ENSG00000238835.1
ENSG00000212296.1	0.427592	ENSG00000222345.1
ENSG00000004809.14	0.427591	ENSG00000126903.16
ENSG00000145217.14	0.427584	ENSG00000163950.13
ENSG00000142684.9	0.427579	ENSG00000169951.10
ENSG00000004766.17	0.427576	ENSG00000170242.19
ENSG00000100138.15	0.427575	ENSG00000201229.1
ENSG00000136603.14	0.427574	ENSG00000224660.2
ENSG00000067066.17	0.427566	ENSG00000168566.13
ENSG00000240767.3	0.427559	ENSG00000241868.3
ENSG00000105085.11	0.427549	ENSG00000135446.17
ENSG00000143368.10	0.427545	ENSG00000149257.16
ENSG00000149131.17	0.427535	ENSG00000163950.13
ENSG00000169976.7	0.42753	ENSG00000256347.1
ENSG00000101162.4	0.427523	ENSG00000102178.13
ENSG00000123612.16	0.427521	ENSG00000166595.12
ENSG00000199436.1	0.427519	ENSG00000201229.1
ENSG00000199436.1	0.427517	ENSG00000205302.7
ENSG00000112742.10	0.427516	ENSG00000201785.1
ENSG00000188735.13	0.427512	ENSG00000232385.2
ENSG00000222724.1	0.427509	ENSG00000252908.1
ENSG00000207468.1	0.427508	ENSG00000239039.1
ENSG00000021355.13	0.427502	ENSG00000184860.10
ENSG00000169371.14	0.427496	ENSG00000200087.1
ENSG00000115524.17	0.427496	ENSG00000251869.1
ENSG00000111790.14	0.427491	ENSG00000226091.7
ENSG00000197859.11	0.427484	ENSG00000241399.7
ENSG00000125352.6	0.427483	ENSG00000126254.12
ENSG00000151466.12	0.427481	ENSG00000162739.14
ENSG00000127511.10	0.427474	ENSG00000172985.11
ENSG00000114544.17	0.427463	ENSG00000121073.15
ENSG00000170385.10	0.427457	ENSG00000198168.9
ENSG00000115234.11	0.427456	ENSG00000221241.1
ENSG00000115902.11	0.427453	ENSG00000136603.14
ENSG00000140262.18	0.427451	ENSG00000236184.1
ENSG00000103769.10	0.42745	ENSG00000127993.16
ENSG00000140988.16	0.42745	ENSG00000236804.1
ENSG00000123349.15	0.427449	ENSG00000165782.11
ENSG00000223086.1	0.427449	ENSG00000252361.1
ENSG00000207344.1	0.427442	ENSG00000223224.1
ENSG00000213741.11	0.427439	ENSG00000243101.1
ENSG00000088451.11	0.427437	ENSG00000164296.7
ENSG00000079387.14	0.427433	ENSG00000253598.3
ENSG00000132330.18	0.427431	ENSG00000143751.10
ENSG00000119929.13	0.427418	ENSG00000168958.20
ENSG00000100823.12	0.4274	ENSG00000197724.11
ENSG00000237398.1	0.427396	ENSG00000264500.1
ENSG00000141469.18	0.427394	ENSG00000143751.10
ENSG00000141985.9	0.427391	ENSG00000183048.12
ENSG00000133997.12	0.427368	ENSG00000164303.11
ENSG00000113100.10	0.427366	ENSG00000168748.14
ENSG00000105971.15	0.427366	ENSG00000237373.1
ENSG00000106400.12	0.427359	ENSG00000165244.7
ENSG00000166439.6	0.427357	ENSG00000239419.3
ENSG00000116266.11	0.427348	ENSG00000266777.1
ENSG00000112701.18	0.427346	ENSG00000174032.17
ENSG00000173208.4	0.427338	ENSG00000250492.1
ENSG00000103343.13	0.427337	ENSG00000267871.6
ENSG00000082996.20	0.427329	ENSG00000101266.19
ENSG00000234851.4	0.427329	ENSG00000235482.1
ENSG00000170310.15	0.427325	ENSG00000240489.1
ENSG00000123933.17	0.427321	ENSG00000164985.15
ENSG00000116685.16	0.42731	ENSG00000135218.19
ENSG00000100304.13	0.427298	ENSG00000252213.1
ENSG00000137575.12	0.427297	ENSG00000170145.5
ENSG00000018189.13	0.427292	ENSG00000083750.13
ENSG00000159210.10	0.427289	ENSG00000206634.1
ENSG00000252908.1	0.427282	ENSG00000263740.2
ENSG00000052723.12	0.427273	ENSG00000197496.6
ENSG00000230897.1	0.427265	ENSG00000240342.3
ENSG00000115902.11	0.427263	ENSG00000122696.14
ENSG00000123268.9	0.42726	ENSG00000151233.11
ENSG00000134760.6	0.427249	ENSG00000249212.1
ENSG00000241217.3	0.427245	ENSG00000252452.1
ENSG00000112701.18	0.42724	ENSG00000170145.5
ENSG00000010932.17	0.427232	ENSG00000137770.14
ENSG00000154839.10	0.427232	ENSG00000213693.4
ENSG00000006756.16	0.427227	ENSG00000260459.2
ENSG00000121933.19	0.427226	ENSG00000164897.14
ENSG00000102178.13	0.427218	ENSG00000144744.17
ENSG00000155876.6	0.427213	ENSG00000184840.12
ENSG00000013306.16	0.427211	ENSG00000149131.17
ENSG00000213194.3	0.427209	ENSG00000255075.1
ENSG00000167996.16	0.427196	ENSG00000214465.3
ENSG00000075945.13	0.427192	ENSG00000144535.20
ENSG00000233786.1	0.427162	ENSG00000259577.2
ENSG00000139146.14	0.42714	ENSG00000145217.14
ENSG00000123143.13	0.427138	ENSG00000185813.11
ENSG00000120832.10	0.427137	ENSG00000196943.14
ENSG00000110844.14	0.427131	ENSG00000170860.4
ENSG00000132275.11	0.427129	ENSG00000189306.11
ENSG00000101162.4	0.427127	ENSG00000104517.13
ENSG00000104611.12	0.427119	ENSG00000145217.14
ENSG00000162927.14	0.42711	ENSG00000175806.15
ENSG00000133997.12	0.427109	ENSG00000166595.12
ENSG00000100473.18	0.427104	ENSG00000248685.6
ENSG00000243175.1	0.427098	ENSG00000255409.1
ENSG00000104413.18	0.427095	ENSG00000213194.3
ENSG00000182103.5	0.427083	ENSG00000203876.10
ENSG00000073803.14	0.42708	ENSG00000141756.19
ENSG00000231587.1	0.42708	ENSG00000239039.1
ENSG00000141258.13	0.427075	ENSG00000249565.2
ENSG00000109184.15	0.427074	ENSG00000198746.13
ENSG00000245848.3	0.427073	ENSG00000253310.1
ENSG00000047315.17	0.427068	ENSG00000156162.16
ENSG00000144659.13	0.427061	ENSG00000181856.15
ENSG00000004864.14	0.427058	ENSG00000112701.18
ENSG00000110315.7	0.427058	ENSG00000137040.10
ENSG00000115129.14	0.427045	ENSG00000133112.17
ENSG00000125454.12	0.427042	ENSG00000143751.10
ENSG00000142178.9	0.427041	ENSG00000227541.1
ENSG00000128591.16	0.427039	ENSG00000259577.2
ENSG00000112796.10	0.427038	ENSG00000156886.12
ENSG00000087085.16	0.427032	ENSG00000255291.2
ENSG00000102030.16	0.427025	ENSG00000170471.15
ENSG00000185088.14	0.427023	ENSG00000228828.1
ENSG00000168890.14	0.427019	ENSG00000234335.1
ENSG00000143751.10	0.427014	ENSG00000174032.17
ENSG00000133874.2	0.427012	ENSG00000207524.1
ENSG00000075945.13	0.42701	ENSG00000151023.17
ENSG00000231638.1	0.427009	ENSG00000260053.2
ENSG00000122696.14	0.426999	ENSG00000197847.12
ENSG00000122335.17	0.426998	ENSG00000139370.12
ENSG00000200169.1	0.426997	ENSG00000204308.8
ENSG00000092108.22	0.426994	ENSG00000135919.14
ENSG00000184209.15	0.426985	ENSG00000235408.6
ENSG00000075945.13	0.426972	ENSG00000123268.9
ENSG00000112379.9	0.42697	ENSG00000213735.2
ENSG00000163590.14	0.426964	ENSG00000207524.1
ENSG00000187514.17	0.426954	ENSG00000196943.14
ENSG00000146802.13	0.42695	ENSG00000185561.10
ENSG00000108984.15	0.426946	ENSG00000144567.11
ENSG00000237273.1	0.426943	ENSG00000254985.1
ENSG00000127191.18	0.426937	ENSG00000198467.16
ENSG00000149929.16	0.426937	ENSG00000205559.5
ENSG00000163590.14	0.426933	ENSG00000186298.12
ENSG00000235690.2	0.426929	ENSG00000245848.3
ENSG00000174032.17	0.426926	ENSG00000197632.9
ENSG00000103061.13	0.426922	ENSG00000225423.1
ENSG00000131591.18	0.426921	ENSG00000135046.14
ENSG00000064547.14	0.42692	ENSG00000199730.1
ENSG00000142669.15	0.426915	ENSG00000225630.1
ENSG00000212802.4	0.426914	ENSG00000231508.1
ENSG00000035115.22	0.426912	ENSG00000163069.13
ENSG00000100304.13	0.42691	ENSG00000200879.1
ENSG00000155876.6	0.426907	ENSG00000159579.14
ENSG00000126773.13	0.426904	ENSG00000137040.10
ENSG00000141424.13	0.426904	ENSG00000169241.19
ENSG00000171951.5	0.426899	ENSG00000179918.19
ENSG00000241217.3	0.426899	ENSG00000241868.3
ENSG00000011114.15	0.426893	ENSG00000136108.15
ENSG00000144028.15	0.42689	ENSG00000201457.1
ENSG00000138378.19	0.426889	ENSG00000169976.7
ENSG00000162927.14	0.426885	ENSG00000170854.18
ENSG00000255291.2	0.426883	ENSG00000256902.1
ENSG00000069345.12	0.426882	ENSG00000263740.2
ENSG00000064547.14	0.426881	ENSG00000241983.3
ENSG00000135040.16	0.42688	ENSG00000231177.4
ENSG00000073803.14	0.426879	ENSG00000227911.3
ENSG00000143748.18	0.426878	ENSG00000221264.1
ENSG00000116478.12	0.426876	ENSG00000135046.14
ENSG00000070915.10	0.426873	ENSG00000136856.18
ENSG00000184840.12	0.42687	ENSG00000236804.1
ENSG00000188856.6	0.426857	ENSG00000255409.1
ENSG00000107338.10	0.426855	ENSG00000266777.1
ENSG00000168542.16	0.426854	ENSG00000253310.1
ENSG00000127511.10	0.426834	ENSG00000269743.3
ENSG00000082068.9	0.42683	ENSG00000110799.14
ENSG00000122376.12	0.42683	ENSG00000126903.16
ENSG00000165948.11	0.426824	ENSG00000175376.9
ENSG00000010932.17	0.42681	ENSG00000108947.5
ENSG00000105677.12	0.426803	ENSG00000164855.16
ENSG00000111249.14	0.426801	ENSG00000154040.21
ENSG00000082996.20	0.426795	ENSG00000207524.1
ENSG00000141504.12	0.42679	ENSG00000280466.1
ENSG00000135960.10	0.426788	ENSG00000173335.5
ENSG00000234491.1	0.426787	ENSG00000235690.2
ENSG00000163535.18	0.426785	ENSG00000183048.12
ENSG00000132541.11	0.426779	ENSG00000168495.13
ENSG00000118680.14	0.426778	ENSG00000150776.18
ENSG00000174529.7	0.426772	ENSG00000186889.10
ENSG00000177599.13	0.426772	ENSG00000196357.12
ENSG00000099326.9	0.426743	ENSG00000185122.11
ENSG00000167302.11	0.42673	ENSG00000169221.14
ENSG00000169026.13	0.42673	ENSG00000211584.14
ENSG00000160055.20	0.426728	ENSG00000185973.12
ENSG00000111790.14	0.426724	ENSG00000283379.1
ENSG00000112701.18	0.426723	ENSG00000196636.8
ENSG00000230457.3	0.426715	ENSG00000269352.1
ENSG00000075945.13	0.426713	ENSG00000130816.17
ENSG00000163479.14	0.426706	ENSG00000176476.9
ENSG00000136603.14	0.426698	ENSG00000224418.1
ENSG00000234851.4	0.426684	ENSG00000241061.3
ENSG00000131373.15	0.426673	ENSG00000230109.1
ENSG00000127989.14	0.426672	ENSG00000183943.6
ENSG00000216866.5	0.426672	ENSG00000223803.1
ENSG00000070501.12	0.42666	ENSG00000169116.11
ENSG00000136603.14	0.426652	ENSG00000188779.12
ENSG00000139218.18	0.426648	ENSG00000155542.12
ENSG00000249212.1	0.426648	ENSG00000266524.3
ENSG00000133997.12	0.426647	ENSG00000227911.3
ENSG00000101266.19	0.42664	ENSG00000136147.18
ENSG00000070915.10	0.426637	ENSG00000170385.10
ENSG00000125449.7	0.426625	ENSG00000253310.1
ENSG00000103061.13	0.426618	ENSG00000152683.14
ENSG00000108474.17	0.426616	ENSG00000164985.15
ENSG00000151468.11	0.426612	ENSG00000165948.11
ENSG00000113119.13	0.426605	ENSG00000166822.13
ENSG00000116266.11	0.426589	ENSG00000269743.3
ENSG00000102349.18	0.426588	ENSG00000150873.12
ENSG00000011021.23	0.426586	ENSG00000120215.10
ENSG00000170145.5	0.42658	ENSG00000182628.13
ENSG00000083750.13	0.426578	ENSG00000240342.3
ENSG00000138190.17	0.426577	ENSG00000152990.14
ENSG00000169116.11	0.426576	ENSG00000197892.13
ENSG00000159210.10	0.426573	ENSG00000201544.1
ENSG00000037637.11	0.426569	ENSG00000128591.16
ENSG00000223803.1	0.426567	ENSG00000241061.3
ENSG00000179918.19	0.426566	ENSG00000197847.12
ENSG00000140993.11	0.426563	ENSG00000147601.15
ENSG00000115902.11	0.426554	ENSG00000139370.12
ENSG00000104852.15	0.426554	ENSG00000168566.13
ENSG00000070915.10	0.426553	ENSG00000174669.12
ENSG00000189339.12	0.426553	ENSG00000225138.8
ENSG00000119929.13	0.426547	ENSG00000175354.20
ENSG00000132773.12	0.426533	ENSG00000187653.11
ENSG00000163584.18	0.426533	ENSG00000229638.1
ENSG00000113645.15	0.426529	ENSG00000139668.9
ENSG00000171311.13	0.426528	ENSG00000226091.7
ENSG00000214691.9	0.426527	ENSG00000248505.2
ENSG00000100311.17	0.426526	ENSG00000222724.1
ENSG00000021355.13	0.426519	ENSG00000151229.13
ENSG00000174791.11	0.426518	ENSG00000239419.3
ENSG00000129596.5	0.426513	ENSG00000253310.1
ENSG00000075856.12	0.426504	ENSG00000179918.19
ENSG00000150779.12	0.426503	ENSG00000188735.13
ENSG00000087266.17	0.426503	ENSG00000206875.1
ENSG00000137941.17	0.426493	ENSG00000201785.1
ENSG00000035115.22	0.426491	ENSG00000100003.18
ENSG00000167705.12	0.426487	ENSG00000240589.3
ENSG00000100239.16	0.426485	ENSG00000132326.12
ENSG00000117036.12	0.426485	ENSG00000148948.8
ENSG00000007168.14	0.426484	ENSG00000119929.13
ENSG00000171428.15	0.426466	ENSG00000185122.11
ENSG00000088538.13	0.426459	ENSG00000105085.11
ENSG00000035115.22	0.426459	ENSG00000198892.7
ENSG00000101916.12	0.426451	ENSG00000244187.8
ENSG00000168701.19	0.426448	ENSG00000188167.9
ENSG00000115137.12	0.426446	ENSG00000260053.2
ENSG00000230897.1	0.426445	ENSG00000241061.3
ENSG00000125454.12	0.426439	ENSG00000182628.13
ENSG00000037637.11	0.426436	ENSG00000169689.15
ENSG00000155542.12	0.426435	ENSG00000166562.9
ENSG00000155542.12	0.426435	ENSG00000185220.12
ENSG00000162522.11	0.426426	ENSG00000203876.10
ENSG00000064547.14	0.426424	ENSG00000263740.2
ENSG00000224418.1	0.426424	ENSG00000269743.3
ENSG00000088356.6	0.426404	ENSG00000221264.1
ENSG00000106483.12	0.426402	ENSG00000132330.18
ENSG00000113396.13	0.426398	ENSG00000115902.11
ENSG00000124459.12	0.426397	ENSG00000256683.7
ENSG00000103429.11	0.426396	ENSG00000162688.17
ENSG00000186468.13	0.426376	ENSG00000224892.6
ENSG00000018189.13	0.426374	ENSG00000155876.6
ENSG00000144567.11	0.426374	ENSG00000197879.17
ENSG00000213735.2	0.426374	ENSG00000283379.1
ENSG00000213194.3	0.426362	ENSG00000235690.2
ENSG00000114125.14	0.426361	ENSG00000166439.6
ENSG00000213741.11	0.42636	ENSG00000226498.2
ENSG00000083223.18	0.426358	ENSG00000137941.17
ENSG00000137575.12	0.426351	ENSG00000168575.10
ENSG00000091436.17	0.426349	ENSG00000143341.12
ENSG00000013306.16	0.426341	ENSG00000198892.7
ENSG00000103042.9	0.426338	ENSG00000225138.8
ENSG00000126821.8	0.426326	ENSG00000164300.17
ENSG00000018189.13	0.426321	ENSG00000085721.13
ENSG00000131238.18	0.426318	ENSG00000164088.18
ENSG00000171858.18	0.426318	ENSG00000234335.1
ENSG00000119231.11	0.426317	ENSG00000164403.15
ENSG00000170634.13	0.426308	ENSG00000232362.1
ENSG00000145217.14	0.426301	ENSG00000156398.13
ENSG00000115137.12	0.4263	ENSG00000156886.12
ENSG00000126903.16	0.4263	ENSG00000167114.13
ENSG00000112742.10	0.426299	ENSG00000200879.1
ENSG00000171858.18	0.426297	ENSG00000244073.1
ENSG00000138107.13	0.426296	ENSG00000255393.2
ENSG00000111011.18	0.426295	ENSG00000236804.1
ENSG00000114767.7	0.426275	ENSG00000235145.2
ENSG00000126067.12	0.426267	ENSG00000150776.18
ENSG00000127328.22	0.426259	ENSG00000163558.13
ENSG00000226161.1	0.426258	ENSG00000235690.2
ENSG00000112796.10	0.426257	ENSG00000116478.12
ENSG00000112379.9	0.426252	ENSG00000262497.1
ENSG00000143294.15	0.426245	ENSG00000182979.18
ENSG00000148156.8	0.42624	ENSG00000162522.11
ENSG00000115137.12	0.42624	ENSG00000198796.7
ENSG00000164976.9	0.426239	ENSG00000170854.18
ENSG00000167565.13	0.426237	ENSG00000239570.1
ENSG00000013306.16	0.426235	ENSG00000100003.18
ENSG00000241868.3	0.426224	ENSG00000252452.1
ENSG00000139269.3	0.426222	ENSG00000160401.15
ENSG00000144136.11	0.426216	ENSG00000163479.14
ENSG00000207508.1	0.426216	ENSG00000207524.1
ENSG00000152683.14	0.426215	ENSG00000253598.3
ENSG00000119906.13	0.42621	ENSG00000227028.6
ENSG00000166024.14	0.426199	ENSG00000278416.1
ENSG00000159479.17	0.426198	ENSG00000237373.1
ENSG00000111790.14	0.42619	ENSG00000170214.5
ENSG00000128585.18	0.426175	ENSG00000266236.1
ENSG00000111249.14	0.426166	ENSG00000159479.17
ENSG00000100764.14	0.426165	ENSG00000185122.11
ENSG00000083807.10	0.426163	ENSG00000182199.11
ENSG00000164574.16	0.42615	ENSG00000165895.19
ENSG00000124207.17	0.426148	ENSG00000179172.10
ENSG00000100554.12	0.426145	ENSG00000125449.7
ENSG00000197119.13	0.426143	ENSG00000205138.4
ENSG00000083845.9	0.426142	ENSG00000244187.8
ENSG00000126821.8	0.426131	ENSG00000205572.10
ENSG00000122335.17	0.426122	ENSG00000260428.3
ENSG00000085721.13	0.426108	ENSG00000231307.1
ENSG00000185088.14	0.426107	ENSG00000237827.1
ENSG00000079950.14	0.426105	ENSG00000249129.1
ENSG00000067113.17	0.426099	ENSG00000183943.6
ENSG00000119929.13	0.426096	ENSG00000138069.18
ENSG00000142507.10	0.426093	ENSG00000164603.12
ENSG00000133874.2	0.426091	ENSG00000199627.1
ENSG00000109171.15	0.426089	ENSG00000125648.15
ENSG00000140262.18	0.426086	ENSG00000185222.10
ENSG00000114019.15	0.426084	ENSG00000234776.5
ENSG00000105677.12	0.426082	ENSG00000169490.17
ENSG00000140386.13	0.426079	ENSG00000166562.9
ENSG00000162222.14	0.426079	ENSG00000265185.6
ENSG00000206625.1	0.426069	ENSG00000207003.1
ENSG00000083845.9	0.426064	ENSG00000186468.13
ENSG00000122335.17	0.426059	ENSG00000140090.18
ENSG00000101162.4	0.426059	ENSG00000207067.1
ENSG00000069345.12	0.426045	ENSG00000175115.13
ENSG00000066813.14	0.426045	ENSG00000196301.3
ENSG00000188735.13	0.426037	ENSG00000228828.1
ENSG00000114544.17	0.426035	ENSG00000170385.10
ENSG00000170310.15	0.426033	ENSG00000266777.1
ENSG00000067113.17	0.426032	ENSG00000144567.11
ENSG00000205572.10	0.426032	ENSG00000223750.1
ENSG00000184209.15	0.426031	ENSG00000207067.1
ENSG00000064932.16	0.426028	ENSG00000125731.13
ENSG00000122335.17	0.426026	ENSG00000144136.11
ENSG00000189339.12	0.42602	ENSG00000213977.8
ENSG00000141504.12	0.426015	ENSG00000176476.9
ENSG00000167114.13	0.426014	ENSG00000179918.19
ENSG00000206755.1	0.426014	ENSG00000221102.1
ENSG00000125449.7	0.426002	ENSG00000156959.9
ENSG00000135919.14	0.426	ENSG00000142669.15
ENSG00000143368.10	0.425999	ENSG00000174669.12
ENSG00000136856.18	0.425994	ENSG00000142669.15
ENSG00000143569.19	0.425988	ENSG00000177889.10
ENSG00000099800.8	0.42598	ENSG00000147601.15
ENSG00000199730.1	0.425978	ENSG00000266308.2
ENSG00000115875.19	0.425976	ENSG00000235183.3
ENSG00000119929.13	0.425968	ENSG00000123349.15
ENSG00000231274.5	0.425967	ENSG00000239419.3
ENSG00000037241.7	0.425966	ENSG00000219902.1
ENSG00000226318.1	0.425961	ENSG00000234335.1
ENSG00000125731.13	0.425961	ENSG00000239570.1
ENSG00000252452.1	0.425951	ENSG00000252782.1
ENSG00000106400.12	0.425944	ENSG00000196597.13
ENSG00000111671.10	0.425937	ENSG00000204271.13
ENSG00000083642.19	0.425921	ENSG00000127993.16
ENSG00000163950.13	0.425918	ENSG00000183048.12
ENSG00000131437.16	0.425915	ENSG00000278416.1
ENSG00000108639.8	0.425907	ENSG00000170385.10
ENSG00000106803.10	0.425904	ENSG00000260459.2
ENSG00000187079.20	0.425903	ENSG00000223459.6
ENSG00000207750.1	0.425897	ENSG00000283514.1
ENSG00000010932.17	0.425895	ENSG00000231206.2
ENSG00000112701.18	0.425884	ENSG00000126821.8
ENSG00000156886.12	0.425883	ENSG00000168010.11
ENSG00000100422.14	0.425882	ENSG00000174808.12
ENSG00000133112.17	0.425877	ENSG00000175274.19
ENSG00000105085.11	0.425871	ENSG00000135046.14
ENSG00000169371.14	0.425871	ENSG00000236577.1
ENSG00000177599.13	0.425867	ENSG00000196437.12
ENSG00000126821.8	0.425861	ENSG00000252010.1
ENSG00000123933.17	0.425859	ENSG00000175354.20
ENSG00000112701.18	0.425854	ENSG00000125731.13
ENSG00000196301.3	0.425845	ENSG00000282757.4
ENSG00000157693.15	0.425843	ENSG00000223551.1
ENSG00000063127.16	0.425841	ENSG00000124107.5
ENSG00000212283.1	0.425835	ENSG00000235408.6
ENSG00000164574.16	0.425829	ENSG00000231206.2
ENSG00000196357.12	0.425828	ENSG00000242852.7
ENSG00000135966.13	0.425826	ENSG00000164296.7
ENSG00000170860.4	0.425816	ENSG00000172590.18
ENSG00000150779.12	0.425811	ENSG00000244187.8
ENSG00000197724.11	0.425807	ENSG00000227347.1
ENSG00000115524.17	0.425799	ENSG00000140386.13
ENSG00000139218.18	0.425793	ENSG00000198574.6
ENSG00000138378.19	0.425792	ENSG00000254911.3
ENSG00000177182.11	0.425786	ENSG00000224389.9
ENSG00000149131.17	0.425777	ENSG00000252010.1
ENSG00000168542.16	0.425773	ENSG00000205559.5
ENSG00000186918.14	0.425771	ENSG00000196378.13
ENSG00000100359.21	0.425759	ENSG00000224660.2
ENSG00000230897.1	0.425748	ENSG00000235508.3
ENSG00000113396.13	0.425737	ENSG00000162739.14
ENSG00000086062.13	0.425736	ENSG00000198746.13
ENSG00000109184.15	0.425718	ENSG00000197591.3
ENSG00000140280.14	0.425716	ENSG00000162927.14
ENSG00000138449.11	0.425715	ENSG00000170385.10
ENSG00000201785.1	0.425708	ENSG00000208772.1
ENSG00000013306.16	0.425703	ENSG00000174669.12
ENSG00000115137.12	0.425703	ENSG00000188015.10
ENSG00000137770.14	0.425685	ENSG00000248685.6
ENSG00000134779.15	0.425676	ENSG00000225791.7
ENSG00000116685.16	0.425667	ENSG00000169255.15
ENSG00000175213.3	0.425663	ENSG00000198551.10
ENSG00000251571.1	0.425656	ENSG00000283558.1
ENSG00000236017.8	0.425653	ENSG00000244199.1
ENSG00000104064.18	0.425653	ENSG00000248092.8
ENSG00000133872.14	0.425653	ENSG00000252010.1
ENSG00000164300.17	0.425651	ENSG00000214279.13
ENSG00000075303.13	0.425646	ENSG00000126821.8
ENSG00000166228.9	0.425646	ENSG00000201793.1
ENSG00000101158.15	0.425645	ENSG00000165973.19
ENSG00000226091.7	0.425644	ENSG00000283122.1
ENSG00000111886.11	0.425643	ENSG00000133937.5
ENSG00000118596.12	0.425637	ENSG00000132386.11
ENSG00000180900.20	0.425621	ENSG00000205138.4
ENSG00000184374.3	0.42562	ENSG00000224389.9
ENSG00000147130.14	0.425615	ENSG00000160445.11
ENSG00000005020.13	0.425614	ENSG00000213064.10
ENSG00000127511.10	0.425612	ENSG00000141985.9
ENSG00000070610.14	0.425607	ENSG00000196301.3
ENSG00000105750.15	0.425604	ENSG00000185869.15
ENSG00000158296.14	0.425604	ENSG00000234771.3
ENSG00000092531.10	0.425603	ENSG00000159210.10
ENSG00000129255.16	0.425597	ENSG00000185122.11
ENSG00000232362.1	0.42559	ENSG00000248555.7
ENSG00000118596.12	0.425586	ENSG00000183048.12
ENSG00000135249.8	0.425584	ENSG00000168495.13
ENSG00000164976.9	0.425583	ENSG00000166024.14
ENSG00000132386.11	0.425573	ENSG00000162739.14
ENSG00000138771.16	0.425572	ENSG00000174032.17
ENSG00000206596.1	0.425565	ENSG00000222724.1
ENSG00000163138.19	0.425561	ENSG00000186298.12
ENSG00000151466.12	0.425552	ENSG00000174032.17
ENSG00000158773.14	0.425545	ENSG00000259248.7
ENSG00000185917.14	0.425542	ENSG00000187231.14
ENSG00000177932.7	0.425541	ENSG00000178175.12
ENSG00000168495.13	0.425535	ENSG00000187147.18
ENSG00000150779.12	0.425531	ENSG00000253919.1
ENSG00000151414.15	0.425527	ENSG00000165973.19
ENSG00000240489.1	0.425527	ENSG00000254521.7
ENSG00000110844.14	0.425523	ENSG00000145715.15
ENSG00000201998.1	0.425522	ENSG00000207344.1
ENSG00000123612.16	0.425511	ENSG00000174721.10
ENSG00000065413.20	0.425506	ENSG00000137770.14
ENSG00000100311.17	0.425503	ENSG00000170860.4
ENSG00000165698.16	0.425501	ENSG00000212283.1
ENSG00000112796.10	0.425494	ENSG00000120215.10
ENSG00000132824.14	0.42549	ENSG00000168995.13
ENSG00000080200.10	0.425489	ENSG00000100290.3
ENSG00000136630.13	0.425486	ENSG00000260423.2
ENSG00000196214.11	0.425481	ENSG00000196757.8
ENSG00000135249.8	0.425478	ENSG00000239419.3
ENSG00000164011.18	0.425475	ENSG00000234473.1
ENSG00000075303.13	0.425469	ENSG00000168995.13
ENSG00000125648.15	0.425467	ENSG00000164403.15
ENSG00000236184.1	0.425461	ENSG00000256019.1
ENSG00000223803.1	0.425458	ENSG00000263266.2
ENSG00000132824.14	0.425457	ENSG00000136603.14
ENSG00000102226.10	0.425456	ENSG00000183696.14
ENSG00000100129.18	0.425453	ENSG00000161057.13
ENSG00000167257.11	0.425447	ENSG00000187147.18
ENSG00000187147.18	0.425443	ENSG00000265753.2
ENSG00000178802.18	0.42544	ENSG00000251580.3
ENSG00000110321.19	0.425438	ENSG00000164066.13
ENSG00000103269.14	0.425434	ENSG00000273033.2
ENSG00000132386.11	0.425433	ENSG00000144659.13
ENSG00000116478.12	0.42543	ENSG00000197591.3
ENSG00000136925.15	0.425413	ENSG00000162222.14
ENSG00000109667.12	0.425404	ENSG00000269743.3
ENSG00000108510.10	0.425402	ENSG00000170471.15
ENSG00000125449.7	0.425395	ENSG00000186407.7
ENSG00000161057.13	0.425394	ENSG00000227347.1
ENSG00000126903.16	0.425393	ENSG00000198574.6
ENSG00000121417.14	0.42539	ENSG00000175787.17
ENSG00000163138.19	0.425387	ENSG00000168495.13
ENSG00000115902.11	0.425387	ENSG00000197632.9
ENSG00000144659.13	0.425385	ENSG00000183048.12
ENSG00000167985.7	0.425376	ENSG00000169439.12
ENSG00000008128.23	0.425375	ENSG00000184809.13
ENSG00000125648.15	0.425368	ENSG00000166192.15
ENSG00000200974.1	0.425356	ENSG00000265753.2
ENSG00000121864.10	0.42535	ENSG00000180479.14
ENSG00000138378.19	0.425347	ENSG00000141293.16
ENSG00000201264.1	0.425345	ENSG00000209042.1
ENSG00000224892.6	0.425339	ENSG00000226318.1
ENSG00000100554.12	0.425339	ENSG00000266524.3
ENSG00000198892.7	0.425332	ENSG00000249565.2
ENSG00000005379.17	0.425326	ENSG00000100304.13
ENSG00000141258.13	0.425326	ENSG00000182199.11
ENSG00000164403.15	0.425295	ENSG00000240489.1
ENSG00000169255.15	0.425291	ENSG00000213735.2
ENSG00000163479.14	0.425291	ENSG00000267123.7
ENSG00000163644.15	0.425289	ENSG00000204469.13
ENSG00000135249.8	0.425282	ENSG00000136828.19
ENSG00000202337.1	0.425275	ENSG00000252782.1
ENSG00000187147.18	0.425274	ENSG00000207508.1
ENSG00000145819.18	0.42526	ENSG00000184809.13
ENSG00000154134.15	0.425245	ENSG00000213442.5
ENSG00000182934.12	0.425243	ENSG00000198711.5
ENSG00000131080.15	0.425242	ENSG00000150873.12
ENSG00000213741.11	0.42524	ENSG00000235145.2
ENSG00000131080.15	0.425234	ENSG00000227911.3
ENSG00000125454.12	0.42523	ENSG00000163479.14
ENSG00000100239.16	0.425227	ENSG00000132005.9
ENSG00000131263.13	0.425225	ENSG00000139405.16
ENSG00000115902.11	0.425224	ENSG00000132432.14
ENSG00000135218.19	0.425219	ENSG00000198547.10
ENSG00000174371.17	0.425217	ENSG00000226161.1
ENSG00000105355.9	0.425214	ENSG00000162928.9
ENSG00000166681.14	0.425213	ENSG00000233786.1
ENSG00000112701.18	0.425211	ENSG00000168575.10
ENSG00000112294.14	0.42521	ENSG00000134760.6
ENSG00000131373.15	0.425209	ENSG00000169255.15
ENSG00000108947.5	0.425197	ENSG00000283558.1
ENSG00000088538.13	0.425195	ENSG00000269119.1
ENSG00000128739.23	0.425193	ENSG00000252213.1
ENSG00000107338.10	0.425186	ENSG00000144136.11
ENSG00000116685.16	0.425179	ENSG00000234616.9
ENSG00000120215.10	0.425162	ENSG00000180806.5
ENSG00000107882.12	0.425158	ENSG00000266173.7
ENSG00000132330.18	0.425157	ENSG00000169976.7
ENSG00000106400.12	0.425153	ENSG00000118620.13
ENSG00000103061.13	0.425149	ENSG00000107854.6
ENSG00000166439.6	0.42514	ENSG00000207005.1
ENSG00000123143.13	0.425139	ENSG00000200169.1
ENSG00000207005.1	0.425126	ENSG00000223086.1
ENSG00000196357.12	0.42512	ENSG00000229676.3
ENSG00000184840.12	0.425118	ENSG00000224892.6
ENSG00000078237.7	0.425099	ENSG00000164296.7
ENSG00000229692.3	0.425094	ENSG00000234617.2
ENSG00000108947.5	0.42509	ENSG00000169255.15
ENSG00000135040.16	0.42509	ENSG00000225630.1
ENSG00000167981.7	0.425084	ENSG00000171466.10
ENSG00000223803.1	0.42508	ENSG00000244073.1
ENSG00000169704.5	0.42508	ENSG00000259448.3
ENSG00000122696.14	0.425079	ENSG00000162739.14
ENSG00000119231.11	0.425074	ENSG00000184860.10
ENSG00000168826.16	0.425069	ENSG00000258388.7
ENSG00000076053.12	0.425066	ENSG00000169116.11
ENSG00000100003.18	0.42506	ENSG00000182199.11
ENSG00000083642.19	0.425056	ENSG00000164088.18
ENSG00000143294.15	0.425052	ENSG00000168958.20
ENSG00000120071.15	0.425051	ENSG00000233786.1
ENSG00000004864.14	0.425048	ENSG00000109667.12
ENSG00000212443.1	0.425041	ENSG00000265706.1
ENSG00000201793.1	0.425035	ENSG00000206625.1
ENSG00000214535.3	0.425032	ENSG00000243806.1
ENSG00000132330.18	0.425031	ENSG00000167565.13
ENSG00000135046.14	0.42503	ENSG00000151023.17
ENSG00000094841.14	0.42502	ENSG00000102226.10
ENSG00000116704.8	0.42501	ENSG00000198689.13
ENSG00000169189.17	0.425006	ENSG00000248092.8
ENSG00000225246.1	0.425002	ENSG00000242085.1
ENSG00000114767.7	0.424999	ENSG00000197956.10
ENSG00000177599.13	0.424992	ENSG00000196378.13
ENSG00000209042.1	0.424978	ENSG00000212283.1
ENSG00000058335.16	0.424976	ENSG00000105851.11
ENSG00000164574.16	0.424975	ENSG00000258650.1
ENSG00000088451.11	0.424973	ENSG00000140534.14
ENSG00000103769.10	0.424973	ENSG00000204469.13
ENSG00000111249.14	0.424964	ENSG00000137770.14
ENSG00000167705.12	0.424961	ENSG00000252060.1
ENSG00000174669.12	0.424959	ENSG00000198964.14
ENSG00000001617.12	0.424953	ENSG00000163479.14
ENSG00000129353.15	0.424952	ENSG00000141424.13
ENSG00000088970.16	0.424951	ENSG00000254093.9
ENSG00000162739.14	0.424942	ENSG00000185031.6
ENSG00000002587.10	0.42494	ENSG00000243316.7
ENSG00000208772.1	0.42494	ENSG00000252213.1
ENSG00000182405.6	0.424934	ENSG00000248092.8
ENSG00000111249.14	0.424934	ENSG00000253310.1
ENSG00000207005.1	0.424931	ENSG00000263740.2
ENSG00000101158.15	0.42493	ENSG00000119408.17
ENSG00000136158.12	0.424928	ENSG00000182934.12
ENSG00000172172.8	0.424926	ENSG00000231437.3
ENSG00000145819.18	0.424924	ENSG00000234491.1
ENSG00000162688.17	0.424924	ENSG00000255393.2
ENSG00000114767.7	0.424921	ENSG00000182552.15
ENSG00000166439.6	0.424915	ENSG00000252060.1
ENSG00000146802.13	0.424914	ENSG00000243101.1
ENSG00000099203.7	0.424912	ENSG00000263266.2
ENSG00000163479.14	0.424899	ENSG00000179918.19
ENSG00000101856.10	0.424895	ENSG00000104064.18
ENSG00000143126.8	0.424885	ENSG00000188015.10
ENSG00000158604.15	0.424885	ENSG00000231307.1
ENSG00000142615.8	0.424878	ENSG00000147889.18
ENSG00000138780.15	0.424877	ENSG00000187608.10
ENSG00000198113.3	0.424873	ENSG00000198846.6
ENSG00000164403.15	0.424862	ENSG00000182199.11
ENSG00000156345.18	0.424858	ENSG00000226374.3
ENSG00000177954.14	0.424854	ENSG00000228828.1
ENSG00000100239.16	0.424849	ENSG00000131437.16
ENSG00000179913.11	0.424841	ENSG00000242802.9
ENSG00000079387.14	0.424838	ENSG00000139218.18
ENSG00000162522.11	0.424834	ENSG00000179913.11
ENSG00000102030.16	0.424832	ENSG00000137040.10
ENSG00000160401.15	0.42483	ENSG00000283122.1
ENSG00000110321.19	0.424825	ENSG00000250433.1
ENSG00000100311.17	0.424822	ENSG00000204308.8
ENSG00000165821.12	0.424822	ENSG00000252010.1
ENSG00000004809.14	0.424821	ENSG00000166192.15
ENSG00000151468.11	0.424816	ENSG00000152990.14
ENSG00000111790.14	0.424816	ENSG00000164574.16
ENSG00000163950.13	0.424807	ENSG00000196636.8
ENSG00000137040.10	0.424806	ENSG00000187147.18
ENSG00000135250.17	0.424805	ENSG00000145545.12
ENSG00000149743.14	0.424804	ENSG00000225791.7
ENSG00000133065.11	0.424803	ENSG00000169762.17
ENSG00000163069.13	0.424802	ENSG00000187231.14
ENSG00000075303.13	0.424795	ENSG00000138771.16
ENSG00000166750.10	0.424794	ENSG00000174358.16
ENSG00000101464.11	0.424783	ENSG00000185220.12
ENSG00000179041.4	0.424783	ENSG00000240342.3
ENSG00000163535.18	0.424779	ENSG00000225630.1
ENSG00000197119.13	0.424774	ENSG00000205572.10
ENSG00000135919.14	0.424768	ENSG00000162739.14
ENSG00000068489.13	0.424766	ENSG00000120137.7
ENSG00000132485.14	0.424766	ENSG00000198783.6
ENSG00000184209.15	0.424757	ENSG00000201457.1
ENSG00000107185.10	0.424756	ENSG00000143294.15
ENSG00000201264.1	0.424756	ENSG00000207067.1
ENSG00000126903.16	0.424754	ENSG00000155542.12
ENSG00000137747.16	0.424746	ENSG00000179104.9
ENSG00000011114.15	0.42474	ENSG00000204568.12
ENSG00000058866.15	0.424734	ENSG00000264500.1
ENSG00000100554.12	0.424732	ENSG00000168748.14
ENSG00000103257.9	0.424726	ENSG00000124107.5
ENSG00000116478.12	0.424722	ENSG00000264500.1
ENSG00000138185.20	0.424722	ENSG00000269119.1
ENSG00000103126.15	0.424719	ENSG00000169255.15
ENSG00000136603.14	0.424717	ENSG00000176476.9
ENSG00000130881.14	0.424716	ENSG00000163138.19
ENSG00000187792.5	0.424713	ENSG00000197162.10
ENSG00000160401.15	0.424713	ENSG00000283558.1
ENSG00000100311.17	0.424708	ENSG00000136147.18
ENSG00000101266.19	0.424708	ENSG00000186298.12
ENSG00000170310.15	0.424697	ENSG00000249129.1
ENSG00000139624.14	0.42468	ENSG00000241399.7
ENSG00000102349.18	0.424674	ENSG00000225579.2
ENSG00000179913.11	0.424673	ENSG00000259577.2
ENSG00000158482.10	0.424672	ENSG00000170469.11
ENSG00000143977.14	0.424663	ENSG00000234617.2
ENSG00000103994.18	0.424657	ENSG00000197056.11
ENSG00000104313.20	0.424647	ENSG00000131373.15
ENSG00000187730.9	0.42464	ENSG00000242247.11
ENSG00000188735.13	0.42464	ENSG00000243175.1
ENSG00000067066.17	0.424639	ENSG00000209482.1
ENSG00000105697.9	0.424638	ENSG00000226091.7
ENSG00000223803.1	0.424637	ENSG00000232385.2
ENSG00000139146.14	0.424637	ENSG00000256347.1
ENSG00000116685.16	0.424635	ENSG00000181227.3
ENSG00000102030.16	0.424629	ENSG00000114125.14
ENSG00000130511.16	0.424626	ENSG00000163479.14
ENSG00000014824.14	0.424625	ENSG00000185031.6
ENSG00000231304.2	0.424607	ENSG00000260428.3
ENSG00000001617.12	0.424601	ENSG00000141293.16
ENSG00000108474.17	0.424594	ENSG00000121577.14
ENSG00000007520.4	0.424586	ENSG00000162623.16
ENSG00000088538.13	0.424581	ENSG00000131591.18
ENSG00000139218.18	0.42458	ENSG00000240489.1
ENSG00000133065.11	0.424575	ENSG00000147804.10
ENSG00000200879.1	0.424573	ENSG00000206634.1
ENSG00000136603.14	0.424571	ENSG00000198892.7
ENSG00000138032.21	0.42457	ENSG00000228672.4
ENSG00000179833.4	0.424566	ENSG00000205138.4
ENSG00000083750.13	0.424564	ENSG00000254985.1
ENSG00000172531.16	0.42456	ENSG00000179085.8
ENSG00000163535.18	0.424553	ENSG00000239570.1
ENSG00000122696.14	0.424552	ENSG00000249565.2
ENSG00000120709.11	0.42454	ENSG00000230109.1
ENSG00000137154.13	0.424539	ENSG00000145016.16
ENSG00000130522.6	0.424535	ENSG00000198758.11
ENSG00000088970.16	0.424529	ENSG00000167257.11
ENSG00000124813.23	0.424527	ENSG00000176783.15
ENSG00000149257.16	0.424526	ENSG00000234946.1
ENSG00000146859.6	0.424512	ENSG00000185561.10
ENSG00000118620.13	0.424508	ENSG00000170260.9
ENSG00000127081.14	0.424506	ENSG00000153896.19
ENSG00000135446.17	0.424502	ENSG00000187912.12
ENSG00000118620.13	0.424495	ENSG00000130818.12
ENSG00000138771.16	0.424492	ENSG00000196636.8
ENSG00000120071.15	0.424491	ENSG00000170634.13
ENSG00000201457.1	0.424478	ENSG00000212283.1
ENSG00000183578.8	0.424473	ENSG00000223551.1
ENSG00000123143.13	0.42447	ENSG00000125863.20
ENSG00000122696.14	0.424469	ENSG00000170190.16
ENSG00000136108.15	0.424461	ENSG00000234575.2
ENSG00000109667.12	0.424454	ENSG00000168575.10
ENSG00000132773.12	0.424454	ENSG00000177302.15
ENSG00000113525.10	0.424451	ENSG00000248869.7
ENSG00000126821.8	0.424448	ENSG00000254911.3
ENSG00000242802.9	0.424446	ENSG00000283558.1
ENSG00000207468.1	0.424441	ENSG00000265145.1
ENSG00000110436.13	0.424439	ENSG00000141293.16
ENSG00000100823.12	0.424429	ENSG00000164815.11
ENSG00000004864.14	0.424423	ENSG00000107338.10
ENSG00000112742.10	0.424419	ENSG00000212443.1
ENSG00000070444.15	0.42441	ENSG00000185189.18
ENSG00000147164.12	0.424405	ENSG00000252213.1
ENSG00000103042.9	0.424395	ENSG00000231304.2
ENSG00000162981.14	0.424388	ENSG00000188419.14
ENSG00000104549.12	0.424384	ENSG00000176170.14
ENSG00000144736.14	0.424381	ENSG00000271105.1
ENSG00000164403.15	0.424379	ENSG00000239570.1
ENSG00000086848.15	0.424377	ENSG00000126705.15
ENSG00000122376.12	0.424377	ENSG00000149131.17
ENSG00000204308.8	0.424375	ENSG00000207524.1
ENSG00000070915.10	0.424372	ENSG00000198892.7
ENSG00000116750.14	0.424365	ENSG00000144406.19
ENSG00000122376.12	0.424362	ENSG00000187231.14
ENSG00000100003.18	0.424359	ENSG00000151466.12
ENSG00000095932.7	0.424353	ENSG00000188725.8
ENSG00000141985.9	0.424352	ENSG00000187231.14
ENSG00000165782.11	0.424345	ENSG00000282508.2
ENSG00000119705.10	0.424344	ENSG00000133112.17
ENSG00000136603.14	0.424344	ENSG00000197847.12
ENSG00000104205.16	0.424336	ENSG00000183048.12
ENSG00000170385.10	0.424332	ENSG00000231304.2
ENSG00000145975.15	0.424329	ENSG00000167996.16
ENSG00000103257.9	0.424327	ENSG00000139508.15
ENSG00000112379.9	0.424327	ENSG00000178425.14
ENSG00000006756.16	0.424323	ENSG00000074696.13
ENSG00000182405.6	0.424318	ENSG00000197724.11
ENSG00000135919.14	0.424318	ENSG00000267123.7
ENSG00000065485.20	0.424317	ENSG00000197892.13
ENSG00000120215.10	0.424311	ENSG00000164303.11
ENSG00000052723.12	0.424307	ENSG00000112701.18
ENSG00000056558.11	0.424305	ENSG00000170855.4
ENSG00000173914.12	0.424303	ENSG00000185220.12
ENSG00000105355.9	0.424292	ENSG00000126773.13
ENSG00000138449.11	0.424282	ENSG00000141424.13
ENSG00000157617.17	0.42428	ENSG00000253310.1
ENSG00000092108.22	0.424274	ENSG00000213693.4
ENSG00000151233.11	0.424267	ENSG00000178802.18
ENSG00000100554.12	0.424264	ENSG00000223621.1
ENSG00000161277.11	0.424259	ENSG00000213051.3
ENSG00000128591.16	0.424252	ENSG00000166681.14
ENSG00000185220.12	0.42425	ENSG00000231177.4
ENSG00000200816.1	0.424248	ENSG00000221102.1
ENSG00000125520.14	0.424221	ENSG00000198574.6
ENSG00000158604.15	0.424211	ENSG00000168701.19
ENSG00000207524.1	0.424207	ENSG00000252361.1
ENSG00000202358.1	0.424202	ENSG00000251748.1
ENSG00000140807.7	0.424199	ENSG00000204469.13
ENSG00000140090.18	0.424196	ENSG00000185917.14
ENSG00000201793.1	0.424195	ENSG00000240767.3
ENSG00000103769.10	0.424193	ENSG00000118680.14
ENSG00000104413.18	0.42419	ENSG00000184809.13
ENSG00000100129.18	0.424184	ENSG00000170266.16
ENSG00000107854.6	0.424175	ENSG00000175348.11
ENSG00000170214.5	0.424162	ENSG00000237415.2
ENSG00000028116.18	0.424155	ENSG00000132467.4
ENSG00000125454.12	0.424147	ENSG00000138378.19
ENSG00000165948.11	0.424147	ENSG00000166845.15
ENSG00000169964.8	0.42414	ENSG00000185973.12
ENSG00000133997.12	0.424139	ENSG00000182224.12
ENSG00000088538.13	0.424136	ENSG00000159479.17
ENSG00000168813.17	0.42413	ENSG00000187187.14
ENSG00000235145.2	0.424126	ENSG00000255409.1
ENSG00000135919.14	0.424123	ENSG00000166562.9
ENSG00000105497.8	0.424123	ENSG00000256294.8
ENSG00000101400.6	0.424116	ENSG00000239039.1
ENSG00000068394.11	0.424113	ENSG00000110583.13
ENSG00000111785.21	0.424109	ENSG00000166228.9
ENSG00000119705.10	0.424104	ENSG00000133065.11
ENSG00000139613.12	0.4241	ENSG00000189339.12
ENSG00000116266.11	0.42409	ENSG00000132386.11
ENSG00000112796.10	0.424087	ENSG00000136718.10
ENSG00000011295.16	0.424079	ENSG00000207468.1
ENSG00000115234.11	0.424076	ENSG00000238578.1
ENSG00000160714.10	0.424072	ENSG00000170315.14
ENSG00000134569.10	0.42407	ENSG00000164574.16
ENSG00000088970.16	0.424069	ENSG00000138780.15
ENSG00000163535.18	0.424058	ENSG00000185031.6
ENSG00000161970.15	0.424055	ENSG00000214892.4
ENSG00000139370.12	0.424042	ENSG00000151229.13
ENSG00000052723.12	0.424037	ENSG00000117155.17
ENSG00000120832.10	0.424035	ENSG00000164603.12
ENSG00000138378.19	0.424035	ENSG00000174032.17
ENSG00000131080.15	0.424027	ENSG00000188015.10
ENSG00000168701.19	0.424021	ENSG00000175348.11
ENSG00000187231.14	0.424021	ENSG00000249565.2
ENSG00000127220.6	0.424006	ENSG00000178021.11
ENSG00000035115.22	0.424001	ENSG00000091490.11
ENSG00000169221.14	0.424001	ENSG00000227028.6
ENSG00000170242.19	0.423999	ENSG00000174607.11
ENSG00000134809.9	0.423992	ENSG00000228828.1
ENSG00000120071.15	0.423988	ENSG00000184809.13
ENSG00000099203.7	0.423988	ENSG00000243101.1
ENSG00000109667.12	0.423981	ENSG00000172985.11
ENSG00000171105.14	0.423975	ENSG00000237373.1
ENSG00000100311.17	0.423966	ENSG00000186298.12
ENSG00000164303.11	0.423963	ENSG00000224445.3
ENSG00000092850.12	0.423956	ENSG00000236567.2
ENSG00000111249.14	0.423949	ENSG00000272146.6
ENSG00000158545.16	0.42394	ENSG00000204160.12
ENSG00000197119.13	0.423933	ENSG00000234946.1
ENSG00000136603.14	0.423923	ENSG00000162739.14
ENSG00000122484.9	0.423917	ENSG00000224858.5
ENSG00000139579.13	0.423916	ENSG00000161980.6
ENSG00000083642.19	0.423904	ENSG00000119929.13
ENSG00000139146.14	0.4239	ENSG00000167985.7
ENSG00000198711.5	0.423894	ENSG00000266173.7
ENSG00000100003.18	0.423889	ENSG00000132330.18
ENSG00000115902.11	0.423887	ENSG00000145217.14
ENSG00000207475.1	0.423887	ENSG00000221241.1
ENSG00000122376.12	0.423885	ENSG00000251869.1
ENSG00000131747.15	0.423882	ENSG00000163154.6
ENSG00000208772.1	0.423876	ENSG00000239039.1
ENSG00000166439.6	0.423851	ENSG00000207357.1
ENSG00000120832.10	0.42385	ENSG00000131238.18
ENSG00000082996.20	0.423844	ENSG00000206596.1
ENSG00000110321.19	0.423831	ENSG00000166049.11
ENSG00000112200.17	0.423829	ENSG00000196378.13
ENSG00000014824.14	0.423828	ENSG00000147804.10
ENSG00000105649.10	0.423827	ENSG00000144567.11
ENSG00000224389.9	0.423823	ENSG00000234545.8
ENSG00000120071.15	0.423821	ENSG00000166681.14
ENSG00000108474.17	0.42382	ENSG00000123349.15
ENSG00000142507.10	0.423819	ENSG00000143294.15
ENSG00000154040.21	0.423817	ENSG00000245848.3
ENSG00000123143.13	0.423809	ENSG00000135249.8
ENSG00000166192.15	0.423807	ENSG00000225630.1
ENSG00000120832.10	0.4238	ENSG00000177600.9
ENSG00000115902.11	0.423796	ENSG00000164403.15
ENSG00000001460.18	0.423786	ENSG00000113387.12
ENSG00000200394.1	0.423786	ENSG00000206633.1
ENSG00000165895.19	0.423779	ENSG00000168496.4
ENSG00000100311.17	0.423777	ENSG00000112357.14
ENSG00000104205.16	0.423777	ENSG00000183605.17
ENSG00000069345.12	0.423775	ENSG00000102030.16
ENSG00000103269.14	0.423775	ENSG00000173456.5
ENSG00000140807.7	0.423774	ENSG00000143156.14
ENSG00000100823.12	0.423773	ENSG00000123933.17
ENSG00000201785.1	0.423767	ENSG00000221500.1
ENSG00000146859.6	0.423765	ENSG00000231307.1
ENSG00000163479.14	0.423763	ENSG00000223750.1
ENSG00000206965.1	0.423763	ENSG00000251748.1
ENSG00000132330.18	0.423757	ENSG00000187231.14
ENSG00000169255.15	0.423742	ENSG00000272146.6
ENSG00000132326.12	0.42374	ENSG00000185122.11
ENSG00000163888.4	0.423739	ENSG00000175376.9
ENSG00000100311.17	0.423735	ENSG00000184967.7
ENSG00000165244.7	0.423734	ENSG00000175213.3
ENSG00000069345.12	0.423733	ENSG00000082996.20
ENSG00000140280.14	0.423733	ENSG00000182405.6
ENSG00000104064.18	0.42373	ENSG00000165782.11
ENSG00000100311.17	0.42373	ENSG00000173456.5
ENSG00000144535.20	0.423728	ENSG00000232185.1
ENSG00000164889.15	0.423723	ENSG00000183735.11
ENSG00000076351.13	0.423721	ENSG00000166750.10
ENSG00000140264.21	0.42372	ENSG00000225630.1
ENSG00000198546.15	0.42372	ENSG00000242852.7
ENSG00000021355.13	0.423713	ENSG00000187231.14
ENSG00000100473.18	0.423712	ENSG00000182224.12
ENSG00000103037.12	0.423712	ENSG00000238741.1
ENSG00000122406.14	0.423707	ENSG00000175886.10
ENSG00000125520.14	0.423707	ENSG00000185031.6
ENSG00000157593.19	0.423705	ENSG00000169241.19
ENSG00000145147.20	0.4237	ENSG00000198689.13
ENSG00000230109.1	0.4237	ENSG00000231206.2
ENSG00000168288.13	0.423695	ENSG00000269352.1
ENSG00000001617.12	0.423691	ENSG00000116266.11
ENSG00000109171.15	0.423684	ENSG00000118596.12
ENSG00000223803.1	0.423674	ENSG00000234335.1
ENSG00000231167.3	0.423674	ENSG00000247315.4
ENSG00000175467.15	0.423672	ENSG00000254911.3
ENSG00000103995.14	0.423669	ENSG00000196943.14
ENSG00000116761.12	0.423666	ENSG00000135218.19
ENSG00000142669.15	0.423665	ENSG00000164300.17
ENSG00000100003.18	0.42366	ENSG00000254911.3
ENSG00000120071.15	0.423658	ENSG00000283122.1
ENSG00000100359.21	0.423651	ENSG00000156304.15
ENSG00000173456.5	0.423631	ENSG00000184719.12
ENSG00000132330.18	0.42363	ENSG00000197632.9
ENSG00000137575.12	0.423629	ENSG00000174032.17
ENSG00000116005.12	0.423629	ENSG00000197724.11
ENSG00000118596.12	0.42362	ENSG00000143751.10
ENSG00000135446.17	0.423606	ENSG00000162458.13
ENSG00000231304.2	0.423603	ENSG00000254521.7
ENSG00000100304.13	0.4236	ENSG00000196659.10
ENSG00000118596.12	0.423591	ENSG00000139370.12
ENSG00000211714.3	0.423585	ENSG00000240366.1
ENSG00000101266.19	0.423578	ENSG00000123143.13
ENSG00000157800.18	0.423578	ENSG00000238286.1
ENSG00000196684.12	0.423576	ENSG00000232185.1
ENSG00000102078.16	0.423574	ENSG00000109667.12
ENSG00000126903.16	0.423564	ENSG00000164403.15
ENSG00000173258.13	0.423557	ENSG00000186812.13
ENSG00000236804.1	0.423555	ENSG00000242085.1
ENSG00000144736.14	0.423536	ENSG00000238835.1
ENSG00000163479.14	0.423535	ENSG00000266777.1
ENSG00000112742.10	0.423525	ENSG00000252213.1
ENSG00000231206.2	0.423522	ENSG00000269119.1
ENSG00000176476.9	0.42352	ENSG00000197496.6
ENSG00000198892.7	0.42351	ENSG00000213693.4
ENSG00000102313.9	0.423508	ENSG00000106113.19
ENSG00000122696.14	0.423507	ENSG00000198574.6
ENSG00000165113.13	0.4235	ENSG00000173456.5
ENSG00000142528.16	0.423498	ENSG00000189180.16
ENSG00000134760.6	0.42349	ENSG00000143889.16
ENSG00000104205.16	0.423487	ENSG00000268471.6
ENSG00000166049.11	0.423483	ENSG00000171105.14
ENSG00000088992.18	0.423478	ENSG00000167302.11
ENSG00000029364.12	0.423478	ENSG00000172123.13
ENSG00000071994.11	0.423466	ENSG00000170266.16
ENSG00000100554.12	0.423465	ENSG00000145819.18
ENSG00000128268.12	0.423465	ENSG00000248505.2
ENSG00000184840.12	0.423459	ENSG00000228828.1
ENSG00000116266.11	0.423452	ENSG00000205572.10
ENSG00000138378.19	0.423451	ENSG00000196636.8
ENSG00000199730.1	0.423445	ENSG00000273033.2
ENSG00000106400.12	0.42344	ENSG00000198521.12
ENSG00000122678.17	0.423439	ENSG00000141699.11
ENSG00000113558.19	0.423438	ENSG00000143751.10
ENSG00000179152.20	0.423438	ENSG00000206603.1
ENSG00000152683.14	0.42343	ENSG00000227028.6
ENSG00000101162.4	0.42343	ENSG00000239264.9
ENSG00000067141.17	0.423423	ENSG00000166342.19
ENSG00000013306.16	0.423416	ENSG00000197632.9
ENSG00000104412.8	0.423409	ENSG00000259448.3
ENSG00000122696.14	0.423396	ENSG00000169976.7
ENSG00000133028.12	0.423393	ENSG00000139218.18
ENSG00000136856.18	0.423393	ENSG00000144136.11
ENSG00000133028.12	0.423391	ENSG00000141504.12
ENSG00000164362.21	0.423391	ENSG00000236567.2
ENSG00000100359.21	0.423378	ENSG00000126821.8
ENSG00000122335.17	0.423374	ENSG00000168995.13
ENSG00000168495.13	0.423367	ENSG00000187608.10
ENSG00000104205.16	0.423367	ENSG00000254521.7
ENSG00000118007.13	0.423357	ENSG00000167114.13
ENSG00000142528.16	0.423356	ENSG00000196357.12
ENSG00000122335.17	0.423354	ENSG00000158296.14
ENSG00000007376.8	0.423352	ENSG00000124813.23
ENSG00000001617.12	0.423348	ENSG00000112701.18
ENSG00000125735.11	0.423348	ENSG00000187653.11
ENSG00000100473.18	0.423344	ENSG00000116685.16
ENSG00000187231.14	0.423341	ENSG00000198892.7
ENSG00000222724.1	0.423341	ENSG00000241529.3
ENSG00000169359.16	0.423337	ENSG00000227028.6
ENSG00000253919.1	0.423334	ENSG00000259431.6
ENSG00000135018.14	0.423325	ENSG00000169764.16
ENSG00000003056.8	0.423322	ENSG00000101464.11
ENSG00000123143.13	0.423321	ENSG00000136147.18
ENSG00000174791.11	0.423321	ENSG00000201793.1
ENSG00000172985.11	0.423317	ENSG00000174669.12
ENSG00000063127.16	0.423311	ENSG00000157593.19
ENSG00000132326.12	0.423304	ENSG00000140807.7
ENSG00000240288.8	0.423303	ENSG00000243364.8
ENSG00000168288.13	0.423279	ENSG00000170854.18
ENSG00000230897.1	0.423279	ENSG00000232818.2
ENSG00000113396.13	0.423276	ENSG00000115524.17
ENSG00000237827.1	0.423266	ENSG00000241061.3
ENSG00000158604.15	0.423253	ENSG00000164855.16
ENSG00000211896.7	0.423253	ENSG00000225900.1
ENSG00000168748.14	0.423238	ENSG00000250492.1
ENSG00000136270.14	0.423233	ENSG00000185222.10
ENSG00000136891.14	0.423231	ENSG00000141002.20
ENSG00000069509.6	0.423231	ENSG00000143294.15
ENSG00000223621.1	0.423224	ENSG00000270325.1
ENSG00000138378.19	0.423213	ENSG00000231304.2
ENSG00000136925.15	0.423205	ENSG00000207493.1
ENSG00000112701.18	0.423201	ENSG00000132330.18
ENSG00000180884.10	0.423188	ENSG00000259291.2
ENSG00000157617.17	0.423186	ENSG00000170214.5
ENSG00000135046.14	0.423182	ENSG00000269119.1
ENSG00000168092.14	0.423177	ENSG00000170471.15
ENSG00000107338.10	0.423175	ENSG00000170145.5
ENSG00000103042.9	0.42317	ENSG00000152683.14
ENSG00000111266.9	0.423164	ENSG00000135074.16
ENSG00000156959.9	0.423162	ENSG00000167996.16
ENSG00000120137.7	0.423161	ENSG00000278416.1
ENSG00000144580.14	0.423156	ENSG00000231206.2
ENSG00000184719.12	0.423153	ENSG00000204308.8
ENSG00000163535.18	0.42315	ENSG00000267123.7
ENSG00000116005.12	0.423142	ENSG00000129255.16
ENSG00000170214.5	0.423137	ENSG00000248685.6
ENSG00000232362.1	0.423132	ENSG00000259577.2
ENSG00000201643.1	0.423129	ENSG00000214194.9
ENSG00000117245.13	0.423126	ENSG00000157087.20
ENSG00000149743.14	0.423126	ENSG00000256060.3
ENSG00000169762.17	0.423125	ENSG00000172465.14
ENSG00000157693.15	0.423125	ENSG00000187653.11
ENSG00000091490.11	0.423117	ENSG00000198964.14
ENSG00000160214.13	0.423117	ENSG00000235145.2
ENSG00000136856.18	0.423115	ENSG00000163535.18
ENSG00000135919.14	0.423112	ENSG00000171951.5
ENSG00000186889.10	0.423109	ENSG00000243175.1
ENSG00000063127.16	0.423107	ENSG00000136856.18
ENSG00000172172.8	0.423105	ENSG00000198746.13
ENSG00000111816.8	0.423102	ENSG00000182224.12
ENSG00000170471.15	0.423092	ENSG00000266308.2
ENSG00000100129.18	0.423084	ENSG00000198856.13
ENSG00000169439.12	0.423081	ENSG00000260428.3
ENSG00000120832.10	0.423072	ENSG00000129255.16
ENSG00000105649.10	0.423069	ENSG00000158793.14
ENSG00000138185.20	0.423063	ENSG00000196684.12
ENSG00000104413.18	0.42306	ENSG00000137770.14
ENSG00000145217.14	0.423044	ENSG00000167565.13
ENSG00000127511.10	0.423041	ENSG00000253598.3
ENSG00000162664.17	0.42303	ENSG00000198546.15
ENSG00000136270.14	0.423027	ENSG00000236184.1
ENSG00000125863.20	0.423026	ENSG00000175115.13
ENSG00000102030.16	0.423017	ENSG00000166228.9
ENSG00000123143.13	0.423011	ENSG00000201793.1
ENSG00000131373.15	0.423005	ENSG00000137770.14
ENSG00000201998.1	0.423005	ENSG00000207468.1
ENSG00000144306.15	0.422994	ENSG00000196636.8
ENSG00000067167.8	0.422991	ENSG00000124107.5
ENSG00000173262.12	0.422979	ENSG00000197506.8
ENSG00000175984.15	0.422969	ENSG00000248505.2
ENSG00000230071.2	0.422969	ENSG00000258640.3
ENSG00000136147.18	0.422968	ENSG00000163590.14
ENSG00000138378.19	0.422964	ENSG00000252010.1
ENSG00000167565.13	0.422962	ENSG00000238835.1
ENSG00000150776.18	0.422954	ENSG00000197879.17
ENSG00000168495.13	0.422953	ENSG00000259494.2
ENSG00000234946.1	0.422951	ENSG00000269743.3
ENSG00000112742.10	0.422947	ENSG00000235408.6
ENSG00000103257.9	0.422945	ENSG00000129353.15
ENSG00000185973.12	0.422938	ENSG00000225423.1
ENSG00000121621.7	0.422919	ENSG00000188820.13
ENSG00000102349.18	0.422915	ENSG00000165948.11
ENSG00000144736.14	0.422913	ENSG00000179833.4
ENSG00000141469.18	0.422905	ENSG00000185917.14
ENSG00000113396.13	0.422903	ENSG00000142669.15
ENSG00000061936.10	0.422877	ENSG00000163479.14
ENSG00000141258.13	0.422877	ENSG00000213064.10
ENSG00000142178.9	0.422875	ENSG00000213693.4
ENSG00000211714.3	0.422875	ENSG00000259482.2
ENSG00000138771.16	0.422872	ENSG00000170145.5
ENSG00000105393.16	0.422871	ENSG00000211592.8
ENSG00000127362.2	0.422865	ENSG00000147687.19
ENSG00000174032.17	0.422841	ENSG00000198892.7
ENSG00000139146.14	0.422837	ENSG00000152683.14
ENSG00000173456.5	0.422836	ENSG00000207003.1
ENSG00000163138.19	0.422831	ENSG00000185813.11
ENSG00000146802.13	0.42283	ENSG00000213326.4
ENSG00000103257.9	0.422829	ENSG00000229980.5
ENSG00000138185.20	0.422827	ENSG00000251580.3
ENSG00000182224.12	0.422822	ENSG00000255291.2
ENSG00000132330.18	0.422816	ENSG00000132432.14
ENSG00000104205.16	0.42281	ENSG00000256347.1
ENSG00000151023.17	0.422804	ENSG00000264500.1
ENSG00000169116.11	0.422795	ENSG00000170296.10
ENSG00000111886.11	0.422787	ENSG00000248555.7
ENSG00000061936.10	0.42278	ENSG00000116266.11
ENSG00000116016.14	0.42278	ENSG00000230109.1
ENSG00000145819.18	0.422767	ENSG00000170214.5
ENSG00000100359.21	0.422764	ENSG00000163950.13
ENSG00000181856.15	0.42275	ENSG00000269743.3
ENSG00000119408.17	0.422749	ENSG00000137054.16
ENSG00000187231.14	0.42274	ENSG00000188779.12
ENSG00000122678.17	0.422739	ENSG00000185122.11
ENSG00000155660.11	0.422739	ENSG00000185122.11
ENSG00000160055.20	0.422736	ENSG00000171202.7
ENSG00000106244.13	0.422733	ENSG00000123143.13
ENSG00000073803.14	0.422724	ENSG00000170634.13
ENSG00000110315.7	0.422723	ENSG00000187147.18
ENSG00000172236.18	0.422714	ENSG00000182400.15
ENSG00000083807.10	0.422703	ENSG00000163935.14
ENSG00000170310.15	0.422702	ENSG00000183605.17
ENSG00000133874.2	0.422702	ENSG00000186298.12
ENSG00000184111.6	0.42269	ENSG00000230076.1
ENSG00000229994.1	0.42269	ENSG00000243806.1
ENSG00000174808.12	0.422689	ENSG00000283122.1
ENSG00000167996.16	0.422686	ENSG00000186407.7
ENSG00000126903.16	0.422682	ENSG00000165752.17
ENSG00000176302.13	0.422682	ENSG00000198746.13
ENSG00000151881.15	0.422681	ENSG00000175348.11
ENSG00000095713.14	0.422673	ENSG00000241399.7
ENSG00000230071.2	0.422671	ENSG00000234851.4
ENSG00000079435.10	0.42267	ENSG00000150873.12
ENSG00000093144.19	0.422666	ENSG00000197859.11
ENSG00000132824.14	0.422663	ENSG00000198892.7
ENSG00000085721.13	0.422659	ENSG00000243101.1
ENSG00000088538.13	0.422657	ENSG00000151468.11
ENSG00000125648.15	0.42265	ENSG00000132824.14
ENSG00000119231.11	0.422639	ENSG00000122696.14
ENSG00000199627.1	0.422629	ENSG00000266308.2
ENSG00000139370.12	0.422626	ENSG00000253598.3
ENSG00000104611.12	0.422618	ENSG00000183048.12
ENSG00000165730.16	0.422615	ENSG00000198252.12
ENSG00000138378.19	0.422609	ENSG00000198911.12
ENSG00000169116.11	0.422609	ENSG00000201428.1
ENSG00000169255.15	0.422606	ENSG00000186480.13
ENSG00000134779.15	0.422606	ENSG00000256060.3
ENSG00000108510.10	0.422601	ENSG00000126773.13
ENSG00000183943.6	0.422599	ENSG00000204469.13
ENSG00000143341.12	0.422593	ENSG00000170471.15
ENSG00000216866.5	0.422591	ENSG00000230897.1
ENSG00000108523.16	0.42259	ENSG00000186298.12
ENSG00000083807.10	0.422587	ENSG00000144136.11
ENSG00000102313.9	0.422574	ENSG00000283122.1
ENSG00000123612.16	0.422565	ENSG00000250754.6
ENSG00000085231.14	0.422559	ENSG00000168685.15
ENSG00000187147.18	0.422553	ENSG00000199872.1
ENSG00000117697.15	0.42254	ENSG00000274523.5
ENSG00000171202.7	0.422537	ENSG00000185561.10
ENSG00000174669.12	0.422534	ENSG00000197496.6
ENSG00000125863.20	0.422531	ENSG00000185189.18
ENSG00000237702.2	0.422515	ENSG00000243431.1
ENSG00000072736.19	0.422513	ENSG00000119929.13
ENSG00000166855.9	0.422513	ENSG00000203697.12
ENSG00000100003.18	0.422505	ENSG00000113558.19
ENSG00000140534.14	0.4225	ENSG00000259431.6
ENSG00000142507.10	0.422498	ENSG00000241973.11
ENSG00000166024.14	0.422496	ENSG00000175806.15
ENSG00000119929.13	0.422472	ENSG00000196943.14
ENSG00000176222.9	0.422468	ENSG00000196378.13
ENSG00000164403.15	0.422455	ENSG00000168575.10
ENSG00000162188.6	0.422454	ENSG00000184809.13
ENSG00000142583.18	0.422451	ENSG00000163950.13
ENSG00000121933.19	0.422445	ENSG00000146072.6
ENSG00000067167.8	0.422437	ENSG00000164609.10
ENSG00000140807.7	0.422436	ENSG00000142507.10
ENSG00000104205.16	0.422435	ENSG00000136856.18
ENSG00000111790.14	0.422434	ENSG00000129596.5
ENSG00000103269.14	0.422431	ENSG00000167705.12
ENSG00000113558.19	0.422424	ENSG00000197496.6
ENSG00000106400.12	0.422422	ENSG00000186496.12
ENSG00000187147.18	0.42242	ENSG00000254093.9
ENSG00000137040.10	0.422418	ENSG00000143341.12
ENSG00000007376.8	0.422417	ENSG00000216866.5
ENSG00000010932.17	0.422413	ENSG00000162522.11
ENSG00000139508.15	0.422399	ENSG00000189339.12
ENSG00000131747.15	0.422396	ENSG00000158109.15
ENSG00000164815.11	0.422391	ENSG00000164985.15
ENSG00000207233.1	0.422386	ENSG00000221102.1
ENSG00000085721.13	0.422378	ENSG00000183298.5
ENSG00000178425.14	0.422373	ENSG00000196301.3
ENSG00000198353.8	0.42237	ENSG00000218739.10
ENSG00000162894.12	0.422364	ENSG00000224445.3
ENSG00000197253.13	0.422363	ENSG00000211772.11
ENSG00000103599.20	0.422356	ENSG00000227118.3
ENSG00000141504.12	0.422355	ENSG00000169976.7
ENSG00000120215.10	0.422354	ENSG00000251032.1
ENSG00000101916.12	0.422353	ENSG00000188735.13
ENSG00000141258.13	0.422351	ENSG00000240489.1
ENSG00000166845.15	0.422344	ENSG00000198380.13
ENSG00000144028.15	0.422336	ENSG00000235408.6
ENSG00000104549.12	0.422334	ENSG00000162032.16
ENSG00000184408.10	0.42233	ENSG00000197591.3
ENSG00000011021.23	0.422329	ENSG00000131591.18
ENSG00000157542.11	0.422327	ENSG00000214960.11
ENSG00000163808.17	0.422327	ENSG00000260338.2
ENSG00000119231.11	0.422319	ENSG00000169439.12
ENSG00000187231.14	0.422317	ENSG00000197019.5
ENSG00000100359.21	0.422317	ENSG00000253598.3
ENSG00000113396.13	0.422312	ENSG00000167565.13
ENSG00000212296.1	0.422305	ENSG00000212493.1
ENSG00000160214.13	0.422305	ENSG00000214629.3
ENSG00000163888.4	0.422295	ENSG00000237373.1
ENSG00000140807.7	0.422294	ENSG00000164815.11
ENSG00000163950.13	0.422294	ENSG00000239570.1
ENSG00000137207.12	0.422286	ENSG00000198546.15
ENSG00000135919.14	0.42228	ENSG00000163950.13
ENSG00000140740.11	0.422276	ENSG00000259248.7
ENSG00000164088.18	0.42227	ENSG00000248092.8
ENSG00000141985.9	0.422269	ENSG00000197496.6
ENSG00000173262.12	0.422268	ENSG00000174669.12
ENSG00000185088.14	0.422267	ENSG00000185561.10
ENSG00000163349.22	0.422262	ENSG00000196776.17
ENSG00000164303.11	0.422262	ENSG00000223935.3
ENSG00000004809.14	0.422259	ENSG00000197496.6
ENSG00000165646.14	0.422257	ENSG00000171984.15
ENSG00000151468.11	0.422254	ENSG00000167996.16
ENSG00000088970.16	0.422252	ENSG00000223086.1
ENSG00000113396.13	0.42225	ENSG00000170145.5
ENSG00000149743.14	0.422249	ENSG00000171045.16
ENSG00000113396.13	0.422248	ENSG00000145217.14
ENSG00000164327.13	0.422246	ENSG00000242436.3
ENSG00000142615.8	0.422244	ENSG00000186480.13
ENSG00000101082.14	0.422241	ENSG00000138771.16
ENSG00000100591.8	0.422236	ENSG00000253554.7
ENSG00000137770.14	0.422231	ENSG00000231638.1
ENSG00000157870.17	0.422229	ENSG00000165650.12
ENSG00000100473.18	0.422225	ENSG00000159479.17
ENSG00000170855.4	0.422219	ENSG00000236333.4
ENSG00000166595.12	0.422218	ENSG00000177374.13
ENSG00000142178.9	0.422212	ENSG00000163479.14
ENSG00000105327.18	0.422204	ENSG00000162981.14
ENSG00000116005.12	0.4222	ENSG00000169612.4
ENSG00000109667.12	0.422199	ENSG00000114544.17
ENSG00000123352.18	0.422198	ENSG00000198369.10
ENSG00000151229.13	0.422173	ENSG00000189339.12
ENSG00000100311.17	0.422169	ENSG00000265753.2
ENSG00000159210.10	0.42216	ENSG00000214194.9
ENSG00000083807.10	0.422158	ENSG00000116266.11
ENSG00000007168.14	0.422156	ENSG00000158793.14
ENSG00000105085.11	0.422154	ENSG00000133997.12
ENSG00000077713.19	0.422146	ENSG00000152683.14
ENSG00000005020.13	0.422146	ENSG00000197632.9
ENSG00000249140.1	0.422141	ENSG00000250569.1
ENSG00000173208.4	0.422138	ENSG00000226161.1
ENSG00000159377.11	0.422131	ENSG00000162927.14
ENSG00000125520.14	0.422125	ENSG00000249565.2
ENSG00000145592.14	0.422123	ENSG00000201183.1
ENSG00000162188.6	0.422115	ENSG00000282757.4
ENSG00000083642.19	0.422114	ENSG00000100239.16
ENSG00000189283.10	0.422101	ENSG00000198380.13
ENSG00000200882.1	0.422097	ENSG00000201183.1
ENSG00000068354.16	0.422095	ENSG00000169221.14
ENSG00000196268.12	0.422086	ENSG00000198551.10
ENSG00000091490.11	0.422084	ENSG00000139146.14
ENSG00000154040.21	0.422082	ENSG00000283122.1
ENSG00000163535.18	0.422061	ENSG00000164403.15
ENSG00000110436.13	0.42206	ENSG00000126903.16
ENSG00000130522.6	0.422059	ENSG00000260053.2
ENSG00000169221.14	0.422052	ENSG00000183735.11
ENSG00000061936.10	0.422041	ENSG00000136603.14
ENSG00000168890.14	0.422041	ENSG00000235145.2
ENSG00000149743.14	0.422027	ENSG00000230184.1
ENSG00000133872.14	0.422027	ENSG00000254911.3
ENSG00000085721.13	0.422026	ENSG00000244073.1
ENSG00000240489.1	0.422023	ENSG00000256347.1
ENSG00000108984.15	0.42202	ENSG00000134853.12
ENSG00000086062.13	0.422016	ENSG00000142615.8
ENSG00000235482.1	0.422015	ENSG00000277610.1
ENSG00000145819.18	0.422011	ENSG00000167996.16
ENSG00000152082.15	0.422009	ENSG00000248092.8
ENSG00000135046.14	0.422002	ENSG00000174721.10
ENSG00000107882.12	0.422001	ENSG00000213842.2
ENSG00000185122.11	0.421996	ENSG00000197892.13
ENSG00000150873.12	0.421986	ENSG00000176208.9
ENSG00000168575.10	0.421986	ENSG00000239570.1
ENSG00000111011.18	0.421976	ENSG00000224892.6
ENSG00000137575.12	0.421969	ENSG00000141258.13
ENSG00000165813.20	0.421967	ENSG00000233985.2
ENSG00000110436.13	0.421963	ENSG00000143751.10
ENSG00000147804.10	0.421961	ENSG00000164889.15
ENSG00000120137.7	0.42196	ENSG00000131437.16
ENSG00000112796.10	0.421959	ENSG00000151023.17
ENSG00000213741.11	0.421959	ENSG00000243175.1
ENSG00000171202.7	0.421958	ENSG00000234335.1
ENSG00000166228.9	0.421957	ENSG00000206625.1
ENSG00000147804.10	0.421954	ENSG00000227028.6
ENSG00000103126.15	0.421947	ENSG00000111249.14
ENSG00000204104.12	0.421913	ENSG00000211697.4
ENSG00000154134.15	0.421913	ENSG00000221059.1
ENSG00000166192.15	0.421907	ENSG00000184860.10
ENSG00000201643.1	0.421897	ENSG00000235408.6
ENSG00000169026.13	0.421887	ENSG00000227028.6
ENSG00000144736.14	0.421887	ENSG00000267123.7
ENSG00000226056.1	0.421885	ENSG00000229794.2
ENSG00000011566.15	0.421873	ENSG00000131437.16
ENSG00000164976.9	0.42187	ENSG00000229473.2
ENSG00000182199.11	0.421861	ENSG00000238835.1
ENSG00000100304.13	0.42186	ENSG00000239264.9
ENSG00000162817.7	0.421857	ENSG00000259904.1
ENSG00000136867.11	0.421849	ENSG00000170385.10
ENSG00000164403.15	0.421849	ENSG00000213064.10
ENSG00000141293.16	0.421845	ENSG00000225697.13
ENSG00000230109.1	0.421844	ENSG00000253310.1
ENSG00000168843.14	0.421839	ENSG00000255003.1
ENSG00000075303.13	0.421835	ENSG00000224660.2
ENSG00000162222.14	0.421833	ENSG00000200879.1
ENSG00000132386.11	0.421826	ENSG00000267123.7
ENSG00000201264.1	0.421819	ENSG00000235408.6
ENSG00000230071.2	0.421809	ENSG00000237827.1
ENSG00000100591.8	0.421807	ENSG00000167674.15
ENSG00000069345.12	0.421802	ENSG00000166228.9
ENSG00000173457.11	0.421801	ENSG00000183617.5
ENSG00000104611.12	0.421797	ENSG00000170385.10
ENSG00000112701.18	0.421796	ENSG00000144136.11
ENSG00000122696.14	0.421788	ENSG00000142178.9
ENSG00000165821.12	0.421785	ENSG00000254911.3
ENSG00000156304.15	0.421782	ENSG00000167985.7
ENSG00000255003.1	0.421778	ENSG00000255867.1
ENSG00000108510.10	0.421774	ENSG00000229623.1
ENSG00000175213.3	0.421773	ENSG00000231167.3
ENSG00000178338.11	0.421772	ENSG00000267871.6
ENSG00000179041.4	0.421771	ENSG00000236804.1
ENSG00000144580.14	0.421769	ENSG00000186407.7
ENSG00000160214.13	0.421769	ENSG00000254985.1
ENSG00000067141.17	0.421766	ENSG00000274180.1
ENSG00000083642.19	0.421758	ENSG00000197879.17
ENSG00000232362.1	0.421754	ENSG00000269119.1
ENSG00000076662.10	0.421749	ENSG00000171587.15
ENSG00000141469.18	0.421747	ENSG00000224660.2
ENSG00000139508.15	0.421736	ENSG00000174358.16
ENSG00000149418.11	0.421735	ENSG00000166900.17
ENSG00000091490.11	0.421734	ENSG00000267123.7
ENSG00000165646.14	0.421731	ENSG00000170145.5
ENSG00000113558.19	0.42173	ENSG00000138378.19
ENSG00000170310.15	0.421723	ENSG00000179918.19
ENSG00000132432.14	0.421723	ENSG00000198964.14
ENSG00000083642.19	0.421722	ENSG00000127980.16
ENSG00000003056.8	0.421722	ENSG00000171428.15
ENSG00000108474.17	0.42171	ENSG00000119929.13
ENSG00000162664.17	0.421696	ENSG00000196705.8
ENSG00000149743.14	0.421695	ENSG00000211829.9
ENSG00000120215.10	0.421693	ENSG00000159479.17
ENSG00000101158.15	0.42169	ENSG00000151414.15
ENSG00000083750.13	0.421685	ENSG00000232385.2
ENSG00000132386.11	0.421684	ENSG00000138378.19
ENSG00000147164.12	0.421677	ENSG00000201785.1
ENSG00000100028.12	0.421676	ENSG00000201302.1
ENSG00000125775.15	0.421676	ENSG00000205138.4
ENSG00000205572.10	0.421665	ENSG00000267123.7
ENSG00000156304.15	0.421659	ENSG00000205138.4
ENSG00000100764.14	0.421657	ENSG00000159377.11
ENSG00000130522.6	0.421657	ENSG00000164303.11
ENSG00000141699.11	0.421651	ENSG00000185122.11
ENSG00000068438.15	0.42165	ENSG00000177600.9
ENSG00000116266.11	0.42165	ENSG00000197632.9
ENSG00000112697.17	0.421648	ENSG00000159596.7
ENSG00000170860.4	0.421647	ENSG00000175115.13
ENSG00000187147.18	0.421638	ENSG00000200974.1
ENSG00000067066.17	0.421636	ENSG00000100138.15
ENSG00000136535.15	0.421631	ENSG00000256436.1
ENSG00000115524.17	0.421621	ENSG00000125520.14
ENSG00000079387.14	0.421617	ENSG00000125454.12
ENSG00000131238.18	0.421616	ENSG00000142507.10
ENSG00000143751.10	0.42161	ENSG00000188779.12
ENSG00000165997.5	0.421607	ENSG00000257727.6
ENSG00000234946.1	0.4216	ENSG00000238835.1
ENSG00000158793.14	0.421597	ENSG00000179476.8
ENSG00000137571.11	0.421595	ENSG00000145147.20
ENSG00000156398.13	0.421594	ENSG00000183048.12
ENSG00000152213.4	0.42159	ENSG00000266992.1
ENSG00000101082.14	0.421588	ENSG00000126821.8
ENSG00000100554.12	0.421584	ENSG00000162522.11
ENSG00000007944.15	0.421578	ENSG00000142507.10
ENSG00000141293.16	0.421577	ENSG00000174669.12
ENSG00000231304.2	0.421577	ENSG00000239570.1
ENSG00000254093.9	0.421577	ENSG00000259494.2
ENSG00000124107.5	0.421576	ENSG00000256060.3
ENSG00000006125.18	0.421573	ENSG00000144597.14
ENSG00000230071.2	0.421573	ENSG00000277610.1
ENSG00000141258.13	0.421568	ENSG00000167985.7
ENSG00000167785.9	0.421568	ENSG00000196357.12
ENSG00000141756.19	0.421566	ENSG00000168010.11
ENSG00000101266.19	0.421561	ENSG00000150477.15
ENSG00000083807.10	0.421561	ENSG00000185917.14
ENSG00000164574.16	0.421554	ENSG00000234616.9
ENSG00000166595.12	0.421553	ENSG00000166862.7
ENSG00000102226.10	0.421552	ENSG00000164338.10
ENSG00000114125.14	0.42155	ENSG00000170471.15
ENSG00000182103.5	0.42155	ENSG00000205559.5
ENSG00000028116.18	0.421542	ENSG00000110799.14
ENSG00000167996.16	0.421531	ENSG00000242802.9
ENSG00000127993.16	0.42153	ENSG00000204469.13
ENSG00000135040.16	0.421528	ENSG00000173436.15
ENSG00000105851.11	0.421525	ENSG00000263941.2
ENSG00000133937.5	0.421516	ENSG00000283122.1
ENSG00000109171.15	0.42151	ENSG00000182628.13
ENSG00000135945.10	0.421506	ENSG00000188095.6
ENSG00000125656.11	0.421502	ENSG00000185567.7
ENSG00000152683.14	0.421498	ENSG00000158296.14
ENSG00000196943.14	0.421494	ENSG00000229473.2
ENSG00000162032.16	0.421493	ENSG00000175093.5
ENSG00000164296.7	0.421487	ENSG00000185561.10
ENSG00000144597.14	0.421486	ENSG00000145819.18
ENSG00000079435.10	0.421483	ENSG00000235397.1
ENSG00000181444.13	0.421473	ENSG00000256683.7
ENSG00000162623.16	0.421472	ENSG00000239264.9
ENSG00000124535.16	0.421464	ENSG00000154767.15
ENSG00000003989.18	0.421461	ENSG00000116704.8
ENSG00000136603.14	0.421454	ENSG00000174032.17
ENSG00000196776.17	0.421452	ENSG00000232362.1
ENSG00000163479.14	0.42145	ENSG00000254911.3
ENSG00000073803.14	0.421446	ENSG00000231638.1
ENSG00000083807.10	0.421445	ENSG00000127511.10
ENSG00000109171.15	0.421443	ENSG00000253598.3
ENSG00000050130.18	0.421441	ENSG00000186197.15
ENSG00000020633.19	0.42144	ENSG00000179041.4
ENSG00000167705.12	0.42144	ENSG00000240767.3
ENSG00000135249.8	0.421431	ENSG00000135378.4
ENSG00000101266.19	0.42143	ENSG00000241868.3
ENSG00000206633.1	0.421426	ENSG00000265145.1
ENSG00000116266.11	0.421425	ENSG00000144736.14
ENSG00000100591.8	0.421422	ENSG00000269119.1
ENSG00000010932.17	0.421419	ENSG00000107518.18
ENSG00000242170.3	0.42141	ENSG00000251748.1
ENSG00000113396.13	0.421408	ENSG00000224660.2
ENSG00000225328.2	0.421407	ENSG00000236497.2
ENSG00000083750.13	0.421407	ENSG00000236804.1
ENSG00000102030.16	0.421406	ENSG00000125863.20
ENSG00000120215.10	0.421393	ENSG00000250754.6
ENSG00000086061.16	0.421393	ENSG00000260423.2
ENSG00000188015.10	0.421389	ENSG00000225579.2
ENSG00000072736.19	0.421389	ENSG00000248092.8
ENSG00000091490.11	0.421386	ENSG00000197119.13
ENSG00000091986.16	0.421384	ENSG00000125885.13
ENSG00000070915.10	0.421383	ENSG00000225697.13
ENSG00000164985.15	0.42138	ENSG00000182405.6
ENSG00000168884.15	0.421369	ENSG00000179104.9
ENSG00000125449.7	0.421365	ENSG00000186480.13
ENSG00000185803.12	0.421363	ENSG00000236567.2
ENSG00000145819.18	0.421358	ENSG00000174808.12
ENSG00000120832.10	0.421357	ENSG00000134853.12
ENSG00000232362.1	0.421355	ENSG00000270325.1
ENSG00000145975.15	0.421351	ENSG00000186407.7
ENSG00000136603.14	0.42135	ENSG00000185031.6
ENSG00000132386.11	0.42134	ENSG00000158296.14
ENSG00000207493.1	0.421332	ENSG00000212283.1
ENSG00000163191.6	0.421328	ENSG00000182552.15
ENSG00000153294.12	0.421324	ENSG00000270325.1
ENSG00000143751.10	0.421322	ENSG00000224660.2
ENSG00000073803.14	0.421318	ENSG00000100591.8
ENSG00000169371.14	0.421312	ENSG00000209042.1
ENSG00000131373.15	0.42131	ENSG00000223621.1
ENSG00000070501.12	0.421307	ENSG00000197181.12
ENSG00000103126.15	0.421303	ENSG00000235690.2
ENSG00000123143.13	0.421297	ENSG00000170860.4
ENSG00000137941.17	0.421288	ENSG00000235408.6
ENSG00000201264.1	0.421279	ENSG00000201457.1
ENSG00000171105.14	0.421263	ENSG00000255291.2
ENSG00000244242.2	0.421262	ENSG00000270325.1
ENSG00000122335.17	0.421261	ENSG00000184860.10
ENSG00000166342.19	0.421256	ENSG00000173848.19
ENSG00000109184.15	0.421255	ENSG00000174721.10
ENSG00000105270.15	0.421247	ENSG00000250492.1
ENSG00000185122.11	0.421244	ENSG00000207821.1
ENSG00000107338.10	0.421243	ENSG00000144736.14
ENSG00000131080.15	0.421242	ENSG00000250754.6
ENSG00000079950.14	0.421241	ENSG00000163116.10
ENSG00000154040.21	0.421238	ENSG00000198746.13
ENSG00000169857.9	0.421234	ENSG00000198837.10
ENSG00000095370.20	0.421219	ENSG00000173638.19
ENSG00000142676.14	0.421219	ENSG00000213178.3
ENSG00000001617.12	0.421213	ENSG00000154839.10
ENSG00000138135.7	0.421212	ENSG00000244199.1
ENSG00000125520.14	0.421209	ENSG00000227541.1
ENSG00000124459.12	0.421203	ENSG00000177932.7
ENSG00000169116.11	0.421196	ENSG00000169385.3
ENSG00000139508.15	0.421195	ENSG00000141424.13
ENSG00000014824.14	0.421193	ENSG00000163950.13
ENSG00000122122.10	0.421182	ENSG00000139218.18
ENSG00000109184.15	0.421179	ENSG00000116478.12
ENSG00000109171.15	0.421179	ENSG00000168995.13
ENSG00000217527.1	0.421176	ENSG00000236804.1
ENSG00000106483.12	0.42116	ENSG00000139370.12
ENSG00000133028.12	0.421151	ENSG00000143751.10
ENSG00000130522.6	0.42115	ENSG00000131591.18
ENSG00000116266.11	0.421147	ENSG00000223750.1
ENSG00000069345.12	0.421139	ENSG00000172590.18
ENSG00000132467.4	0.421133	ENSG00000196378.13
ENSG00000141985.9	0.42112	ENSG00000145217.14
ENSG00000165895.19	0.421119	ENSG00000225978.3
ENSG00000121895.8	0.421115	ENSG00000155876.6
ENSG00000136856.18	0.421114	ENSG00000141985.9
ENSG00000184408.10	0.421112	ENSG00000232185.1
ENSG00000150873.12	0.421103	ENSG00000163888.4
ENSG00000184719.12	0.421101	ENSG00000222724.1
ENSG00000100591.8	0.421095	ENSG00000131080.15
ENSG00000108651.10	0.421084	ENSG00000128268.12
ENSG00000119929.13	0.421082	ENSG00000131238.18
ENSG00000102226.10	0.421078	ENSG00000270343.1
ENSG00000109667.12	0.421075	ENSG00000185031.6
ENSG00000234946.1	0.421071	ENSG00000271105.1
ENSG00000021355.13	0.421066	ENSG00000139370.12
ENSG00000199730.1	0.421062	ENSG00000241217.3
ENSG00000169371.14	0.421058	ENSG00000170469.11
ENSG00000127081.14	0.421057	ENSG00000198342.10
ENSG00000133028.12	0.421055	ENSG00000196636.8
ENSG00000113525.10	0.421053	ENSG00000231638.1
ENSG00000061936.10	0.421046	ENSG00000122696.14
ENSG00000136044.12	0.421046	ENSG00000214360.5
ENSG00000174358.16	0.421043	ENSG00000227028.6
ENSG00000154839.10	0.421041	ENSG00000225697.13
ENSG00000140090.18	0.421037	ENSG00000197496.6
ENSG00000207067.1	0.421031	ENSG00000221241.1
ENSG00000132141.14	0.421026	ENSG00000142615.8
ENSG00000122376.12	0.421025	ENSG00000197847.12
ENSG00000207274.1	0.421024	ENSG00000223224.1
ENSG00000112782.19	0.421019	ENSG00000248505.2
ENSG00000100376.12	0.421014	ENSG00000139269.3
ENSG00000143294.15	0.421013	ENSG00000149657.20
ENSG00000119929.13	0.421006	ENSG00000170266.16
ENSG00000162927.14	0.421002	ENSG00000171428.15
ENSG00000163888.4	0.421001	ENSG00000166049.11
ENSG00000149743.14	0.420986	ENSG00000159210.10
ENSG00000110321.19	0.420984	ENSG00000164303.11
ENSG00000135046.14	0.420983	ENSG00000177374.13
ENSG00000118557.16	0.420978	ENSG00000173848.19
ENSG00000185917.14	0.420977	ENSG00000239570.1
ENSG00000168010.11	0.420972	ENSG00000225579.2
ENSG00000164574.16	0.420971	ENSG00000165716.11
ENSG00000116478.12	0.420958	ENSG00000135446.17
ENSG00000115107.20	0.420957	ENSG00000163479.14
ENSG00000112701.18	0.420945	ENSG00000266777.1
ENSG00000197496.6	0.420941	ENSG00000224660.2
ENSG00000170854.18	0.420927	ENSG00000204469.13
ENSG00000125454.12	0.420924	ENSG00000205138.4
ENSG00000133937.5	0.42092	ENSG00000182224.12
ENSG00000184209.15	0.420919	ENSG00000200087.1
ENSG00000145723.17	0.420918	ENSG00000171115.4
ENSG00000169371.14	0.420915	ENSG00000212296.1
ENSG00000108799.13	0.420913	ENSG00000152749.8
ENSG00000105355.9	0.420908	ENSG00000137040.10
ENSG00000259494.2	0.420905	ENSG00000263740.2
ENSG00000105649.10	0.420893	ENSG00000143294.15
ENSG00000141258.13	0.420887	ENSG00000225630.1
ENSG00000132773.12	0.420882	ENSG00000196860.8
ENSG00000139233.7	0.420872	ENSG00000226147.1
ENSG00000079435.10	0.42087	ENSG00000260053.2
ENSG00000100902.11	0.420868	ENSG00000197892.13
ENSG00000206625.1	0.420866	ENSG00000252060.1
ENSG00000135919.14	0.420865	ENSG00000198964.14
ENSG00000077713.19	0.420858	ENSG00000101082.14
ENSG00000101266.19	0.420855	ENSG00000172590.18
ENSG00000116685.16	0.420855	ENSG00000234491.1
ENSG00000144136.11	0.420854	ENSG00000181856.15
ENSG00000075856.12	0.420851	ENSG00000166192.15
ENSG00000182628.13	0.420851	ENSG00000188779.12
ENSG00000196378.13	0.42085	ENSG00000198551.10
ENSG00000113558.19	0.42085	ENSG00000198892.7
ENSG00000163479.14	0.420845	ENSG00000170145.5
ENSG00000160783.19	0.420844	ENSG00000184967.7
ENSG00000100239.16	0.420842	ENSG00000127989.14
ENSG00000004864.14	0.420836	ENSG00000132386.11
ENSG00000169371.14	0.420834	ENSG00000207493.1
ENSG00000223750.1	0.420832	ENSG00000252010.1
ENSG00000141258.13	0.42083	ENSG00000143751.10
ENSG00000136147.18	0.42083	ENSG00000166228.9
ENSG00000103194.16	0.420822	ENSG00000270343.1
ENSG00000160072.20	0.420817	ENSG00000174808.12
ENSG00000154839.10	0.420814	ENSG00000182628.13
ENSG00000014824.14	0.420813	ENSG00000198168.9
ENSG00000082996.20	0.420813	ENSG00000200974.1
ENSG00000145217.14	0.420808	ENSG00000198574.6
ENSG00000169612.4	0.420802	ENSG00000183943.6
ENSG00000184111.6	0.420799	ENSG00000188459.4
ENSG00000146802.13	0.420791	ENSG00000263266.2
ENSG00000116005.12	0.420785	ENSG00000197892.13
ENSG00000102030.16	0.420784	ENSG00000184967.7
ENSG00000115137.12	0.420782	ENSG00000164066.13
ENSG00000102178.13	0.420771	ENSG00000207280.1
ENSG00000104998.4	0.420771	ENSG00000254098.1
ENSG00000108947.5	0.420764	ENSG00000148156.8
ENSG00000100591.8	0.420755	ENSG00000237373.1
ENSG00000138378.19	0.42075	ENSG00000155542.12
ENSG00000115137.12	0.420739	ENSG00000136718.10
ENSG00000174032.17	0.420736	ENSG00000185031.6
ENSG00000231177.4	0.420732	ENSG00000274523.5
ENSG00000134760.6	0.420729	ENSG00000170653.19
ENSG00000162222.14	0.420729	ENSG00000200913.1
ENSG00000141293.16	0.420727	ENSG00000143751.10
ENSG00000144746.7	0.420727	ENSG00000230109.1
ENSG00000139579.13	0.420721	ENSG00000159377.11
ENSG00000136108.15	0.42072	ENSG00000182118.8
ENSG00000112299.8	0.42072	ENSG00000267064.2
ENSG00000079387.14	0.420705	ENSG00000187231.14
ENSG00000164303.11	0.420704	ENSG00000178425.14
ENSG00000141985.9	0.420704	ENSG00000185031.6
ENSG00000115524.17	0.4207	ENSG00000145217.14
ENSG00000083642.19	0.4207	ENSG00000265871.1
ENSG00000131437.16	0.420688	ENSG00000225630.1
ENSG00000151466.12	0.420686	ENSG00000224660.2
ENSG00000204308.8	0.420686	ENSG00000241983.3
ENSG00000075856.12	0.42068	ENSG00000164300.17
ENSG00000059915.17	0.420677	ENSG00000165887.12
ENSG00000158411.11	0.420675	ENSG00000171566.12
ENSG00000126461.15	0.420675	ENSG00000175467.15
ENSG00000122376.12	0.420673	ENSG00000145217.14
ENSG00000079387.14	0.420669	ENSG00000144136.11
ENSG00000126903.16	0.420669	ENSG00000156398.13
ENSG00000140090.18	0.420665	ENSG00000198892.7
ENSG00000100129.18	0.420655	ENSG00000165782.11
ENSG00000118596.12	0.42065	ENSG00000137575.12
ENSG00000165698.16	0.420647	ENSG00000168566.13
ENSG00000201229.1	0.420647	ENSG00000231587.1
ENSG00000132824.14	0.420646	ENSG00000197847.12
ENSG00000150873.12	0.420642	ENSG00000159479.17
ENSG00000120071.15	0.42064	ENSG00000248555.7
ENSG00000100422.14	0.420639	ENSG00000170214.5
ENSG00000057704.13	0.420635	ENSG00000167608.12
ENSG00000146802.13	0.420622	ENSG00000234618.1
ENSG00000139269.3	0.42062	ENSG00000144580.14
ENSG00000007520.4	0.42062	ENSG00000201229.1
ENSG00000066654.14	0.420614	ENSG00000105329.11
ENSG00000108984.15	0.420614	ENSG00000163558.13
ENSG00000244242.2	0.420614	ENSG00000248555.7
ENSG00000222932.1	0.420608	ENSG00000252060.1
ENSG00000091436.17	0.420608	ENSG00000265753.2
ENSG00000136925.15	0.420601	ENSG00000200816.1
ENSG00000144028.15	0.420592	ENSG00000212296.1
ENSG00000158604.15	0.420589	ENSG00000263266.2
ENSG00000163002.13	0.420587	ENSG00000263740.2
ENSG00000113558.19	0.420584	ENSG00000183605.17
ENSG00000083223.18	0.420575	ENSG00000239264.9
ENSG00000112697.17	0.420574	ENSG00000146859.6
ENSG00000106113.19	0.420573	ENSG00000251571.1
ENSG00000118596.12	0.420572	ENSG00000127511.10
ENSG00000069345.12	0.42057	ENSG00000174791.11
ENSG00000158296.14	0.420564	ENSG00000239570.1
ENSG00000176160.11	0.420563	ENSG00000188647.13
ENSG00000170385.10	0.420562	ENSG00000266777.1
ENSG00000132561.14	0.420555	ENSG00000174791.11
ENSG00000176014.13	0.420549	ENSG00000200816.1
ENSG00000100554.12	0.420547	ENSG00000104369.5
ENSG00000100304.13	0.420546	ENSG00000235408.6
ENSG00000100554.12	0.420536	ENSG00000103599.20
ENSG00000109171.15	0.420528	ENSG00000188779.12
ENSG00000138185.20	0.420526	ENSG00000283558.1
ENSG00000104413.18	0.420514	ENSG00000235690.2
ENSG00000058063.16	0.420513	ENSG00000128591.16
ENSG00000138032.21	0.420513	ENSG00000179476.8
ENSG00000253310.1	0.420501	ENSG00000264931.1
ENSG00000083750.13	0.420499	ENSG00000186889.10
ENSG00000115234.11	0.42049	ENSG00000229692.3
ENSG00000137944.18	0.420459	ENSG00000177600.9
ENSG00000005022.6	0.420457	ENSG00000205138.4
ENSG00000136270.14	0.420455	ENSG00000163584.18
ENSG00000178802.18	0.420453	ENSG00000256902.1
ENSG00000138185.20	0.420452	ENSG00000187912.12
ENSG00000166716.10	0.420446	ENSG00000269343.9
ENSG00000175820.4	0.420429	ENSG00000283122.1
ENSG00000083807.10	0.420428	ENSG00000125731.13
ENSG00000100422.14	0.420426	ENSG00000116016.14
ENSG00000115524.17	0.420424	ENSG00000132330.18
ENSG00000163535.18	0.420409	ENSG00000238835.1
ENSG00000075856.12	0.420408	ENSG00000167985.7
ENSG00000170634.13	0.420406	ENSG00000255291.2
ENSG00000136828.19	0.420403	ENSG00000167257.11
ENSG00000173275.13	0.4204	ENSG00000177599.13
ENSG00000120832.10	0.420392	ENSG00000163644.15
ENSG00000166845.15	0.420385	ENSG00000232185.1
ENSG00000212296.1	0.420373	ENSG00000265185.6
ENSG00000112701.18	0.420371	ENSG00000223750.1
ENSG00000240589.3	0.420369	ENSG00000263740.2
ENSG00000153294.12	0.420366	ENSG00000154040.21
ENSG00000104413.18	0.420366	ENSG00000253310.1
ENSG00000021355.13	0.420361	ENSG00000167114.13
ENSG00000165716.11	0.420357	ENSG00000258650.1
ENSG00000224445.3	0.420355	ENSG00000264500.1
ENSG00000163558.13	0.420344	ENSG00000265871.1
ENSG00000100591.8	0.420343	ENSG00000255291.2
ENSG00000011021.23	0.420342	ENSG00000151233.11
ENSG00000185222.10	0.42034	ENSG00000256019.1
ENSG00000121933.19	0.420339	ENSG00000175348.11
ENSG00000075303.13	0.420336	ENSG00000115902.11
ENSG00000100372.15	0.420336	ENSG00000231304.2
ENSG00000188735.13	0.420334	ENSG00000214629.3
ENSG00000100359.21	0.420333	ENSG00000149131.17
ENSG00000101082.14	0.420332	ENSG00000140090.18
ENSG00000100263.14	0.420328	ENSG00000163138.19
ENSG00000110844.14	0.420327	ENSG00000168495.13
ENSG00000061987.16	0.420325	ENSG00000165782.11
ENSG00000080819.9	0.420324	ENSG00000170471.15
ENSG00000170310.15	0.420312	ENSG00000179833.4
ENSG00000029364.12	0.420311	ENSG00000157593.19
ENSG00000074071.15	0.42031	ENSG00000104886.12
ENSG00000079387.14	0.420309	ENSG00000238741.1
ENSG00000138378.19	0.420305	ENSG00000180900.20
ENSG00000182224.12	0.420305	ENSG00000260053.2
ENSG00000106244.13	0.420304	ENSG00000163138.19
ENSG00000115137.12	0.420302	ENSG00000232185.1
ENSG00000137941.17	0.420298	ENSG00000252213.1
ENSG00000163138.19	0.420296	ENSG00000172590.18
ENSG00000079435.10	0.420289	ENSG00000151233.11
ENSG00000116761.12	0.420285	ENSG00000152092.16
ENSG00000185031.6	0.420284	ENSG00000231304.2
ENSG00000163584.18	0.420282	ENSG00000223459.6
ENSG00000116266.11	0.420278	ENSG00000167985.7
ENSG00000100422.14	0.420278	ENSG00000186480.13
ENSG00000137207.12	0.420273	ENSG00000231167.3
ENSG00000007541.17	0.420259	ENSG00000141756.19
ENSG00000160446.19	0.420257	ENSG00000174851.16
ENSG00000171105.14	0.420253	ENSG00000175505.11
ENSG00000091490.11	0.420251	ENSG00000126821.8
ENSG00000035115.22	0.420249	ENSG00000143751.10
ENSG00000160539.6	0.420248	ENSG00000162927.14
ENSG00000113396.13	0.420236	ENSG00000118596.12
ENSG00000111886.11	0.420233	ENSG00000179913.11
ENSG00000132386.11	0.420224	ENSG00000168575.10
ENSG00000075303.13	0.420224	ENSG00000197119.13
ENSG00000125454.12	0.420223	ENSG00000132432.14
ENSG00000008128.23	0.420216	ENSG00000108947.5
ENSG00000145975.15	0.420212	ENSG00000179913.11
ENSG00000207357.1	0.420204	ENSG00000223086.1
ENSG00000203326.12	0.420199	ENSG00000229676.3
ENSG00000102030.16	0.420175	ENSG00000266308.2
ENSG00000162927.14	0.420155	ENSG00000169018.6
ENSG00000166562.9	0.420154	ENSG00000267123.7
ENSG00000110315.7	0.42015	ENSG00000167257.11
ENSG00000140988.16	0.42015	ENSG00000216866.5
ENSG00000140386.13	0.420144	ENSG00000169976.7
ENSG00000130818.12	0.420142	ENSG00000186918.14
ENSG00000131080.15	0.420137	ENSG00000182224.12
ENSG00000001617.12	0.420137	ENSG00000269743.3
ENSG00000100372.15	0.420133	ENSG00000185917.14
ENSG00000169490.17	0.420132	ENSG00000185088.14
ENSG00000154040.21	0.420124	ENSG00000258120.2
ENSG00000092108.22	0.420123	ENSG00000240489.1
ENSG00000161057.13	0.420111	ENSG00000177600.9
ENSG00000140264.21	0.420107	ENSG00000239570.1
ENSG00000165646.14	0.420104	ENSG00000168575.10
ENSG00000132432.14	0.420095	ENSG00000138378.19
ENSG00000111011.18	0.420095	ENSG00000156304.15
ENSG00000113520.11	0.420093	ENSG00000184374.3
ENSG00000075303.13	0.420088	ENSG00000167985.7
ENSG00000201302.1	0.420081	ENSG00000206634.1
ENSG00000105011.9	0.420081	ENSG00000279800.2
ENSG00000178175.12	0.420077	ENSG00000186812.13
ENSG00000176402.6	0.42007	ENSG00000251571.1
ENSG00000134569.10	0.420057	ENSG00000253310.1
ENSG00000175806.15	0.420049	ENSG00000197181.12
ENSG00000068976.14	0.420041	ENSG00000143319.17
ENSG00000144580.14	0.420033	ENSG00000269119.1
ENSG00000173486.14	0.42003	ENSG00000176597.12
ENSG00000058866.15	0.420022	ENSG00000165948.11
ENSG00000166024.14	0.420012	ENSG00000169116.11
ENSG00000133874.2	0.420009	ENSG00000137040.10
ENSG00000152990.14	0.420008	ENSG00000170214.5
ENSG00000100359.21	0.419994	ENSG00000197417.9
ENSG00000119929.13	0.419987	ENSG00000131263.13
ENSG00000163535.18	0.419983	ENSG00000187231.14
ENSG00000126249.8	0.419981	ENSG00000135040.16
ENSG00000227911.3	0.419963	ENSG00000260053.2
ENSG00000160783.19	0.419959	ENSG00000240589.3
ENSG00000157766.19	0.419954	ENSG00000171435.14
ENSG00000127511.10	0.419949	ENSG00000142178.9
ENSG00000082996.20	0.419948	ENSG00000123143.13
ENSG00000151468.11	0.419942	ENSG00000156886.12
ENSG00000126705.15	0.41993	ENSG00000196668.4
ENSG00000141293.16	0.419929	ENSG00000197632.9
ENSG00000161980.6	0.419929	ENSG00000197892.13
ENSG00000087085.16	0.419923	ENSG00000197591.3
ENSG00000184967.7	0.419901	ENSG00000202125.1
ENSG00000201643.1	0.4199	ENSG00000201785.1
ENSG00000087085.16	0.419896	ENSG00000227911.3
ENSG00000129255.16	0.419895	ENSG00000182405.6
ENSG00000120215.10	0.419889	ENSG00000172172.8
ENSG00000010932.17	0.419889	ENSG00000235690.2
ENSG00000168542.16	0.419887	ENSG00000283379.1
ENSG00000087085.16	0.419884	ENSG00000109184.15
ENSG00000103126.15	0.419871	ENSG00000176402.6
ENSG00000014824.14	0.419869	ENSG00000167114.13
ENSG00000108474.17	0.419866	ENSG00000196531.14
ENSG00000144659.13	0.419865	ENSG00000165646.14
ENSG00000100473.18	0.419854	ENSG00000151468.11
ENSG00000209482.1	0.419853	ENSG00000231587.1
ENSG00000207468.1	0.419851	ENSG00000209042.1
ENSG00000143546.10	0.419847	ENSG00000155876.6
ENSG00000119705.10	0.419844	ENSG00000169026.13
ENSG00000103269.14	0.419842	ENSG00000174791.11
ENSG00000152082.15	0.419829	ENSG00000175354.20
ENSG00000126903.16	0.419827	ENSG00000154839.10
ENSG00000199436.1	0.419825	ENSG00000200087.1
ENSG00000197632.9	0.419825	ENSG00000224660.2
ENSG00000145975.15	0.419824	ENSG00000175820.4
ENSG00000248685.6	0.419822	ENSG00000283122.1
ENSG00000103599.20	0.419821	ENSG00000234616.9
ENSG00000170855.4	0.41982	ENSG00000260452.1
ENSG00000052723.12	0.419819	ENSG00000132432.14
ENSG00000183605.17	0.419818	ENSG00000234946.1
ENSG00000139370.12	0.419817	ENSG00000172985.11
ENSG00000184860.10	0.419812	ENSG00000252010.1
ENSG00000124107.5	0.419805	ENSG00000225791.7
ENSG00000070444.15	0.419803	ENSG00000100311.17
ENSG00000214465.3	0.419802	ENSG00000283558.1
ENSG00000075856.12	0.419801	ENSG00000140264.21
ENSG00000133028.12	0.419799	ENSG00000140386.13
ENSG00000088538.13	0.419799	ENSG00000251580.3
ENSG00000207003.1	0.419788	ENSG00000240767.3
ENSG00000061987.16	0.419784	ENSG00000108474.17
ENSG00000116685.16	0.419784	ENSG00000152990.14
ENSG00000061936.10	0.419783	ENSG00000064932.16
ENSG00000183307.4	0.41978	ENSG00000265407.1
ENSG00000141293.16	0.419775	ENSG00000149131.17
ENSG00000123096.12	0.419774	ENSG00000137575.12
ENSG00000144567.11	0.419773	ENSG00000162927.14
ENSG00000130939.20	0.419768	ENSG00000176014.13
ENSG00000170989.10	0.419768	ENSG00000182552.15
ENSG00000091490.11	0.419765	ENSG00000170310.15
ENSG00000212125.2	0.419756	ENSG00000223459.6
ENSG00000158604.15	0.419754	ENSG00000234797.5
ENSG00000100422.14	0.419749	ENSG00000225179.2
ENSG00000141504.12	0.419747	ENSG00000151466.12
ENSG00000100003.18	0.419744	ENSG00000149257.16
ENSG00000116685.16	0.419743	ENSG00000131373.15
ENSG00000112701.18	0.419743	ENSG00000142669.15
ENSG00000198892.7	0.41974	ENSG00000225697.13
ENSG00000136828.19	0.41974	ENSG00000263882.2
ENSG00000170801.10	0.41974	ENSG00000267252.6
ENSG00000069345.12	0.419733	ENSG00000108510.10
ENSG00000163535.18	0.419726	ENSG00000179833.4
ENSG00000013306.16	0.419698	ENSG00000137575.12
ENSG00000162927.14	0.419687	ENSG00000197181.12
ENSG00000123268.9	0.419683	ENSG00000264500.1
ENSG00000104611.12	0.419672	ENSG00000271105.1
ENSG00000176402.6	0.419666	ENSG00000231206.2
ENSG00000128739.23	0.419663	ENSG00000201785.1
ENSG00000162927.14	0.419653	ENSG00000179820.16
ENSG00000035115.22	0.419652	ENSG00000183048.12
ENSG00000239570.1	0.419652	ENSG00000266777.1
ENSG00000028528.15	0.419636	ENSG00000209482.1
ENSG00000110436.13	0.419636	ENSG00000239570.1
ENSG00000118596.12	0.419634	ENSG00000197496.6
ENSG00000144567.11	0.419619	ENSG00000183943.6
ENSG00000207493.1	0.419618	ENSG00000279078.1
ENSG00000102030.16	0.419599	ENSG00000239419.3
ENSG00000005020.13	0.419588	ENSG00000143751.10
ENSG00000168995.13	0.419583	ENSG00000185917.14
ENSG00000213442.5	0.41958	ENSG00000229638.1
ENSG00000112742.10	0.419574	ENSG00000265185.6
ENSG00000198189.11	0.419572	ENSG00000213406.3
ENSG00000102078.16	0.419563	ENSG00000164403.15
ENSG00000212283.1	0.419563	ENSG00000229692.3
ENSG00000206965.1	0.419562	ENSG00000207508.1
ENSG00000100359.21	0.419561	ENSG00000172985.11
ENSG00000117305.15	0.419559	ENSG00000233594.2
ENSG00000102078.16	0.419556	ENSG00000107338.10
ENSG00000104611.12	0.419553	ENSG00000170310.15
ENSG00000013306.16	0.419553	ENSG00000182628.13
ENSG00000118596.12	0.419547	ENSG00000234946.1
ENSG00000173456.5	0.41952	ENSG00000207357.1
ENSG00000141030.13	0.419519	ENSG00000187912.12
ENSG00000109184.15	0.419518	ENSG00000250433.1
ENSG00000103599.20	0.419513	ENSG00000244242.2
ENSG00000005302.19	0.419501	ENSG00000197181.12
ENSG00000138378.19	0.4195	ENSG00000171951.5
ENSG00000142615.8	0.419496	ENSG00000143387.14
ENSG00000068354.16	0.419496	ENSG00000226761.3
ENSG00000136603.14	0.419487	ENSG00000136856.18
ENSG00000132386.11	0.419484	ENSG00000239570.1
ENSG00000079435.10	0.419481	ENSG00000166595.12
ENSG00000119231.11	0.419481	ENSG00000180900.20
ENSG00000162927.14	0.419467	ENSG00000197879.17
ENSG00000162222.14	0.419453	ENSG00000272034.1
ENSG00000168818.10	0.419452	ENSG00000170310.15
ENSG00000083750.13	0.419444	ENSG00000176783.15
ENSG00000116266.11	0.419441	ENSG00000141985.9
ENSG00000103769.10	0.419434	ENSG00000139579.13
ENSG00000141985.9	0.419434	ENSG00000252010.1
ENSG00000202125.1	0.41943	ENSG00000207357.1
ENSG00000111249.14	0.419429	ENSG00000135476.12
ENSG00000132330.18	0.419424	ENSG00000144736.14
ENSG00000165244.7	0.419423	ENSG00000169981.11
ENSG00000110315.7	0.419423	ENSG00000222724.1
ENSG00000169116.11	0.41942	ENSG00000170854.18
ENSG00000144028.15	0.419415	ENSG00000170469.11
ENSG00000128591.16	0.419412	ENSG00000170819.5
ENSG00000173275.13	0.419406	ENSG00000176222.9
ENSG00000116016.14	0.419395	ENSG00000134760.6
ENSG00000137040.10	0.419394	ENSG00000200169.1
ENSG00000151468.11	0.419392	ENSG00000172172.8
ENSG00000104412.8	0.419391	ENSG00000168096.15
ENSG00000121858.11	0.419389	ENSG00000187653.11
ENSG00000068394.11	0.419372	ENSG00000143294.15
ENSG00000170469.11	0.419356	ENSG00000184209.15
ENSG00000101266.19	0.419342	ENSG00000163590.14
ENSG00000160055.20	0.41934	ENSG00000164897.14
ENSG00000122376.12	0.419339	ENSG00000141258.13
ENSG00000068438.15	0.419335	ENSG00000142507.10
ENSG00000161277.11	0.419334	ENSG00000249446.2
ENSG00000197223.12	0.419328	ENSG00000233786.1
ENSG00000169490.17	0.419315	ENSG00000177954.14
ENSG00000184860.10	0.419315	ENSG00000249565.2
ENSG00000052723.12	0.419313	ENSG00000170310.15
ENSG00000004809.14	0.41931	ENSG00000225697.13
ENSG00000102313.9	0.419309	ENSG00000104413.18
ENSG00000113558.19	0.419306	ENSG00000185917.14
ENSG00000136856.18	0.419303	ENSG00000174032.17
ENSG00000052802.13	0.419302	ENSG00000123933.17
ENSG00000111886.11	0.4193	ENSG00000223621.1
ENSG00000164082.15	0.419297	ENSG00000168826.16
ENSG00000122484.9	0.419297	ENSG00000199872.1
ENSG00000125454.12	0.419294	ENSG00000167985.7
ENSG00000101557.15	0.419289	ENSG00000135018.14
ENSG00000164609.10	0.419285	ENSG00000225791.7
ENSG00000201643.1	0.419284	ENSG00000252213.1
ENSG00000103257.9	0.419279	ENSG00000169026.13
ENSG00000103769.10	0.419273	ENSG00000142507.10
ENSG00000083642.19	0.419272	ENSG00000126067.12
ENSG00000034510.6	0.419269	ENSG00000131747.15
ENSG00000100129.18	0.419262	ENSG00000108474.17
ENSG00000108947.5	0.419256	ENSG00000165716.11
ENSG00000164897.14	0.419254	ENSG00000169964.8
ENSG00000158296.14	0.419248	ENSG00000174669.12
ENSG00000104313.20	0.41924	ENSG00000135052.16
ENSG00000132330.18	0.419233	ENSG00000231304.2
ENSG00000125817.8	0.419227	ENSG00000169116.11
ENSG00000176014.13	0.419227	ENSG00000207233.1
ENSG00000100473.18	0.419217	ENSG00000198380.13
ENSG00000021355.13	0.419214	ENSG00000171951.5
ENSG00000087085.16	0.41921	ENSG00000108231.14
ENSG00000223935.3	0.41921	ENSG00000232185.1
ENSG00000083845.9	0.419208	ENSG00000158604.15
ENSG00000198380.13	0.41919	ENSG00000249212.1
ENSG00000117155.17	0.419185	ENSG00000143751.10
ENSG00000088538.13	0.419185	ENSG00000256661.1
ENSG00000001617.12	0.419178	ENSG00000138378.19
ENSG00000171951.5	0.419177	ENSG00000176476.9
ENSG00000100926.15	0.419171	ENSG00000244187.8
ENSG00000134809.9	0.419168	ENSG00000168769.14
ENSG00000110583.13	0.419167	ENSG00000139746.16
ENSG00000165821.12	0.419162	ENSG00000251869.1
ENSG00000165113.13	0.41916	ENSG00000202125.1
ENSG00000121895.8	0.419156	ENSG00000231307.1
ENSG00000166192.15	0.419155	ENSG00000197847.12
ENSG00000125454.12	0.419147	ENSG00000165646.14
ENSG00000166342.19	0.419137	ENSG00000198496.12
ENSG00000170385.10	0.419135	ENSG00000253598.3
ENSG00000136718.10	0.419128	ENSG00000226747.6
ENSG00000177600.9	0.419126	ENSG00000204469.13
ENSG00000099999.15	0.419109	ENSG00000168288.13
ENSG00000122696.14	0.419107	ENSG00000126821.8
ENSG00000146859.6	0.419105	ENSG00000243101.1
ENSG00000144567.11	0.419102	ENSG00000164985.15
ENSG00000100129.18	0.419102	ENSG00000169189.17
ENSG00000143387.14	0.4191	ENSG00000183765.23
ENSG00000129255.16	0.419099	ENSG00000164603.12
ENSG00000224707.1	0.419098	ENSG00000254285.3
ENSG00000141469.18	0.419087	ENSG00000166192.15
ENSG00000204308.8	0.419082	ENSG00000206965.1
ENSG00000109956.13	0.419076	ENSG00000176390.12
ENSG00000105732.13	0.419057	ENSG00000167394.13
ENSG00000161277.11	0.419057	ENSG00000206875.1
ENSG00000124098.10	0.419056	ENSG00000213406.3
ENSG00000200882.1	0.419055	ENSG00000252908.1
ENSG00000156959.9	0.419048	ENSG00000244242.2
ENSG00000224418.1	0.419047	ENSG00000253598.3
ENSG00000175376.9	0.419046	ENSG00000196776.17
ENSG00000117505.13	0.419041	ENSG00000251633.3
ENSG00000189306.11	0.419039	ENSG00000263266.2
ENSG00000077713.19	0.419038	ENSG00000234946.1
ENSG00000151466.12	0.419036	ENSG00000253598.3
ENSG00000143156.14	0.419028	ENSG00000204469.13
ENSG00000213735.2	0.419024	ENSG00000253310.1
ENSG00000074696.13	0.41902	ENSG00000128714.6
ENSG00000168769.14	0.41902	ENSG00000181847.12
ENSG00000170854.18	0.419019	ENSG00000229473.2
ENSG00000095370.20	0.419012	ENSG00000110436.13
ENSG00000141756.19	0.419012	ENSG00000164303.11
ENSG00000069345.12	0.419006	ENSG00000108523.16
ENSG00000136718.10	0.419006	ENSG00000252695.1
ENSG00000104413.18	0.418999	ENSG00000223621.1
ENSG00000065717.15	0.418996	ENSG00000167608.12
ENSG00000186889.10	0.418996	ENSG00000226498.2
ENSG00000229980.5	0.418994	ENSG00000260452.1
ENSG00000100304.13	0.418988	ENSG00000207280.1
ENSG00000083642.19	0.418987	ENSG00000161980.6
ENSG00000115266.12	0.418984	ENSG00000168096.15
ENSG00000185031.6	0.418983	ENSG00000224660.2
ENSG00000113396.13	0.418982	ENSG00000126903.16
ENSG00000158296.14	0.418982	ENSG00000167565.13
ENSG00000145819.18	0.418979	ENSG00000235690.2
ENSG00000100823.12	0.418978	ENSG00000196943.14
ENSG00000189180.16	0.418977	ENSG00000242852.7
ENSG00000100003.18	0.418973	ENSG00000142669.15
ENSG00000100591.8	0.418971	ENSG00000139269.3
ENSG00000162817.7	0.41897	ENSG00000255393.2
ENSG00000122122.10	0.418966	ENSG00000140386.13
ENSG00000125520.14	0.418964	ENSG00000167565.13
ENSG00000111011.18	0.418958	ENSG00000234335.1
ENSG00000095370.20	0.418953	ENSG00000132824.14
ENSG00000167637.18	0.418953	ENSG00000196150.14
ENSG00000217527.1	0.418951	ENSG00000235508.3
ENSG00000144028.15	0.418948	ENSG00000236577.1
ENSG00000120833.14	0.418931	ENSG00000158482.10
ENSG00000169026.13	0.418923	ENSG00000196950.14
ENSG00000095370.20	0.418922	ENSG00000144736.14
ENSG00000116005.12	0.418919	ENSG00000160539.6
ENSG00000141258.13	0.418916	ENSG00000141985.9
ENSG00000101082.14	0.418916	ENSG00000167114.13
ENSG00000051596.10	0.41891	ENSG00000135966.13
ENSG00000100823.12	0.418909	ENSG00000182405.6
ENSG00000137207.12	0.418905	ENSG00000220494.4
ENSG00000123143.13	0.418903	ENSG00000266308.2
ENSG00000149929.16	0.418898	ENSG00000164574.16
ENSG00000197496.6	0.418896	ENSG00000231304.2
ENSG00000216915.2	0.418894	ENSG00000236493.2
ENSG00000142615.8	0.418892	ENSG00000256193.6
ENSG00000100311.17	0.418886	ENSG00000241868.3
ENSG00000107338.10	0.418885	ENSG00000172985.11
ENSG00000171858.18	0.418885	ENSG00000241061.3
ENSG00000160401.15	0.418878	ENSG00000242802.9
ENSG00000163875.16	0.418874	ENSG00000165782.11
ENSG00000089902.10	0.418865	ENSG00000201793.1
ENSG00000021355.13	0.418861	ENSG00000138378.19
ENSG00000005302.19	0.418857	ENSG00000175344.19
ENSG00000142178.9	0.418854	ENSG00000170385.10
ENSG00000182400.15	0.418848	ENSG00000184785.6
ENSG00000211935.3	0.418847	ENSG00000237373.1
ENSG00000197253.13	0.418844	ENSG00000211747.3
ENSG00000125648.15	0.418834	ENSG00000183605.17
ENSG00000116761.12	0.418817	ENSG00000231206.2
ENSG00000007376.8	0.418816	ENSG00000241913.1
ENSG00000186767.7	0.418814	ENSG00000198369.10
ENSG00000061987.16	0.418804	ENSG00000127989.14
ENSG00000110321.19	0.418803	ENSG00000144535.20
ENSG00000207274.1	0.418799	ENSG00000207468.1
ENSG00000120832.10	0.418795	ENSG00000135900.4
ENSG00000159377.11	0.41879	ENSG00000175344.19
ENSG00000100129.18	0.418787	ENSG00000183943.6
ENSG00000186468.13	0.418785	ENSG00000198034.11
ENSG00000136718.10	0.418779	ENSG00000235397.1
ENSG00000113558.19	0.418774	ENSG00000149131.17
ENSG00000235145.2	0.418772	ENSG00000244187.8
ENSG00000143546.10	0.418771	ENSG00000164105.4
ENSG00000162981.14	0.418771	ENSG00000258388.7
ENSG00000104413.18	0.418761	ENSG00000108947.5
ENSG00000162222.14	0.418761	ENSG00000162623.16
ENSG00000141504.12	0.418758	ENSG00000155542.12
ENSG00000116266.11	0.418752	ENSG00000227541.1
ENSG00000185561.10	0.418749	ENSG00000186889.10
ENSG00000198758.11	0.418746	ENSG00000232185.1
ENSG00000136603.14	0.41874	ENSG00000154839.10
ENSG00000155066.16	0.41874	ENSG00000163138.19
ENSG00000087085.16	0.418737	ENSG00000116478.12
ENSG00000223803.1	0.418731	ENSG00000234797.5
ENSG00000167257.11	0.41873	ENSG00000252637.1
ENSG00000126067.12	0.41871	ENSG00000163644.15
ENSG00000112701.18	0.418703	ENSG00000164300.17
ENSG00000213741.11	0.418701	ENSG00000214535.3
ENSG00000059915.17	0.418697	ENSG00000188419.14
ENSG00000135046.14	0.418696	ENSG00000135446.17
ENSG00000124535.16	0.418695	ENSG00000176871.9
ENSG00000039987.7	0.418682	ENSG00000162188.6
ENSG00000165548.11	0.418675	ENSG00000230043.1
ENSG00000141756.19	0.418673	ENSG00000250754.6
ENSG00000102178.13	0.418665	ENSG00000265185.6
ENSG00000116704.8	0.418661	ENSG00000169026.13
ENSG00000132824.14	0.418661	ENSG00000225630.1
ENSG00000119929.13	0.418657	ENSG00000157870.17
ENSG00000130522.6	0.418655	ENSG00000172172.8
ENSG00000189306.11	0.41865	ENSG00000231307.1
ENSG00000115137.12	0.418649	ENSG00000251580.3
ENSG00000104369.5	0.418644	ENSG00000211935.3
ENSG00000116704.8	0.418629	ENSG00000167114.13
ENSG00000138378.19	0.418628	ENSG00000167114.13
ENSG00000088538.13	0.418628	ENSG00000260053.2
ENSG00000171858.18	0.418625	ENSG00000232385.2
ENSG00000213442.5	0.418623	ENSG00000241061.3
ENSG00000165113.13	0.418621	ENSG00000263740.2
ENSG00000144395.18	0.418617	ENSG00000175115.13
ENSG00000068489.13	0.418614	ENSG00000278416.1
ENSG00000133874.2	0.418613	ENSG00000163138.19
ENSG00000203876.10	0.418612	ENSG00000251571.1
ENSG00000166049.11	0.418612	ENSG00000283558.1
ENSG00000222255.1	0.418599	ENSG00000252060.1
ENSG00000034510.6	0.418596	ENSG00000134825.16
ENSG00000105355.9	0.418587	ENSG00000164040.18
ENSG00000118007.13	0.418587	ENSG00000168575.10
ENSG00000106400.12	0.418569	ENSG00000189180.16
ENSG00000164808.17	0.418567	ENSG00000198382.9
ENSG00000075303.13	0.418565	ENSG00000170190.16
ENSG00000007376.8	0.418564	ENSG00000083845.9
ENSG00000143368.10	0.418564	ENSG00000144306.15
ENSG00000101082.14	0.41856	ENSG00000172985.11
ENSG00000138185.20	0.41856	ENSG00000227911.3
ENSG00000112701.18	0.418559	ENSG00000137575.12
ENSG00000020633.19	0.418552	ENSG00000254985.1
ENSG00000102226.10	0.418551	ENSG00000106608.17
ENSG00000123349.15	0.418532	ENSG00000197724.11
ENSG00000079387.14	0.418528	ENSG00000139146.14
ENSG00000103769.10	0.418528	ENSG00000161980.6
ENSG00000173456.5	0.418512	ENSG00000252516.1
ENSG00000168826.16	0.418505	ENSG00000226147.1
ENSG00000021355.13	0.418499	ENSG00000197847.12
ENSG00000172172.8	0.418477	ENSG00000198796.7
ENSG00000131747.15	0.418466	ENSG00000260452.1
ENSG00000143486.16	0.418463	ENSG00000162927.14
ENSG00000108523.16	0.418451	ENSG00000252452.1
ENSG00000141985.9	0.418451	ENSG00000254911.3
ENSG00000189184.12	0.41845	ENSG00000204469.13
ENSG00000136603.14	0.418448	ENSG00000240489.1
ENSG00000176402.6	0.418437	ENSG00000246016.2
ENSG00000167565.13	0.418437	ENSG00000267123.7
ENSG00000100764.14	0.418436	ENSG00000171428.15
ENSG00000072736.19	0.418425	ENSG00000110583.13
ENSG00000137207.12	0.418423	ENSG00000173275.13
ENSG00000005020.13	0.41841	ENSG00000151466.12
ENSG00000138757.15	0.41841	ENSG00000241837.7
ENSG00000124875.10	0.41841	ENSG00000261315.2
ENSG00000106113.19	0.418404	ENSG00000135218.19
ENSG00000037637.11	0.418403	ENSG00000121644.19
ENSG00000014824.14	0.418401	ENSG00000125520.14
ENSG00000130985.17	0.418399	ENSG00000181885.18
ENSG00000144535.20	0.418398	ENSG00000224445.3
ENSG00000131437.16	0.418391	ENSG00000170854.18
ENSG00000021355.13	0.418383	ENSG00000075213.11
ENSG00000142684.9	0.41838	ENSG00000179922.6
ENSG00000166272.18	0.418378	ENSG00000166526.18
ENSG00000207524.1	0.418378	ENSG00000252782.1
ENSG00000164066.13	0.418377	ENSG00000172172.8
ENSG00000143368.10	0.418371	ENSG00000145217.14
ENSG00000178175.12	0.418367	ENSG00000197044.11
ENSG00000007168.14	0.418364	ENSG00000104866.11
ENSG00000064490.14	0.418364	ENSG00000152082.15
ENSG00000163558.13	0.418356	ENSG00000169612.4
ENSG00000134760.6	0.418353	ENSG00000231206.2
ENSG00000083937.10	0.418343	ENSG00000108799.13
ENSG00000034510.6	0.418334	ENSG00000169964.8
ENSG00000123159.16	0.418333	ENSG00000248685.6
ENSG00000143067.5	0.418332	ENSG00000198429.10
ENSG00000088451.11	0.418331	ENSG00000181847.12
ENSG00000061987.16	0.418314	ENSG00000282508.2
ENSG00000186193.9	0.418309	ENSG00000267123.7
ENSG00000106483.12	0.418307	ENSG00000164403.15
ENSG00000162576.17	0.418302	ENSG00000172590.18
ENSG00000149131.17	0.418292	ENSG00000168575.10
ENSG00000155158.20	0.418274	ENSG00000196659.10
ENSG00000143341.12	0.418272	ENSG00000168495.13
ENSG00000111249.14	0.418272	ENSG00000179913.11
ENSG00000085563.15	0.418271	ENSG00000100031.19
ENSG00000207005.1	0.418266	ENSG00000207508.1
ENSG00000197591.3	0.418261	ENSG00000224445.3
ENSG00000139218.18	0.418258	ENSG00000149257.16
ENSG00000103199.14	0.418255	ENSG00000161642.18
ENSG00000091436.17	0.418253	ENSG00000254093.9
ENSG00000119929.13	0.418248	ENSG00000152082.15
ENSG00000135919.14	0.418244	ENSG00000223750.1
ENSG00000227541.1	0.41824	ENSG00000238741.1
ENSG00000132330.18	0.418229	ENSG00000155542.12
ENSG00000104549.12	0.418225	ENSG00000160284.15
ENSG00000066654.14	0.418218	ENSG00000136891.14
ENSG00000138449.11	0.418215	ENSG00000147687.19
ENSG00000158109.15	0.418205	ENSG00000180221.6
ENSG00000118596.12	0.418203	ENSG00000167985.7
ENSG00000105355.9	0.418195	ENSG00000187147.18
ENSG00000170471.15	0.418191	ENSG00000184719.12
ENSG00000013306.16	0.418187	ENSG00000167985.7
ENSG00000198252.12	0.418183	ENSG00000266173.7
ENSG00000145757.16	0.418178	ENSG00000176170.14
ENSG00000141756.19	0.418177	ENSG00000255291.2
ENSG00000138378.19	0.418175	ENSG00000197847.12
ENSG00000127589.4	0.418169	ENSG00000214391.3
ENSG00000138769.11	0.418168	ENSG00000168843.14
ENSG00000034510.6	0.418166	ENSG00000121858.11
ENSG00000135046.14	0.418166	ENSG00000184408.10
ENSG00000153896.19	0.418164	ENSG00000198546.15
ENSG00000163636.11	0.418159	ENSG00000241868.3
ENSG00000145147.20	0.418156	ENSG00000281207.1
ENSG00000142669.15	0.418153	ENSG00000170385.10
ENSG00000129559.13	0.418151	ENSG00000251807.1
ENSG00000101557.15	0.41815	ENSG00000102178.13
ENSG00000083750.13	0.418141	ENSG00000226318.1
ENSG00000100376.12	0.41814	ENSG00000178425.14
ENSG00000092108.22	0.418137	ENSG00000113558.19
ENSG00000165948.11	0.418136	ENSG00000177374.13
ENSG00000185869.15	0.418135	ENSG00000278129.2
ENSG00000021355.13	0.418134	ENSG00000142178.9
ENSG00000212296.1	0.418119	ENSG00000212452.1
ENSG00000232362.1	0.4181	ENSG00000248685.6
ENSG00000155542.12	0.418097	ENSG00000170310.15
ENSG00000158109.15	0.418086	ENSG00000204104.12
ENSG00000064195.7	0.418083	ENSG00000171311.13
ENSG00000100823.12	0.418066	ENSG00000170266.16
ENSG00000005022.6	0.418061	ENSG00000224418.1
ENSG00000158604.15	0.418046	ENSG00000243101.1
ENSG00000186272.13	0.418037	ENSG00000267871.6
ENSG00000169762.17	0.418036	ENSG00000281207.1
ENSG00000110844.14	0.418028	ENSG00000155066.16
ENSG00000035115.22	0.418027	ENSG00000182628.13
ENSG00000226161.1	0.418019	ENSG00000237373.1
ENSG00000202125.1	0.418017	ENSG00000222932.1
ENSG00000090612.22	0.418012	ENSG00000198393.8
ENSG00000135919.14	0.418011	ENSG00000138378.19
ENSG00000207524.1	0.418011	ENSG00000252908.1
ENSG00000005022.6	0.418004	ENSG00000014824.14
ENSG00000185031.6	0.418003	ENSG00000189339.12
ENSG00000155099.8	0.418	ENSG00000163558.13
ENSG00000011566.15	0.417995	ENSG00000168288.13
ENSG00000116704.8	0.417985	ENSG00000129353.15
ENSG00000100028.12	0.417982	ENSG00000272034.1
ENSG00000143552.9	0.417978	ENSG00000169116.11
ENSG00000202125.1	0.417971	ENSG00000252361.1
ENSG00000116005.12	0.417969	ENSG00000150776.18
ENSG00000068394.11	0.417967	ENSG00000123349.15
ENSG00000186889.10	0.417965	ENSG00000188856.6
ENSG00000121644.19	0.417964	ENSG00000229132.2
ENSG00000109066.14	0.41796	ENSG00000158604.15
ENSG00000166526.18	0.41796	ENSG00000198546.15
ENSG00000125817.8	0.417958	ENSG00000168288.13
ENSG00000127989.14	0.417953	ENSG00000163644.15
ENSG00000070610.14	0.417948	ENSG00000229132.2
ENSG00000114544.17	0.417946	ENSG00000139613.12
ENSG00000123933.17	0.417946	ENSG00000183943.6
ENSG00000263740.2	0.417944	ENSG00000265753.2
ENSG00000123143.13	0.417942	ENSG00000271818.1
ENSG00000114767.7	0.417937	ENSG00000183298.5
ENSG00000132330.18	0.417936	ENSG00000240489.1
ENSG00000139218.18	0.417928	ENSG00000227541.1
ENSG00000176222.9	0.417925	ENSG00000198546.15
ENSG00000160214.13	0.417923	ENSG00000226498.2
ENSG00000122376.12	0.417918	ENSG00000179833.4
ENSG00000144567.11	0.417915	ENSG00000163558.13
ENSG00000119314.16	0.417915	ENSG00000169116.11
ENSG00000139146.14	0.417915	ENSG00000181856.15
ENSG00000155926.14	0.417908	ENSG00000173638.19
ENSG00000161980.6	0.417906	ENSG00000248643.5
ENSG00000213735.2	0.4179	ENSG00000230109.1
ENSG00000207357.1	0.4179	ENSG00000252782.1
ENSG00000165895.19	0.417888	ENSG00000173208.4
ENSG00000143363.17	0.417885	ENSG00000204619.8
ENSG00000223750.1	0.417883	ENSG00000251869.1
ENSG00000005020.13	0.417873	ENSG00000132432.14
ENSG00000075303.13	0.417867	ENSG00000144136.11
ENSG00000214629.3	0.417861	ENSG00000244187.8
ENSG00000183943.6	0.417859	ENSG00000265871.1
ENSG00000100823.12	0.417856	ENSG00000248092.8
ENSG00000201942.1	0.417855	ENSG00000202125.1
ENSG00000113396.13	0.417846	ENSG00000182199.11
ENSG00000092108.22	0.41784	ENSG00000132824.14
ENSG00000066654.14	0.417834	ENSG00000164362.21
ENSG00000001460.18	0.417833	ENSG00000165752.17
ENSG00000101082.14	0.417815	ENSG00000205138.4
ENSG00000161980.6	0.417814	ENSG00000170854.18
ENSG00000101916.12	0.417808	ENSG00000171202.7
ENSG00000088205.13	0.417807	ENSG00000185122.11
ENSG00000068885.15	0.417803	ENSG00000172757.13
ENSG00000100823.12	0.417798	ENSG00000265871.1
ENSG00000071539.14	0.417796	ENSG00000165948.11
ENSG00000105329.11	0.417787	ENSG00000140993.11
ENSG00000100422.14	0.417787	ENSG00000145975.15
ENSG00000170385.10	0.41778	ENSG00000227028.6
ENSG00000170190.16	0.417778	ENSG00000198892.7
ENSG00000184209.15	0.417773	ENSG00000209042.1
ENSG00000122376.12	0.417771	ENSG00000256347.1
ENSG00000112379.9	0.417765	ENSG00000232362.1
ENSG00000188095.6	0.417764	ENSG00000204428.12
ENSG00000105697.9	0.417762	ENSG00000259448.3
ENSG00000225246.1	0.417756	ENSG00000230897.1
ENSG00000187231.14	0.417749	ENSG00000197119.13
ENSG00000085274.16	0.417745	ENSG00000182965.6
ENSG00000113100.10	0.417741	ENSG00000165895.19
ENSG00000104517.13	0.41774	ENSG00000169764.16
ENSG00000186480.13	0.417732	ENSG00000232362.1
ENSG00000174808.12	0.417725	ENSG00000234616.9
ENSG00000013306.16	0.417715	ENSG00000164300.17
ENSG00000116005.12	0.417712	ENSG00000120832.10
ENSG00000166595.12	0.417712	ENSG00000178802.18
ENSG00000186193.9	0.417711	ENSG00000238741.1
ENSG00000110315.7	0.417708	ENSG00000266308.2
ENSG00000207508.1	0.417692	ENSG00000241868.3
ENSG00000198380.13	0.41769	ENSG00000260053.2
ENSG00000100311.17	0.417687	ENSG00000179967.11
ENSG00000163138.19	0.417687	ENSG00000261371.6
ENSG00000125817.8	0.417679	ENSG00000131437.16
ENSG00000106483.12	0.417678	ENSG00000238741.1
ENSG00000149929.16	0.417669	ENSG00000182103.5
ENSG00000186468.13	0.417663	ENSG00000214629.3
ENSG00000207741.1	0.417663	ENSG00000283514.1
ENSG00000113525.10	0.417662	ENSG00000116761.12
ENSG00000239419.3	0.417657	ENSG00000273033.2
ENSG00000168884.15	0.417655	ENSG00000177302.15
ENSG00000112701.18	0.417655	ENSG00000238835.1
ENSG00000138378.19	0.417654	ENSG00000251869.1
ENSG00000120071.15	0.417647	ENSG00000198380.13
ENSG00000125731.13	0.417641	ENSG00000141504.12
ENSG00000149131.17	0.417632	ENSG00000174032.17
ENSG00000162733.19	0.417632	ENSG00000174990.8
ENSG00000091436.17	0.41763	ENSG00000241529.3
ENSG00000105369.10	0.417625	ENSG00000234616.9
ENSG00000151466.12	0.417618	ENSG00000164300.17
ENSG00000115524.17	0.41761	ENSG00000256347.1
ENSG00000144136.11	0.417605	ENSG00000183048.12
ENSG00000110321.19	0.417601	ENSG00000154040.21
ENSG00000152683.14	0.417599	ENSG00000173638.19
ENSG00000140993.11	0.417598	ENSG00000166548.17
ENSG00000206634.1	0.417592	ENSG00000212443.1
ENSG00000083750.13	0.417592	ENSG00000232818.2
ENSG00000123159.16	0.417589	ENSG00000168496.4
ENSG00000176476.9	0.417587	ENSG00000180900.20
ENSG00000176476.9	0.417586	ENSG00000260428.3
ENSG00000108799.13	0.417585	ENSG00000254791.1
ENSG00000115234.11	0.417584	ENSG00000143977.14
ENSG00000163558.13	0.417578	ENSG00000164985.15
ENSG00000003056.8	0.417572	ENSG00000135040.16
ENSG00000067113.17	0.417563	ENSG00000196943.14
ENSG00000196214.11	0.417558	ENSG00000198429.10
ENSG00000155099.8	0.41755	ENSG00000164976.9
ENSG00000110315.7	0.417549	ENSG00000263882.2
ENSG00000232818.2	0.417543	ENSG00000242085.1
ENSG00000160783.19	0.417533	ENSG00000263740.2
ENSG00000083642.19	0.417529	ENSG00000140807.7
ENSG00000143294.15	0.417524	ENSG00000165782.11
ENSG00000170310.15	0.417513	ENSG00000187231.14
ENSG00000121895.8	0.41751	ENSG00000213326.4
ENSG00000112701.18	0.417507	ENSG00000149131.17
ENSG00000186480.13	0.417506	ENSG00000283379.1
ENSG00000112118.20	0.417504	ENSG00000171680.23
ENSG00000198546.15	0.417497	ENSG00000198551.10
ENSG00000112379.9	0.417485	ENSG00000131080.15
ENSG00000175806.15	0.41748	ENSG00000197892.13
ENSG00000158604.15	0.417471	ENSG00000244073.1
ENSG00000083642.19	0.417469	ENSG00000169612.4
ENSG00000206965.1	0.417467	ENSG00000222724.1
ENSG00000129596.5	0.417466	ENSG00000231206.2
ENSG00000164574.16	0.417464	ENSG00000179913.11
ENSG00000100554.12	0.417457	ENSG00000166595.12
ENSG00000100359.21	0.417454	ENSG00000170145.5
ENSG00000102078.16	0.417453	ENSG00000149131.17
ENSG00000130803.15	0.417452	ENSG00000197937.13
ENSG00000222932.1	0.417451	ENSG00000241868.3
ENSG00000075945.13	0.417447	ENSG00000138185.20
ENSG00000127993.16	0.417439	ENSG00000164976.9
ENSG00000075213.11	0.417434	ENSG00000164300.17
ENSG00000007376.8	0.417434	ENSG00000188735.13
ENSG00000083807.10	0.417431	ENSG00000095370.20
ENSG00000235690.2	0.417428	ENSG00000259577.2
ENSG00000069345.12	0.417408	ENSG00000164040.18
ENSG00000197847.12	0.417407	ENSG00000234946.1
ENSG00000101266.19	0.417403	ENSG00000143341.12
ENSG00000100376.12	0.417394	ENSG00000100591.8
ENSG00000100823.12	0.41739	ENSG00000235001.3
ENSG00000156860.16	0.417388	ENSG00000157542.11
ENSG00000126903.16	0.417382	ENSG00000172985.11
ENSG00000164303.11	0.417381	ENSG00000166595.12
ENSG00000100823.12	0.417378	ENSG00000143156.14
ENSG00000179172.10	0.417367	ENSG00000255393.2
ENSG00000102078.16	0.417364	ENSG00000187231.14
ENSG00000163138.19	0.417359	ENSG00000187147.18
ENSG00000166192.15	0.417358	ENSG00000170310.15
ENSG00000001617.12	0.417353	ENSG00000141504.12
ENSG00000079435.10	0.417352	ENSG00000184408.10
ENSG00000136603.14	0.417351	ENSG00000155542.12
ENSG00000004864.14	0.417348	ENSG00000138771.16
ENSG00000100311.17	0.417335	ENSG00000252060.1
ENSG00000138771.16	0.417323	ENSG00000168575.10
ENSG00000120071.15	0.417316	ENSG00000186407.7
ENSG00000107338.10	0.417311	ENSG00000168575.10
ENSG00000115750.17	0.417304	ENSG00000170385.10
ENSG00000122376.12	0.417301	ENSG00000151466.12
ENSG00000227118.3	0.4173	ENSG00000250492.1
ENSG00000144306.15	0.417285	ENSG00000267123.7
ENSG00000176170.14	0.417284	ENSG00000198369.10
ENSG00000100359.21	0.417283	ENSG00000162739.14
ENSG00000170634.13	0.417278	ENSG00000249212.1
ENSG00000103319.12	0.417268	ENSG00000127989.14
ENSG00000119314.16	0.417262	ENSG00000197892.13
ENSG00000156398.13	0.417262	ENSG00000254521.7
ENSG00000116016.14	0.417255	ENSG00000125449.7
ENSG00000110844.14	0.417246	ENSG00000136997.21
ENSG00000088538.13	0.417246	ENSG00000235885.8
ENSG00000112701.18	0.417219	ENSG00000166562.9
ENSG00000151233.11	0.417206	ENSG00000224445.3
ENSG00000197632.9	0.417206	ENSG00000266777.1
ENSG00000103037.12	0.417203	ENSG00000254911.3
ENSG00000115750.17	0.417201	ENSG00000173011.12
ENSG00000172382.10	0.4172	ENSG00000269352.1
ENSG00000167996.16	0.417198	ENSG00000197595.4
ENSG00000134825.16	0.417192	ENSG00000146859.6
ENSG00000213735.2	0.417187	ENSG00000259577.2
ENSG00000144580.14	0.417178	ENSG00000229132.2
ENSG00000103769.10	0.417175	ENSG00000163644.15
ENSG00000137824.16	0.417172	ENSG00000239642.6
ENSG00000115902.11	0.417171	ENSG00000132386.11
ENSG00000123159.16	0.417171	ENSG00000198547.10
ENSG00000204308.8	0.417166	ENSG00000252637.1
ENSG00000156398.13	0.417163	ENSG00000180900.20
ENSG00000167555.14	0.41716	ENSG00000196357.12
ENSG00000136856.18	0.417158	ENSG00000157800.18
ENSG00000116685.16	0.417149	ENSG00000266524.3
ENSG00000199872.1	0.417146	ENSG00000263740.2
ENSG00000109171.15	0.417145	ENSG00000165752.17
ENSG00000125735.11	0.417139	ENSG00000185973.12
ENSG00000003056.8	0.417134	ENSG00000225630.1
ENSG00000183578.8	0.417133	ENSG00000187653.11
ENSG00000131373.15	0.417131	ENSG00000226161.1
ENSG00000164307.13	0.417131	ENSG00000238098.9
ENSG00000122863.6	0.41713	ENSG00000204659.5
ENSG00000082516.9	0.417125	ENSG00000142507.10
ENSG00000116266.11	0.417115	ENSG00000170190.16
ENSG00000163888.4	0.417105	ENSG00000259577.2
ENSG00000113525.10	0.417103	ENSG00000120071.15
ENSG00000142556.19	0.4171	ENSG00000167981.7
ENSG00000169359.16	0.417093	ENSG00000225138.8
ENSG00000189306.11	0.417088	ENSG00000234797.5
ENSG00000166439.6	0.417084	ENSG00000206965.1
ENSG00000116266.11	0.41708	ENSG00000143751.10
ENSG00000112742.10	0.417071	ENSG00000207280.1
ENSG00000035115.22	0.417066	ENSG00000185917.14
ENSG00000170471.15	0.417047	ENSG00000207003.1
ENSG00000103257.9	0.417036	ENSG00000147804.10
ENSG00000186298.12	0.417035	ENSG00000197170.10
ENSG00000129353.15	0.417026	ENSG00000134802.18
ENSG00000100605.17	0.417026	ENSG00000241217.3
ENSG00000186496.12	0.417025	ENSG00000196793.14
ENSG00000068976.14	0.417024	ENSG00000127993.16
ENSG00000137575.12	0.417019	ENSG00000179833.4
ENSG00000173208.4	0.417018	ENSG00000234491.1
ENSG00000182732.18	0.417015	ENSG00000273018.7
ENSG00000179833.4	0.417004	ENSG00000198574.6
ENSG00000105355.9	0.417001	ENSG00000222724.1
ENSG00000163138.19	0.416997	ENSG00000184719.12
ENSG00000169976.7	0.416995	ENSG00000170310.15
ENSG00000103257.9	0.416992	ENSG00000170385.10
ENSG00000164303.11	0.416991	ENSG00000256661.1
ENSG00000199627.1	0.416988	ENSG00000201942.1
ENSG00000122335.17	0.416983	ENSG00000269743.3
ENSG00000142178.9	0.416982	ENSG00000213064.10
ENSG00000167705.12	0.41698	ENSG00000170471.15
ENSG00000214535.3	0.416976	ENSG00000230071.2
ENSG00000079387.14	0.416971	ENSG00000132330.18
ENSG00000143341.12	0.41697	ENSG00000187608.10
ENSG00000100372.15	0.416963	ENSG00000125731.13
ENSG00000176014.13	0.416963	ENSG00000201229.1
ENSG00000242445.1	0.416959	ENSG00000259482.2
ENSG00000183605.17	0.416958	ENSG00000224660.2
ENSG00000100902.11	0.416956	ENSG00000173436.15
ENSG00000143486.16	0.416955	ENSG00000164976.9
ENSG00000001497.18	0.416954	ENSG00000132326.12
ENSG00000200913.1	0.416951	ENSG00000212402.1
ENSG00000166845.15	0.416949	ENSG00000197591.3
ENSG00000110315.7	0.416942	ENSG00000199627.1
ENSG00000075856.12	0.416941	ENSG00000196636.8
ENSG00000106128.19	0.416936	ENSG00000164307.13
ENSG00000005022.6	0.416931	ENSG00000137575.12
ENSG00000108523.16	0.416926	ENSG00000265753.2
ENSG00000175505.11	0.416923	ENSG00000179913.11
ENSG00000144580.14	0.416922	ENSG00000255291.2
ENSG00000205356.10	0.416919	ENSG00000236567.2
ENSG00000166595.12	0.416902	ENSG00000178425.14
ENSG00000144597.14	0.416902	ENSG00000251571.1
ENSG00000117155.17	0.416901	ENSG00000144659.13
ENSG00000134779.15	0.41688	ENSG00000197253.13
ENSG00000103269.14	0.416871	ENSG00000163138.19
ENSG00000138378.19	0.41687	ENSG00000166192.15
ENSG00000138378.19	0.416869	ENSG00000184402.15
ENSG00000198034.11	0.416866	ENSG00000226318.1
ENSG00000116750.14	0.416864	ENSG00000182168.15
ENSG00000225663.8	0.416858	ENSG00000265753.2
ENSG00000100311.17	0.416855	ENSG00000168495.13
ENSG00000100263.14	0.416852	ENSG00000126773.13
ENSG00000112701.18	0.416852	ENSG00000197019.5
ENSG00000000457.14	0.416848	ENSG00000103037.12
ENSG00000061936.10	0.416846	ENSG00000171951.5
ENSG00000116704.8	0.416843	ENSG00000142583.18
ENSG00000151023.17	0.416835	ENSG00000232185.1
ENSG00000232362.1	0.416834	ENSG00000283122.1
ENSG00000171466.10	0.416811	ENSG00000171827.11
ENSG00000145217.14	0.41681	ENSG00000198964.14
ENSG00000163138.19	0.416808	ENSG00000263740.2
ENSG00000170471.15	0.416807	ENSG00000170860.4
ENSG00000138190.17	0.416806	ENSG00000205559.5
ENSG00000149257.16	0.4168	ENSG00000266777.1
ENSG00000162664.17	0.41679	ENSG00000189180.16
ENSG00000132330.18	0.416785	ENSG00000238741.1
ENSG00000177600.9	0.416775	ENSG00000189184.12
ENSG00000134569.10	0.416771	ENSG00000168496.4
ENSG00000183260.7	0.416766	ENSG00000226869.6
ENSG00000103319.12	0.41676	ENSG00000142507.10
ENSG00000196301.3	0.416745	ENSG00000223621.1
ENSG00000139579.13	0.416744	ENSG00000144567.11
ENSG00000167985.7	0.416741	ENSG00000197119.13
ENSG00000103269.14	0.41674	ENSG00000123143.13
ENSG00000170190.16	0.41674	ENSG00000187231.14
ENSG00000140386.13	0.416739	ENSG00000149257.16
ENSG00000167705.12	0.416737	ENSG00000223086.1
ENSG00000122696.14	0.416733	ENSG00000125520.14
ENSG00000136925.15	0.416729	ENSG00000201229.1
ENSG00000134291.12	0.416726	ENSG00000161970.15
ENSG00000083807.10	0.416725	ENSG00000189339.12
ENSG00000163138.19	0.416723	ENSG00000231274.5
ENSG00000189283.10	0.416719	ENSG00000249212.1
ENSG00000008513.16	0.416715	ENSG00000149418.11
ENSG00000264500.1	0.416715	ENSG00000282996.1
ENSG00000143387.14	0.416714	ENSG00000198746.13
ENSG00000166272.18	0.416709	ENSG00000167637.18
ENSG00000141002.20	0.416707	ENSG00000258640.3
ENSG00000145335.17	0.416696	ENSG00000206755.1
ENSG00000132386.11	0.416688	ENSG00000187231.14
ENSG00000110321.19	0.416685	ENSG00000116478.12
ENSG00000114544.17	0.416682	ENSG00000157593.19
ENSG00000132330.18	0.416678	ENSG00000266777.1
ENSG00000123143.13	0.416676	ENSG00000202125.1
ENSG00000119471.15	0.416675	ENSG00000198972.3
ENSG00000159479.17	0.416674	ENSG00000171105.14
ENSG00000112701.18	0.416658	ENSG00000205138.4
ENSG00000083642.19	0.416652	ENSG00000123349.15
ENSG00000141258.13	0.416647	ENSG00000227541.1
ENSG00000173456.5	0.416646	ENSG00000251748.1
ENSG00000165244.7	0.416644	ENSG00000196437.12
ENSG00000180221.6	0.416644	ENSG00000197253.13
ENSG00000105270.15	0.416639	ENSG00000196301.3
ENSG00000139370.12	0.416635	ENSG00000143751.10
ENSG00000100554.12	0.416633	ENSG00000163888.4
ENSG00000222255.1	0.416629	ENSG00000239419.3
ENSG00000259577.2	0.416629	ENSG00000270325.1
ENSG00000207468.1	0.416626	ENSG00000223224.1
ENSG00000111886.11	0.416622	ENSG00000144580.14
ENSG00000079387.14	0.416619	ENSG00000141293.16
ENSG00000141699.11	0.416618	ENSG00000163558.13
ENSG00000151093.8	0.416618	ENSG00000185220.12
ENSG00000166595.12	0.416616	ENSG00000168036.18
ENSG00000099203.7	0.41661	ENSG00000234797.5
ENSG00000183048.12	0.416604	ENSG00000224660.2
ENSG00000138449.11	0.416599	ENSG00000173991.6
ENSG00000145779.8	0.416599	ENSG00000175348.11
ENSG00000141469.18	0.416598	ENSG00000198892.7
ENSG00000082996.20	0.416591	ENSG00000222255.1
ENSG00000149503.13	0.41659	ENSG00000205089.8
ENSG00000171984.15	0.416583	ENSG00000172985.11
ENSG00000134779.15	0.416579	ENSG00000180221.6
ENSG00000106113.19	0.416577	ENSG00000162522.11
ENSG00000188779.12	0.416574	ENSG00000197496.6
ENSG00000222932.1	0.416574	ENSG00000251748.1
ENSG00000187912.12	0.416571	ENSG00000232185.1
ENSG00000132646.11	0.41657	ENSG00000135040.16
ENSG00000148156.8	0.416565	ENSG00000225978.3
ENSG00000137040.10	0.416564	ENSG00000199627.1
ENSG00000122335.17	0.416558	ENSG00000239570.1
ENSG00000059915.17	0.416552	ENSG00000105880.7
ENSG00000175886.10	0.416534	ENSG00000186468.13
ENSG00000165244.7	0.416533	ENSG00000196268.12
ENSG00000182552.15	0.416533	ENSG00000238741.1
ENSG00000144580.14	0.416524	ENSG00000160401.15
ENSG00000199436.1	0.416522	ENSG00000236577.1
ENSG00000138771.16	0.416509	ENSG00000252010.1
ENSG00000163636.11	0.416506	ENSG00000165113.13
ENSG00000164574.16	0.416504	ENSG00000213194.3
ENSG00000167302.11	0.416501	ENSG00000236184.1
ENSG00000165782.11	0.416498	ENSG00000265727.2
ENSG00000244242.2	0.416495	ENSG00000269119.1
ENSG00000110321.19	0.416489	ENSG00000167996.16
ENSG00000125520.14	0.416481	ENSG00000169359.16
ENSG00000224418.1	0.416479	ENSG00000249565.2
ENSG00000131373.15	0.416475	ENSG00000133937.5
ENSG00000001617.12	0.416471	ENSG00000136603.14
ENSG00000125648.15	0.416468	ENSG00000179918.19
ENSG00000131236.18	0.416458	ENSG00000165997.5
ENSG00000166822.13	0.416458	ENSG00000243175.1
ENSG00000111305.19	0.416456	ENSG00000140259.7
ENSG00000037637.11	0.416455	ENSG00000120071.15
ENSG00000088538.13	0.416441	ENSG00000184408.10
ENSG00000103194.16	0.416439	ENSG00000104517.13
ENSG00000149257.16	0.416439	ENSG00000213064.10
ENSG00000129255.16	0.41643	ENSG00000197724.11
ENSG00000108510.10	0.416427	ENSG00000200169.1
ENSG00000004864.14	0.416426	ENSG00000165646.14
ENSG00000101266.19	0.416423	ENSG00000204304.12
ENSG00000110060.9	0.416423	ENSG00000274523.5
ENSG00000122335.17	0.416421	ENSG00000170310.15
ENSG00000099203.7	0.416419	ENSG00000134825.16
ENSG00000164889.15	0.416415	ENSG00000185803.12
ENSG00000201942.1	0.416415	ENSG00000241868.3
ENSG00000149541.10	0.416406	ENSG00000264500.1
ENSG00000110315.7	0.416402	ENSG00000163138.19
ENSG00000172985.11	0.416401	ENSG00000197496.6
ENSG00000144028.15	0.416399	ENSG00000207493.1
ENSG00000198467.16	0.416398	ENSG00000198846.6
ENSG00000112379.9	0.416395	ENSG00000231638.1
ENSG00000114767.7	0.416395	ENSG00000243175.1
ENSG00000181315.11	0.416393	ENSG00000196378.13
ENSG00000182405.6	0.416388	ENSG00000183943.6
ENSG00000170471.15	0.416388	ENSG00000186298.12
ENSG00000223750.1	0.416387	ENSG00000267123.7
ENSG00000136603.14	0.416383	ENSG00000170190.16
ENSG00000160401.15	0.41638	ENSG00000234616.9
ENSG00000144580.14	0.416369	ENSG00000186480.13
ENSG00000165646.14	0.416368	ENSG00000234771.3
ENSG00000130818.12	0.416365	ENSG00000198546.15
ENSG00000226091.7	0.416363	ENSG00000253658.6
ENSG00000075303.13	0.416362	ENSG00000140090.18
ENSG00000165646.14	0.416358	ENSG00000170190.16
ENSG00000136828.19	0.41635	ENSG00000187608.10
ENSG00000132824.14	0.416348	ENSG00000239570.1
ENSG00000123612.16	0.416344	ENSG00000256661.1
ENSG00000040275.17	0.416331	ENSG00000113140.11
ENSG00000056558.11	0.416331	ENSG00000172236.18
ENSG00000105355.9	0.416326	ENSG00000168092.14
ENSG00000001617.12	0.416324	ENSG00000170310.15
ENSG00000183298.5	0.416321	ENSG00000186889.10
ENSG00000172985.11	0.416313	ENSG00000187231.14
ENSG00000160908.15	0.416309	ENSG00000181894.15
ENSG00000127328.22	0.416298	ENSG00000142507.10
ENSG00000213442.5	0.416288	ENSG00000235482.1
ENSG00000166562.9	0.416279	ENSG00000213064.10
ENSG00000185220.12	0.416278	ENSG00000256347.1
ENSG00000110436.13	0.416274	ENSG00000164403.15
ENSG00000007541.17	0.416273	ENSG00000120215.10
ENSG00000178764.8	0.416271	ENSG00000198839.10
ENSG00000163900.11	0.416266	ENSG00000174529.7
ENSG00000008513.16	0.416262	ENSG00000117155.17
ENSG00000092108.22	0.41626	ENSG00000179918.19
ENSG00000123612.16	0.416257	ENSG00000159479.17
ENSG00000163558.13	0.416252	ENSG00000164603.12
ENSG00000120051.15	0.416238	ENSG00000139624.14
ENSG00000175906.5	0.416237	ENSG00000250492.1
ENSG00000175984.15	0.416231	ENSG00000230701.2
ENSG00000125449.7	0.416223	ENSG00000253658.6
ENSG00000126903.16	0.41622	ENSG00000183048.12
ENSG00000152683.14	0.416212	ENSG00000211584.14
ENSG00000163558.13	0.416208	ENSG00000227347.1
ENSG00000116266.11	0.416206	ENSG00000132432.14
ENSG00000137076.21	0.416205	ENSG00000228828.1
ENSG00000138769.11	0.416203	ENSG00000255867.1
ENSG00000006756.16	0.416202	ENSG00000133627.18
ENSG00000122335.17	0.416199	ENSG00000138378.19
ENSG00000212296.1	0.416199	ENSG00000239039.1
ENSG00000101654.18	0.416196	ENSG00000133874.2
ENSG00000144580.14	0.416188	ENSG00000235690.2
ENSG00000151466.12	0.41618	ENSG00000223750.1
ENSG00000139405.16	0.416167	ENSG00000165782.11
ENSG00000139218.18	0.416166	ENSG00000163535.18
ENSG00000104369.5	0.416159	ENSG00000196301.3
ENSG00000189306.11	0.416159	ENSG00000232385.2
ENSG00000104689.10	0.416153	ENSG00000149582.16
ENSG00000100359.21	0.416152	ENSG00000122376.12
ENSG00000102078.16	0.416146	ENSG00000165646.14
ENSG00000201321.1	0.416146	ENSG00000239437.3
ENSG00000156959.9	0.41614	ENSG00000249212.1
ENSG00000167637.18	0.416138	ENSG00000198546.15
ENSG00000118939.18	0.416137	ENSG00000215114.10
ENSG00000118007.13	0.416128	ENSG00000137575.12
ENSG00000100359.21	0.416126	ENSG00000174032.17
ENSG00000100902.11	0.41612	ENSG00000169116.11
ENSG00000170485.17	0.416119	ENSG00000204380.4
ENSG00000160401.15	0.416103	ENSG00000213735.2
ENSG00000184809.13	0.416101	ENSG00000186407.7
ENSG00000103042.9	0.416094	ENSG00000114544.17
ENSG00000207280.1	0.416088	ENSG00000212402.1
ENSG00000100003.18	0.416086	ENSG00000162739.14
ENSG00000068885.15	0.416085	ENSG00000152076.19
ENSG00000167705.12	0.416084	ENSG00000241217.3
ENSG00000170266.16	0.416082	ENSG00000183943.6
ENSG00000035115.22	0.416079	ENSG00000158296.14
ENSG00000005379.17	0.416079	ENSG00000176014.13
ENSG00000010932.17	0.416077	ENSG00000179913.11
ENSG00000140386.13	0.416076	ENSG00000185917.14
ENSG00000112303.14	0.416073	ENSG00000198382.9
ENSG00000112796.10	0.416068	ENSG00000141756.19
ENSG00000154839.10	0.416068	ENSG00000213064.10
ENSG00000163888.4	0.416064	ENSG00000225579.2
ENSG00000172172.8	0.416051	ENSG00000225579.2
ENSG00000150776.18	0.416049	ENSG00000169116.11
ENSG00000125731.13	0.41604	ENSG00000187231.14
ENSG00000166192.15	0.41603	ENSG00000198892.7
ENSG00000138185.20	0.416025	ENSG00000175376.9
ENSG00000104689.10	0.416018	ENSG00000175274.19
ENSG00000141504.12	0.416018	ENSG00000198574.6
ENSG00000116685.16	0.416017	ENSG00000244242.2
ENSG00000212402.1	0.416009	ENSG00000222345.1
ENSG00000252361.1	0.416004	ENSG00000252516.1
ENSG00000116005.12	0.416003	ENSG00000170266.16
ENSG00000149929.16	0.416001	ENSG00000213194.3
ENSG00000188735.13	0.415996	ENSG00000226498.2
ENSG00000144597.14	0.415996	ENSG00000283379.1
ENSG00000107882.12	0.415993	ENSG00000198711.5
ENSG00000185803.12	0.415993	ENSG00000213977.8
ENSG00000004799.8	0.415992	ENSG00000265719.1
ENSG00000143977.14	0.415991	ENSG00000201264.1
ENSG00000109184.15	0.415988	ENSG00000141756.19
ENSG00000111011.18	0.415988	ENSG00000188643.11
ENSG00000198380.13	0.41598	ENSG00000250433.1
ENSG00000175467.15	0.415974	ENSG00000197956.10
ENSG00000107882.12	0.415973	ENSG00000116266.11
ENSG00000129003.19	0.415972	ENSG00000139719.11
ENSG00000133872.14	0.415972	ENSG00000251869.1
ENSG00000011021.23	0.415971	ENSG00000255291.2
ENSG00000196268.12	0.415969	ENSG00000198342.10
ENSG00000184840.12	0.415967	ENSG00000240342.3
ENSG00000131080.15	0.415966	ENSG00000166845.15
ENSG00000158296.14	0.415965	ENSG00000213064.10
ENSG00000061987.16	0.415959	ENSG00000139405.16
ENSG00000058866.15	0.415958	ENSG00000111249.14
ENSG00000142583.18	0.415957	ENSG00000181856.15
ENSG00000162222.14	0.415957	ENSG00000196659.10
ENSG00000221500.1	0.415953	ENSG00000239039.1
ENSG00000105221.18	0.415947	ENSG00000176402.6
ENSG00000068976.14	0.415946	ENSG00000197879.17
ENSG00000158793.14	0.415942	ENSG00000164050.13
ENSG00000137941.17	0.415942	ENSG00000196659.10
ENSG00000168890.14	0.415942	ENSG00000214629.3
ENSG00000135046.14	0.415942	ENSG00000251580.3
ENSG00000112701.18	0.415934	ENSG00000125454.12
ENSG00000104205.16	0.415933	ENSG00000185031.6
ENSG00000104369.5	0.415931	ENSG00000259577.2
ENSG00000166228.9	0.415928	ENSG00000263503.1
ENSG00000167555.14	0.415928	ENSG00000267871.6
ENSG00000138769.11	0.415922	ENSG00000170584.11
ENSG00000004809.14	0.415919	ENSG00000109171.15
ENSG00000206633.1	0.415918	ENSG00000207493.1
ENSG00000227541.1	0.415916	ENSG00000254521.7
ENSG00000101464.11	0.41591	ENSG00000173436.15
ENSG00000154310.17	0.41591	ENSG00000174529.7
ENSG00000177954.14	0.415905	ENSG00000185561.10
ENSG00000079387.14	0.415904	ENSG00000118596.12
ENSG00000239570.1	0.415904	ENSG00000269743.3
ENSG00000223459.6	0.415895	ENSG00000234851.4
ENSG00000123562.18	0.415889	ENSG00000234199.3
ENSG00000071242.12	0.415887	ENSG00000184840.12
ENSG00000144028.15	0.415879	ENSG00000209042.1
ENSG00000199730.1	0.415876	ENSG00000240767.3
ENSG00000108510.10	0.415868	ENSG00000188895.12
ENSG00000100376.12	0.415859	ENSG00000198380.13
ENSG00000039987.7	0.415856	ENSG00000270325.1
ENSG00000189339.12	0.415854	ENSG00000198689.13
ENSG00000123268.9	0.41585	ENSG00000178802.18
ENSG00000213977.8	0.415848	ENSG00000236184.1
ENSG00000126773.13	0.415843	ENSG00000199627.1
ENSG00000213171.3	0.415841	ENSG00000233859.2
ENSG00000170471.15	0.415837	ENSG00000273033.2
ENSG00000100304.13	0.415815	ENSG00000265185.6
ENSG00000183048.12	0.415801	ENSG00000253598.3
ENSG00000136856.18	0.415793	ENSG00000142178.9
ENSG00000123352.18	0.415788	ENSG00000182957.16
ENSG00000205302.7	0.415786	ENSG00000223224.1
ENSG00000122986.14	0.415782	ENSG00000134760.6
ENSG00000138190.17	0.415774	ENSG00000143889.16
ENSG00000136603.14	0.415767	ENSG00000169976.7
ENSG00000183484.12	0.415764	ENSG00000186480.13
ENSG00000162623.16	0.415764	ENSG00000215114.10
ENSG00000118007.13	0.41576	ENSG00000184402.15
ENSG00000197956.10	0.415757	ENSG00000260428.3
ENSG00000147164.12	0.415756	ENSG00000235408.6
ENSG00000074319.13	0.415754	ENSG00000145335.17
ENSG00000004809.14	0.415752	ENSG00000091490.11
ENSG00000121406.9	0.415752	ENSG00000198551.10
ENSG00000035115.22	0.415749	ENSG00000165646.14
ENSG00000061987.16	0.415747	ENSG00000120832.10
ENSG00000117155.17	0.415745	ENSG00000198711.5
ENSG00000064932.16	0.415743	ENSG00000166562.9
ENSG00000164403.15	0.415742	ENSG00000198892.7
ENSG00000108523.16	0.415741	ENSG00000123143.13
ENSG00000128654.14	0.415737	ENSG00000137133.11
ENSG00000104313.20	0.415734	ENSG00000145975.15
ENSG00000134825.16	0.415734	ENSG00000164897.14
ENSG00000071539.14	0.415723	ENSG00000252695.1
ENSG00000168748.14	0.415722	ENSG00000232362.1
ENSG00000179041.4	0.415709	ENSG00000235508.3
ENSG00000179041.4	0.415707	ENSG00000232818.2
ENSG00000095574.12	0.415689	ENSG00000233786.1
ENSG00000010932.17	0.415688	ENSG00000103126.15
ENSG00000199730.1	0.415683	ENSG00000202125.1
ENSG00000176476.9	0.415679	ENSG00000254521.7
ENSG00000144736.14	0.415677	ENSG00000164300.17
ENSG00000087085.16	0.415668	ENSG00000141756.19
ENSG00000206634.1	0.415668	ENSG00000239039.1
ENSG00000070915.10	0.415665	ENSG00000083807.10
ENSG00000173914.12	0.415663	ENSG00000278416.1
ENSG00000105880.7	0.415662	ENSG00000162981.14
ENSG00000149582.16	0.415661	ENSG00000187653.11
ENSG00000112742.10	0.415659	ENSG00000114999.8
ENSG00000100591.8	0.415652	ENSG00000144580.14
ENSG00000103037.12	0.41565	ENSG00000182199.11
ENSG00000100554.12	0.41565	ENSG00000196301.3
ENSG00000021355.13	0.415646	ENSG00000075856.12
ENSG00000144736.14	0.415638	ENSG00000254911.3
ENSG00000123096.12	0.415636	ENSG00000205138.4
ENSG00000184209.15	0.415631	ENSG00000236577.1
ENSG00000119471.15	0.415628	ENSG00000255393.2
ENSG00000140386.13	0.415625	ENSG00000198574.6
ENSG00000064490.14	0.415622	ENSG00000177666.17
ENSG00000131652.14	0.415618	ENSG00000185561.10
ENSG00000165782.11	0.415615	ENSG00000174007.9
ENSG00000183763.9	0.415613	ENSG00000197253.13
ENSG00000152683.14	0.415603	ENSG00000163535.18
ENSG00000110583.13	0.415601	ENSG00000119929.13
ENSG00000101916.12	0.415601	ENSG00000146802.13
ENSG00000103042.9	0.415595	ENSG00000174358.16
ENSG00000165895.19	0.415592	ENSG00000272146.6
ENSG00000104205.16	0.415589	ENSG00000145217.14
ENSG00000110844.14	0.415588	ENSG00000123143.13
ENSG00000235690.2	0.415587	ENSG00000270325.1
ENSG00000100764.14	0.415584	ENSG00000230457.3
ENSG00000166681.14	0.415582	ENSG00000259577.2
ENSG00000144659.13	0.415581	ENSG00000239570.1
ENSG00000102078.16	0.415573	ENSG00000132386.11
ENSG00000105355.9	0.41557	ENSG00000225663.8
ENSG00000131080.15	0.415568	ENSG00000231638.1
ENSG00000110218.9	0.415563	ENSG00000265753.2
ENSG00000052723.12	0.415562	ENSG00000144306.15
ENSG00000004864.14	0.415561	ENSG00000171984.15
ENSG00000070610.14	0.415548	ENSG00000250492.1
ENSG00000147535.17	0.415547	ENSG00000165782.11
ENSG00000104313.20	0.415545	ENSG00000171311.13
ENSG00000100554.12	0.415544	ENSG00000151023.17
ENSG00000132326.12	0.415539	ENSG00000164603.12
ENSG00000100823.12	0.415529	ENSG00000132326.12
ENSG00000146802.13	0.415521	ENSG00000234797.5
ENSG00000104611.12	0.41552	ENSG00000138378.19
ENSG00000119929.13	0.415512	ENSG00000171566.12
ENSG00000231206.2	0.415512	ENSG00000235690.2
ENSG00000137770.14	0.41551	ENSG00000259577.2
ENSG00000125775.15	0.415504	ENSG00000149257.16
ENSG00000133028.12	0.415502	ENSG00000251869.1
ENSG00000206965.1	0.415502	ENSG00000252782.1
ENSG00000170653.19	0.4155	ENSG00000174808.12
ENSG00000110799.14	0.415492	ENSG00000124535.16
ENSG00000117155.17	0.415491	ENSG00000144136.11
ENSG00000070915.10	0.415489	ENSG00000170310.15
ENSG00000175606.11	0.415488	ENSG00000188807.13
ENSG00000136718.10	0.415487	ENSG00000151233.11
ENSG00000114767.7	0.41548	ENSG00000226498.2
ENSG00000201643.1	0.415477	ENSG00000212493.1
ENSG00000166049.11	0.415476	ENSG00000259577.2
ENSG00000104413.18	0.415475	ENSG00000255075.1
ENSG00000109667.12	0.415462	ENSG00000147804.10
ENSG00000108064.11	0.415459	ENSG00000173991.6
ENSG00000104205.16	0.415456	ENSG00000132330.18
ENSG00000151023.17	0.415456	ENSG00000197591.3
ENSG00000132432.14	0.415454	ENSG00000171951.5
ENSG00000101856.10	0.415451	ENSG00000196531.14
ENSG00000136630.13	0.415449	ENSG00000165997.5
ENSG00000141258.13	0.415446	ENSG00000197417.9
ENSG00000207475.1	0.415439	ENSG00000265706.1
ENSG00000201264.1	0.415429	ENSG00000207493.1
ENSG00000207357.1	0.415424	ENSG00000252452.1
ENSG00000005022.6	0.415421	ENSG00000143751.10
ENSG00000122696.14	0.415415	ENSG00000140264.21
ENSG00000130816.17	0.415412	ENSG00000151023.17
ENSG00000171858.18	0.415411	ENSG00000226498.2
ENSG00000121895.8	0.415394	ENSG00000263266.2
ENSG00000103769.10	0.415388	ENSG00000229473.2
ENSG00000100263.14	0.415384	ENSG00000101266.19
ENSG00000187231.14	0.415382	ENSG00000197847.12
ENSG00000105355.9	0.415382	ENSG00000263627.1
ENSG00000140386.13	0.415379	ENSG00000240489.1
ENSG00000088451.11	0.415378	ENSG00000164362.21
ENSG00000119929.13	0.415376	ENSG00000197724.11
ENSG00000138185.20	0.415366	ENSG00000255291.2
ENSG00000183605.17	0.415364	ENSG00000271105.1
ENSG00000070915.10	0.415363	ENSG00000249565.2
ENSG00000109066.14	0.415362	ENSG00000186889.10
ENSG00000079387.14	0.415358	ENSG00000140386.13
ENSG00000004809.14	0.415346	ENSG00000122335.17
ENSG00000091436.17	0.41534	ENSG00000187608.10
ENSG00000113119.13	0.415328	ENSG00000188807.13
ENSG00000110583.13	0.415327	ENSG00000143294.15
ENSG00000111785.21	0.415327	ENSG00000241868.3
ENSG00000137770.14	0.415318	ENSG00000283558.1
ENSG00000112701.18	0.4153	ENSG00000141293.16
ENSG00000089280.19	0.415296	ENSG00000230109.1
ENSG00000144567.11	0.415292	ENSG00000229473.2
ENSG00000164985.15	0.415287	ENSG00000197724.11
ENSG00000224660.2	0.415284	ENSG00000239570.1
ENSG00000186298.12	0.415282	ENSG00000200169.1
ENSG00000122696.14	0.415276	ENSG00000224660.2
ENSG00000075856.12	0.415274	ENSG00000143546.10
ENSG00000163888.4	0.415271	ENSG00000164303.11
ENSG00000112941.14	0.415268	ENSG00000173991.6
ENSG00000186468.13	0.415263	ENSG00000213326.4
ENSG00000007944.15	0.415262	ENSG00000207821.1
ENSG00000104412.8	0.415258	ENSG00000105697.9
ENSG00000100554.12	0.415252	ENSG00000248685.6
ENSG00000100591.8	0.415238	ENSG00000175376.9
ENSG00000131373.15	0.415235	ENSG00000235690.2
ENSG00000071994.11	0.415227	ENSG00000168297.16
ENSG00000119471.15	0.415226	ENSG00000124207.17
ENSG00000130707.18	0.415225	ENSG00000198972.3
ENSG00000082996.20	0.415217	ENSG00000103269.14
ENSG00000136867.11	0.415217	ENSG00000157593.19
ENSG00000139579.13	0.415215	ENSG00000278416.1
ENSG00000207508.1	0.415213	ENSG00000263740.2
ENSG00000163888.4	0.415208	ENSG00000250433.1
ENSG00000129255.16	0.415207	ENSG00000140807.7
ENSG00000064490.14	0.415205	ENSG00000071994.11
ENSG00000125454.12	0.415204	ENSG00000181856.15
ENSG00000100028.12	0.415201	ENSG00000252213.1
ENSG00000165948.11	0.4152	ENSG00000180806.5
ENSG00000058866.15	0.4152	ENSG00000255291.2
ENSG00000101916.12	0.415197	ENSG00000134809.9
ENSG00000213194.3	0.415196	ENSG00000253310.1
ENSG00000126773.13	0.415195	ENSG00000170471.15
ENSG00000082996.20	0.415195	ENSG00000207003.1
ENSG00000102265.12	0.415195	ENSG00000253919.1
ENSG00000243466.1	0.415194	ENSG00000283597.3
ENSG00000103126.15	0.415193	ENSG00000167996.16
ENSG00000206625.1	0.415191	ENSG00000241529.3
ENSG00000119953.14	0.415188	ENSG00000232388.5
ENSG00000100359.21	0.415185	ENSG00000238741.1
ENSG00000113396.13	0.415181	ENSG00000231304.2
ENSG00000103037.12	0.415177	ENSG00000252010.1
ENSG00000168890.14	0.415175	ENSG00000224892.6
ENSG00000110436.13	0.415174	ENSG00000145217.14
ENSG00000139613.12	0.415172	ENSG00000196950.14
ENSG00000119231.11	0.415169	ENSG00000174669.12
ENSG00000206633.1	0.415169	ENSG00000239039.1
ENSG00000105355.9	0.415164	ENSG00000185189.18
ENSG00000196263.8	0.415164	ENSG00000198298.13
ENSG00000151746.15	0.415161	ENSG00000169919.17
ENSG00000123143.13	0.415159	ENSG00000188647.13
ENSG00000118007.13	0.415154	ENSG00000125454.12
ENSG00000104369.5	0.415146	ENSG00000105270.15
ENSG00000184860.10	0.415136	ENSG00000254911.3
ENSG00000139269.3	0.415134	ENSG00000148308.18
ENSG00000100422.14	0.415129	ENSG00000197345.13
ENSG00000100422.14	0.415124	ENSG00000253310.1
ENSG00000071994.11	0.415121	ENSG00000101856.10
ENSG00000234616.9	0.415117	ENSG00000249212.1
ENSG00000103429.11	0.415114	ENSG00000231768.2
ENSG00000095574.12	0.41511	ENSG00000260423.2
ENSG00000179041.4	0.415104	ENSG00000186889.10
ENSG00000135686.13	0.415103	ENSG00000254093.9
ENSG00000256902.1	0.415099	ENSG00000264500.1
ENSG00000186480.13	0.415097	ENSG00000251571.1
ENSG00000109667.12	0.415085	ENSG00000163535.18
ENSG00000121933.19	0.415084	ENSG00000230043.1
ENSG00000115902.11	0.415075	ENSG00000163479.14
ENSG00000144736.14	0.415073	ENSG00000251869.1
ENSG00000159579.14	0.415073	ENSG00000255409.1
ENSG00000101082.14	0.415069	ENSG00000141469.18
ENSG00000144445.17	0.415068	ENSG00000179934.7
ENSG00000132824.14	0.415068	ENSG00000256347.1
ENSG00000143751.10	0.415053	ENSG00000198964.14
ENSG00000163191.6	0.415051	ENSG00000188643.11
ENSG00000145217.14	0.415049	ENSG00000169976.7
ENSG00000119231.11	0.415037	ENSG00000183605.17
ENSG00000108947.5	0.415033	ENSG00000237373.1
ENSG00000013306.16	0.41503	ENSG00000234946.1
ENSG00000184967.7	0.415026	ENSG00000241868.3
ENSG00000144306.15	0.415025	ENSG00000205138.4
ENSG00000167705.12	0.415013	ENSG00000254093.9
ENSG00000212402.1	0.415013	ENSG00000272034.1
ENSG00000095574.12	0.415011	ENSG00000100376.12
ENSG00000142178.9	0.415011	ENSG00000166192.15
ENSG00000100097.12	0.41501	ENSG00000131238.18
ENSG00000001617.12	0.415009	ENSG00000103037.12
ENSG00000162623.16	0.415004	ENSG00000200879.1
ENSG00000123612.16	0.415003	ENSG00000260053.2
ENSG00000158793.14	0.415002	ENSG00000164985.15
ENSG00000100564.9	0.414994	ENSG00000239419.3
ENSG00000211697.4	0.414982	ENSG00000236333.4
ENSG00000202337.1	0.414976	ENSG00000207003.1
ENSG00000211829.9	0.414973	ENSG00000260452.1
ENSG00000131373.15	0.41497	ENSG00000211594.2
ENSG00000102030.16	0.414965	ENSG00000172590.18
ENSG00000137575.12	0.414961	ENSG00000175467.15
ENSG00000163349.22	0.414961	ENSG00000266992.1
ENSG00000100554.12	0.41496	ENSG00000234491.1
ENSG00000007168.14	0.414947	ENSG00000177666.17
ENSG00000127980.16	0.414936	ENSG00000163558.13
ENSG00000004864.14	0.414936	ENSG00000187231.14
ENSG00000151461.20	0.414934	ENSG00000173960.14
ENSG00000164897.14	0.414927	ENSG00000173273.16
ENSG00000165655.17	0.414926	ENSG00000218891.5
ENSG00000110315.7	0.414917	ENSG00000200974.1
ENSG00000188725.8	0.414902	ENSG00000259120.3
ENSG00000248505.2	0.414898	ENSG00000255970.1
ENSG00000249446.2	0.414895	ENSG00000259482.2
ENSG00000145335.17	0.414888	ENSG00000188725.8
ENSG00000116016.14	0.414884	ENSG00000116685.16
ENSG00000113119.13	0.414883	ENSG00000186889.10
ENSG00000136603.14	0.41488	ENSG00000156398.13
ENSG00000107338.10	0.414874	ENSG00000174032.17
ENSG00000243175.1	0.414873	ENSG00000244187.8
ENSG00000061936.10	0.414872	ENSG00000144306.15
ENSG00000121671.12	0.414865	ENSG00000168010.11
ENSG00000150776.18	0.414859	ENSG00000164976.9
ENSG00000136718.10	0.414858	ENSG00000178802.18
ENSG00000103126.15	0.414858	ENSG00000283379.1
ENSG00000133997.12	0.414856	ENSG00000269119.1
ENSG00000127980.16	0.414855	ENSG00000204469.13
ENSG00000242802.9	0.414847	ENSG00000250492.1
ENSG00000115825.11	0.414844	ENSG00000143294.15
ENSG00000071539.14	0.414841	ENSG00000116478.12
ENSG00000143552.9	0.414834	ENSG00000166024.14
ENSG00000125520.14	0.414825	ENSG00000168995.13
ENSG00000105971.15	0.414825	ENSG00000282996.1
ENSG00000108639.8	0.414822	ENSG00000185518.12
ENSG00000056558.11	0.414815	ENSG00000204104.12
ENSG00000165782.11	0.414814	ENSG00000248092.8
ENSG00000108984.15	0.414798	ENSG00000116005.12
ENSG00000007376.8	0.414794	ENSG00000018189.13
ENSG00000064932.16	0.414794	ENSG00000156398.13
ENSG00000104205.16	0.414792	ENSG00000113396.13
ENSG00000100564.9	0.414791	ENSG00000231274.5
ENSG00000104866.11	0.414786	ENSG00000197724.11
ENSG00000167608.12	0.414785	ENSG00000232385.2
ENSG00000123143.13	0.414781	ENSG00000241529.3
ENSG00000111785.21	0.414777	ENSG00000163590.14
ENSG00000115750.17	0.414768	ENSG00000139508.15
ENSG00000184809.13	0.414765	ENSG00000283122.1
ENSG00000100823.12	0.414758	ENSG00000163644.15
ENSG00000115137.12	0.414752	ENSG00000175376.9
ENSG00000163138.19	0.414751	ENSG00000175115.13
ENSG00000029364.12	0.414748	ENSG00000136856.18
ENSG00000166441.13	0.414748	ENSG00000206875.1
ENSG00000151468.11	0.414736	ENSG00000187912.12
ENSG00000164211.13	0.414736	ENSG00000198711.5
ENSG00000125449.7	0.414731	ENSG00000179913.11
ENSG00000144306.15	0.41472	ENSG00000271105.1
ENSG00000160401.15	0.414713	ENSG00000237415.2
ENSG00000110315.7	0.414708	ENSG00000206965.1
ENSG00000178425.14	0.414708	ENSG00000250492.1
ENSG00000182199.11	0.414706	ENSG00000187231.14
ENSG00000170310.15	0.414704	ENSG00000172985.11
ENSG00000164300.17	0.4147	ENSG00000184860.10
ENSG00000111249.14	0.414696	ENSG00000174371.17
ENSG00000102178.13	0.414695	ENSG00000272034.1
ENSG00000138378.19	0.414694	ENSG00000166900.17
ENSG00000200882.1	0.414692	ENSG00000239419.3
ENSG00000116266.11	0.414682	ENSG00000136603.14
ENSG00000139370.12	0.414681	ENSG00000196636.8
ENSG00000013288.9	0.414679	ENSG00000196531.14
ENSG00000144445.17	0.414679	ENSG00000221968.9
ENSG00000100823.12	0.414675	ENSG00000122678.17
ENSG00000134825.16	0.414675	ENSG00000185973.12
ENSG00000164897.14	0.414667	ENSG00000168701.19
ENSG00000182272.12	0.414666	ENSG00000196668.4
ENSG00000125454.12	0.414665	ENSG00000137575.12
ENSG00000076351.13	0.414661	ENSG00000121073.15
ENSG00000199990.1	0.414658	ENSG00000234709.2
ENSG00000118007.13	0.414653	ENSG00000144659.13
ENSG00000070540.13	0.414652	ENSG00000146457.16
ENSG00000143368.10	0.414651	ENSG00000151229.13
ENSG00000231307.1	0.414644	ENSG00000237273.1
ENSG00000135018.14	0.41464	ENSG00000144357.18
ENSG00000075292.19	0.414637	ENSG00000136718.10
ENSG00000182199.11	0.414628	ENSG00000238741.1
ENSG00000183578.8	0.414624	ENSG00000230043.1
ENSG00000099203.7	0.414623	ENSG00000244073.1
ENSG00000125449.7	0.414619	ENSG00000144597.14
ENSG00000112739.17	0.414614	ENSG00000185122.11
ENSG00000115902.11	0.414611	ENSG00000171984.15
ENSG00000118007.13	0.414608	ENSG00000127511.10
ENSG00000130522.6	0.414606	ENSG00000165507.9
ENSG00000188779.12	0.414602	ENSG00000239570.1
ENSG00000172985.11	0.414593	ENSG00000225630.1
ENSG00000207524.1	0.414593	ENSG00000252060.1
ENSG00000008128.23	0.414588	ENSG00000164574.16
ENSG00000107338.10	0.414586	ENSG00000142669.15
ENSG00000144895.12	0.414574	ENSG00000196123.13
ENSG00000004809.14	0.414566	ENSG00000151466.12
ENSG00000115902.11	0.414566	ENSG00000173262.12
ENSG00000162032.16	0.414564	ENSG00000198369.10
ENSG00000100926.15	0.414563	ENSG00000185561.10
ENSG00000128739.23	0.414557	ENSG00000239039.1
ENSG00000237415.2	0.414555	ENSG00000242802.9
ENSG00000131437.16	0.414538	ENSG00000162927.14
ENSG00000179918.19	0.414532	ENSG00000198892.7
ENSG00000182199.11	0.414519	ENSG00000185031.6
ENSG00000116141.17	0.414518	ENSG00000151746.15
ENSG00000157693.15	0.414512	ENSG00000230043.1
ENSG00000230109.1	0.414503	ENSG00000259448.3
ENSG00000099800.8	0.4145	ENSG00000136891.14
ENSG00000100823.12	0.414495	ENSG00000144567.11
ENSG00000122335.17	0.414495	ENSG00000151229.13
ENSG00000088538.13	0.414494	ENSG00000178425.14
ENSG00000139579.13	0.41449	ENSG00000204469.13
ENSG00000114120.14	0.414488	ENSG00000173638.19
ENSG00000112701.18	0.414486	ENSG00000224660.2
ENSG00000197892.13	0.414486	ENSG00000226801.2
ENSG00000113396.13	0.414485	ENSG00000125454.12
ENSG00000167114.13	0.414475	ENSG00000213064.10
ENSG00000158109.15	0.414472	ENSG00000182400.15
ENSG00000213326.4	0.414471	ENSG00000213741.11
ENSG00000108639.8	0.414468	ENSG00000169359.16
ENSG00000052723.12	0.414464	ENSG00000151466.12
ENSG00000101400.6	0.414457	ENSG00000252213.1
ENSG00000130844.19	0.414451	ENSG00000198342.10
ENSG00000161277.11	0.414447	ENSG00000237702.2
ENSG00000167996.16	0.414441	ENSG00000168496.4
ENSG00000124107.5	0.41444	ENSG00000169241.19
ENSG00000158482.10	0.414436	ENSG00000272034.1
ENSG00000196301.3	0.414435	ENSG00000213735.2
ENSG00000100239.16	0.414433	ENSG00000229473.2
ENSG00000170385.10	0.414432	ENSG00000223750.1
ENSG00000110844.14	0.414427	ENSG00000241868.3
ENSG00000136828.19	0.414424	ENSG00000263740.2
ENSG00000083807.10	0.414421	ENSG00000104611.12
ENSG00000205611.5	0.414415	ENSG00000255393.2
ENSG00000170469.11	0.4144	ENSG00000197471.12
ENSG00000112701.18	0.414399	ENSG00000188779.12
ENSG00000163138.19	0.414399	ENSG00000188895.12
ENSG00000143341.12	0.414395	ENSG00000147274.14
ENSG00000126773.13	0.414393	ENSG00000202125.1
ENSG00000185561.10	0.414392	ENSG00000253919.1
ENSG00000164362.21	0.414388	ENSG00000223459.6
ENSG00000162734.13	0.414387	ENSG00000185122.11
ENSG00000116685.16	0.414386	ENSG00000196776.17
ENSG00000125449.7	0.414384	ENSG00000164574.16
ENSG00000116761.12	0.414383	ENSG00000258650.1
ENSG00000103599.20	0.414382	ENSG00000174371.17
ENSG00000149782.13	0.414382	ENSG00000274523.5
ENSG00000201942.1	0.414358	ENSG00000222724.1
ENSG00000025156.13	0.414355	ENSG00000148459.16
ENSG00000165113.13	0.414351	ENSG00000166228.9
ENSG00000125449.7	0.414343	ENSG00000263793.1
ENSG00000112379.9	0.41434	ENSG00000167996.16
ENSG00000163220.11	0.414328	ENSG00000186193.9
ENSG00000197632.9	0.414325	ENSG00000238741.1
ENSG00000132386.11	0.414321	ENSG00000238835.1
ENSG00000113100.10	0.414318	ENSG00000227118.3
ENSG00000171858.18	0.414315	ENSG00000243101.1
ENSG00000136718.10	0.414313	ENSG00000141480.18
ENSG00000100304.13	0.414311	ENSG00000200913.1
ENSG00000202358.1	0.414303	ENSG00000222932.1
ENSG00000037637.11	0.414298	ENSG00000206262.9
ENSG00000075303.13	0.414296	ENSG00000143751.10
ENSG00000179041.4	0.414285	ENSG00000188643.11
ENSG00000131747.15	0.414278	ENSG00000185973.12
ENSG00000181963.5	0.414269	ENSG00000278416.1
ENSG00000110321.19	0.414267	ENSG00000249212.1
ENSG00000069345.12	0.414258	ENSG00000204304.12
ENSG00000111247.15	0.414256	ENSG00000111445.14
ENSG00000005189.20	0.414254	ENSG00000232267.1
ENSG00000184402.15	0.41425	ENSG00000198711.5
ENSG00000101082.14	0.414239	ENSG00000125648.15
ENSG00000144736.14	0.414232	ENSG00000182628.13
ENSG00000141258.13	0.41423	ENSG00000142669.15
ENSG00000167114.13	0.41423	ENSG00000234946.1
ENSG00000100376.12	0.414228	ENSG00000283558.1
ENSG00000065413.20	0.414223	ENSG00000113100.10
ENSG00000005249.13	0.414222	ENSG00000007168.14
ENSG00000172985.11	0.414221	ENSG00000179833.4
ENSG00000100823.12	0.414214	ENSG00000143486.16
ENSG00000123143.13	0.414209	ENSG00000186298.12
ENSG00000140264.21	0.414208	ENSG00000271105.1
ENSG00000095574.12	0.414202	ENSG00000120071.15
ENSG00000105677.12	0.414202	ENSG00000134825.16
ENSG00000112697.17	0.414202	ENSG00000184840.12
ENSG00000114544.17	0.414199	ENSG00000213977.8
ENSG00000169255.15	0.414194	ENSG00000186407.7
ENSG00000037637.11	0.414191	ENSG00000070610.14
ENSG00000080819.9	0.414191	ENSG00000101266.19
ENSG00000083642.19	0.414191	ENSG00000227347.1
ENSG00000162664.17	0.414185	ENSG00000173275.13
ENSG00000144659.13	0.414184	ENSG00000152683.14
ENSG00000166716.10	0.41418	ENSG00000186230.7
ENSG00000095370.20	0.414174	ENSG00000176476.9
ENSG00000103534.17	0.414169	ENSG00000160055.20
ENSG00000110344.10	0.414165	ENSG00000215114.10
ENSG00000100372.15	0.414164	ENSG00000103037.12
ENSG00000100372.15	0.414164	ENSG00000104205.16
ENSG00000169612.4	0.414164	ENSG00000235001.3
ENSG00000179918.19	0.414159	ENSG00000225630.1
ENSG00000156959.9	0.414158	ENSG00000283122.1
ENSG00000135900.4	0.414157	ENSG00000204469.13
ENSG00000082996.20	0.414152	ENSG00000251748.1
ENSG00000051180.17	0.414149	ENSG00000121680.16
ENSG00000021355.13	0.414147	ENSG00000158296.14
ENSG00000143294.15	0.414146	ENSG00000232882.1
ENSG00000143368.10	0.414144	ENSG00000180900.20
ENSG00000103534.17	0.414138	ENSG00000171204.13
ENSG00000005020.13	0.414134	ENSG00000101082.14
ENSG00000149257.16	0.414131	ENSG00000158296.14
ENSG00000230897.1	0.414131	ENSG00000236804.1
ENSG00000142583.18	0.414121	ENSG00000144136.11
ENSG00000130522.6	0.414119	ENSG00000166845.15
ENSG00000168495.13	0.414118	ENSG00000200169.1
ENSG00000075213.11	0.414117	ENSG00000166192.15
ENSG00000104313.20	0.414116	ENSG00000283122.1
ENSG00000214535.3	0.414113	ENSG00000241913.1
ENSG00000188735.13	0.414111	ENSG00000224892.6
ENSG00000110344.10	0.414105	ENSG00000140740.11
ENSG00000198796.7	0.414105	ENSG00000260053.2
ENSG00000154359.13	0.414104	ENSG00000170266.16
ENSG00000170819.5	0.414093	ENSG00000262497.1
ENSG00000166024.14	0.41409	ENSG00000197892.13
ENSG00000112701.18	0.41409	ENSG00000205572.10
ENSG00000061987.16	0.414084	ENSG00000248092.8
ENSG00000168496.4	0.414083	ENSG00000183484.12
ENSG00000163121.10	0.414083	ENSG00000204659.5
ENSG00000145975.15	0.414072	ENSG00000225978.3
ENSG00000013306.16	0.414069	ENSG00000100359.21
ENSG00000170385.10	0.414063	ENSG00000197496.6
ENSG00000182199.11	0.414062	ENSG00000251869.1
ENSG00000112742.10	0.414061	ENSG00000272034.1
ENSG00000134569.10	0.414056	ENSG00000152990.14
ENSG00000003056.8	0.414051	ENSG00000049449.10
ENSG00000162337.12	0.414034	ENSG00000241399.7
ENSG00000100554.12	0.414032	ENSG00000283379.1
ENSG00000131747.15	0.414031	ENSG00000137364.5
ENSG00000151881.15	0.414029	ENSG00000188735.13
ENSG00000225630.1	0.414027	ENSG00000249565.2
ENSG00000138378.19	0.414015	ENSG00000142669.15
ENSG00000185122.11	0.414014	ENSG00000278416.1
ENSG00000164124.11	0.414013	ENSG00000244187.8
ENSG00000155876.6	0.414009	ENSG00000176783.15
ENSG00000115750.17	0.414002	ENSG00000152683.14
ENSG00000052802.13	0.413996	ENSG00000100823.12
ENSG00000139174.12	0.413991	ENSG00000165782.11
ENSG00000178425.14	0.413991	ENSG00000186480.13
ENSG00000169359.16	0.413981	ENSG00000172123.13
ENSG00000075856.12	0.413978	ENSG00000213693.4
ENSG00000185917.14	0.413976	ENSG00000251869.1
ENSG00000100296.14	0.413975	ENSG00000185561.10
ENSG00000139579.13	0.413973	ENSG00000170854.18
ENSG00000108961.14	0.413969	ENSG00000252464.1
ENSG00000007376.8	0.413953	ENSG00000146802.13
ENSG00000118620.13	0.413951	ENSG00000137207.12
ENSG00000108510.10	0.413951	ENSG00000201793.1
ENSG00000202337.1	0.413949	ENSG00000222724.1
ENSG00000141293.16	0.413948	ENSG00000205138.4
ENSG00000180221.6	0.413944	ENSG00000211829.9
ENSG00000157693.15	0.413942	ENSG00000171202.7
ENSG00000177182.11	0.413934	ENSG00000213513.3
ENSG00000204308.8	0.413932	ENSG00000207508.1
ENSG00000083223.18	0.413929	ENSG00000197355.11
ENSG00000127989.14	0.413928	ENSG00000143156.14
ENSG00000114120.14	0.413924	ENSG00000127511.10
ENSG00000125449.7	0.41392	ENSG00000133937.5
ENSG00000100304.13	0.413904	ENSG00000272034.1
ENSG00000167705.12	0.413897	ENSG00000174791.11
ENSG00000007944.15	0.413894	ENSG00000141699.11
ENSG00000071242.12	0.413894	ENSG00000188735.13
ENSG00000168701.19	0.413892	ENSG00000185973.12
ENSG00000169385.3	0.413887	ENSG00000269352.1
ENSG00000106244.13	0.413873	ENSG00000170471.15
ENSG00000079435.10	0.413867	ENSG00000163888.4
ENSG00000125454.12	0.413862	ENSG00000139370.12
ENSG00000149257.16	0.413856	ENSG00000253598.3
ENSG00000229132.2	0.413855	ENSG00000233786.1
ENSG00000155542.12	0.413846	ENSG00000164403.15
ENSG00000135919.14	0.41384	ENSG00000234946.1
ENSG00000229132.2	0.41384	ENSG00000238098.9
ENSG00000187231.14	0.413834	ENSG00000225697.13
ENSG00000114503.11	0.413831	ENSG00000184613.11
ENSG00000123933.17	0.413829	ENSG00000197724.11
ENSG00000222255.1	0.413828	ENSG00000252637.1
ENSG00000104369.5	0.413827	ENSG00000120071.15
ENSG00000168884.15	0.413825	ENSG00000175606.11
ENSG00000140988.16	0.413825	ENSG00000234335.1
ENSG00000109685.19	0.413823	ENSG00000128594.8
ENSG00000142507.10	0.413817	ENSG00000182950.3
ENSG00000140534.14	0.413817	ENSG00000185561.10
ENSG00000167565.13	0.413814	ENSG00000252010.1
ENSG00000123349.15	0.413811	ENSG00000164088.18
ENSG00000172590.18	0.413808	ENSG00000187147.18
ENSG00000105677.12	0.413803	ENSG00000160055.20
ENSG00000110321.19	0.413799	ENSG00000176302.13
ENSG00000118007.13	0.413792	ENSG00000161547.17
ENSG00000035115.22	0.413787	ENSG00000092108.22
ENSG00000061987.16	0.413783	ENSG00000131470.15
ENSG00000189431.8	0.413781	ENSG00000264519.2
ENSG00000123096.12	0.413778	ENSG00000224418.1
ENSG00000071994.11	0.413771	ENSG00000232882.1
ENSG00000168995.13	0.413762	ENSG00000185031.6
ENSG00000014824.14	0.413758	ENSG00000136603.14
ENSG00000175354.20	0.413757	ENSG00000248092.8
ENSG00000135919.14	0.413756	ENSG00000185917.14
ENSG00000140090.18	0.413752	ENSG00000167985.7
ENSG00000159479.17	0.41375	ENSG00000163888.4
ENSG00000106113.19	0.41375	ENSG00000170214.5
ENSG00000162065.14	0.413743	ENSG00000199872.1
ENSG00000135919.14	0.413734	ENSG00000149131.17
ENSG00000110436.13	0.413734	ENSG00000170310.15
ENSG00000189180.16	0.413729	ENSG00000198551.10
ENSG00000028839.10	0.413729	ENSG00000236184.1
ENSG00000021355.13	0.413718	ENSG00000163479.14
ENSG00000070444.15	0.413715	ENSG00000126773.13
ENSG00000165895.19	0.413708	ENSG00000235690.2
ENSG00000113100.10	0.413707	ENSG00000223621.1
ENSG00000169255.15	0.413705	ENSG00000170214.5
ENSG00000173275.13	0.413705	ENSG00000258405.11
ENSG00000102030.16	0.413699	ENSG00000178226.11
ENSG00000120664.11	0.413696	ENSG00000229692.3
ENSG00000085721.13	0.413693	ENSG00000112697.17
ENSG00000224660.2	0.413693	ENSG00000238835.1
ENSG00000008513.16	0.413687	ENSG00000123096.12
ENSG00000165716.11	0.41368	ENSG00000235690.2
ENSG00000094914.14	0.413678	ENSG00000125864.14
ENSG00000101266.19	0.413669	ENSG00000114125.14
ENSG00000110218.9	0.413663	ENSG00000110315.7
ENSG00000130939.20	0.413662	ENSG00000137941.17
ENSG00000137207.12	0.41365	ENSG00000185947.15
ENSG00000213693.4	0.413649	ENSG00000239570.1
ENSG00000119314.16	0.413647	ENSG00000168288.13
ENSG00000163501.7	0.413646	ENSG00000228126.1
ENSG00000237373.1	0.413635	ENSG00000249212.1
ENSG00000166681.14	0.413629	ENSG00000186407.7
ENSG00000139146.14	0.413623	ENSG00000197632.9
ENSG00000089902.10	0.413623	ENSG00000266308.2
ENSG00000196684.12	0.413622	ENSG00000255291.2
ENSG00000224041.3	0.413612	ENSG00000255393.2
ENSG00000165698.16	0.4136	ENSG00000198369.10
ENSG00000185917.14	0.413598	ENSG00000197119.13
ENSG00000011021.23	0.413591	ENSG00000133997.12
ENSG00000131373.15	0.41359	ENSG00000272146.6
ENSG00000164403.15	0.413579	ENSG00000172985.11
ENSG00000113396.13	0.413574	ENSG00000223750.1
ENSG00000005302.19	0.413571	ENSG00000151093.8
ENSG00000061936.10	0.413568	ENSG00000214279.13
ENSG00000070404.10	0.413558	ENSG00000228594.4
ENSG00000013306.16	0.413553	ENSG00000136603.14
ENSG00000175213.3	0.413551	ENSG00000220494.4
ENSG00000118596.12	0.413534	ENSG00000136856.18
ENSG00000170214.5	0.413534	ENSG00000245848.3
ENSG00000115524.17	0.413532	ENSG00000144306.15
ENSG00000062716.13	0.413532	ENSG00000211807.3
ENSG00000164303.11	0.413519	ENSG00000196684.12
ENSG00000001617.12	0.41351	ENSG00000197847.12
ENSG00000117305.15	0.413505	ENSG00000163808.17
ENSG00000232385.2	0.4135	ENSG00000244187.8
ENSG00000111249.14	0.413497	ENSG00000165948.11
ENSG00000165895.19	0.413496	ENSG00000253310.1
ENSG00000113558.19	0.413486	ENSG00000205572.10
ENSG00000116478.12	0.413484	ENSG00000159479.17
ENSG00000110321.19	0.413483	ENSG00000165507.9
ENSG00000143294.15	0.413481	ENSG00000177666.17
ENSG00000223803.1	0.413479	ENSG00000231307.1
ENSG00000164144.16	0.413476	ENSG00000263740.2
ENSG00000151466.12	0.413475	ENSG00000163950.13
ENSG00000162739.14	0.413459	ENSG00000170310.15
ENSG00000176014.13	0.413456	ENSG00000201302.1
ENSG00000005022.6	0.413438	ENSG00000167985.7
ENSG00000112200.17	0.413438	ENSG00000196268.12
ENSG00000185220.12	0.413429	ENSG00000240489.1
ENSG00000163479.14	0.413422	ENSG00000167565.13
ENSG00000127081.14	0.413416	ENSG00000198551.10
ENSG00000140450.9	0.413415	ENSG00000176390.12
ENSG00000133874.2	0.413415	ENSG00000200974.1
ENSG00000114019.15	0.413415	ENSG00000213145.10
ENSG00000146859.6	0.413415	ENSG00000234797.5
ENSG00000155926.14	0.413414	ENSG00000187742.15
ENSG00000101266.19	0.413402	ENSG00000166439.6
ENSG00000197632.9	0.4134	ENSG00000198892.7
ENSG00000174032.17	0.413398	ENSG00000205572.10
ENSG00000102078.16	0.413395	ENSG00000112701.18
ENSG00000131263.13	0.41339	ENSG00000170266.16
ENSG00000197050.11	0.413389	ENSG00000221994.12
ENSG00000120137.7	0.413388	ENSG00000139579.13
ENSG00000143751.10	0.413385	ENSG00000246859.3
ENSG00000166024.14	0.413384	ENSG00000168288.13
ENSG00000029364.12	0.413382	ENSG00000151229.13
ENSG00000104611.12	0.413382	ENSG00000256347.1
ENSG00000088970.16	0.41338	ENSG00000110844.14
ENSG00000162739.14	0.413378	ENSG00000198892.7
ENSG00000142178.9	0.413375	ENSG00000179918.19
ENSG00000163636.11	0.413371	ENSG00000166439.6
ENSG00000152154.11	0.41337	ENSG00000171204.13
ENSG00000083642.19	0.41337	ENSG00000241973.11
ENSG00000156398.13	0.413369	ENSG00000197496.6
ENSG00000147274.14	0.413362	ENSG00000242436.3
ENSG00000222255.1	0.413362	ENSG00000252908.1
ENSG00000183048.12	0.413353	ENSG00000240489.1
ENSG00000075303.13	0.413347	ENSG00000141469.18
ENSG00000133250.14	0.413345	ENSG00000141497.14
ENSG00000100162.15	0.413342	ENSG00000165025.15
ENSG00000133937.5	0.413341	ENSG00000244242.2
ENSG00000136718.10	0.413339	ENSG00000250754.6
ENSG00000163069.13	0.413333	ENSG00000176476.9
ENSG00000127993.16	0.41333	ENSG00000197879.17
ENSG00000239419.3	0.41333	ENSG00000252452.1
ENSG00000127980.16	0.413329	ENSG00000164976.9
ENSG00000163479.14	0.413327	ENSG00000166192.15
ENSG00000167565.13	0.41332	ENSG00000254911.3
ENSG00000058600.16	0.413319	ENSG00000174791.11
ENSG00000088356.6	0.413314	ENSG00000166228.9
ENSG00000202358.1	0.413309	ENSG00000207357.1
ENSG00000125454.12	0.413308	ENSG00000152683.14
ENSG00000090263.16	0.413306	ENSG00000168092.14
ENSG00000172985.11	0.413302	ENSG00000267123.7
ENSG00000144736.14	0.413298	ENSG00000252010.1
ENSG00000163867.17	0.413285	ENSG00000185947.15
ENSG00000140988.16	0.413283	ENSG00000234797.5
ENSG00000070915.10	0.413275	ENSG00000101082.14
ENSG00000136856.18	0.413274	ENSG00000182199.11
ENSG00000134815.19	0.413274	ENSG00000256812.2
ENSG00000184840.12	0.413264	ENSG00000232818.2
ENSG00000103269.14	0.413249	ENSG00000170471.15
ENSG00000137040.10	0.413248	ENSG00000242436.3
ENSG00000104313.20	0.413234	ENSG00000149929.16
ENSG00000052802.13	0.413233	ENSG00000207821.1
ENSG00000116478.12	0.413231	ENSG00000252695.1
ENSG00000151093.8	0.413228	ENSG00000225630.1
ENSG00000157800.18	0.413227	ENSG00000185031.6
ENSG00000105327.18	0.413216	ENSG00000168826.16
ENSG00000127511.10	0.41321	ENSG00000185031.6
ENSG00000155876.6	0.413206	ENSG00000186468.13
ENSG00000082996.20	0.413203	ENSG00000199627.1
ENSG00000184840.12	0.4132	ENSG00000234618.1
ENSG00000154359.13	0.4132	ENSG00000248092.8
ENSG00000111011.18	0.413199	ENSG00000188011.5
ENSG00000118596.12	0.413195	ENSG00000183605.17
ENSG00000095370.20	0.413185	ENSG00000156398.13
ENSG00000179913.11	0.41318	ENSG00000226161.1
ENSG00000137770.14	0.413172	ENSG00000251571.1
ENSG00000104549.12	0.41317	ENSG00000161547.17
ENSG00000141756.19	0.413164	ENSG00000144535.20
ENSG00000183943.6	0.413164	ENSG00000185122.11
ENSG00000014824.14	0.413161	ENSG00000136867.11
ENSG00000108947.5	0.413155	ENSG00000154040.21
ENSG00000064547.14	0.413154	ENSG00000254093.9
ENSG00000163644.15	0.41315	ENSG00000229473.2
ENSG00000106483.12	0.413146	ENSG00000145217.14
ENSG00000138378.19	0.413146	ENSG00000253598.3
ENSG00000070501.12	0.413145	ENSG00000120137.7
ENSG00000143368.10	0.413144	ENSG00000183048.12
ENSG00000095370.20	0.413142	ENSG00000185031.6
ENSG00000004864.14	0.413139	ENSG00000239570.1
ENSG00000163479.14	0.413129	ENSG00000174032.17
ENSG00000154040.21	0.413125	ENSG00000183484.12
ENSG00000141258.13	0.413124	ENSG00000205138.4
ENSG00000197181.12	0.413115	ENSG00000225630.1
ENSG00000207493.1	0.41311	ENSG00000221102.1
ENSG00000135378.4	0.413109	ENSG00000266308.2
ENSG00000100263.14	0.413106	ENSG00000137040.10
ENSG00000167996.16	0.413101	ENSG00000182224.12
ENSG00000179918.19	0.413099	ENSG00000239570.1
ENSG00000170385.10	0.413096	ENSG00000172985.11
ENSG00000199627.1	0.413095	ENSG00000201183.1
ENSG00000112379.9	0.413088	ENSG00000164303.11
ENSG00000064932.16	0.413087	ENSG00000185917.14
ENSG00000133997.12	0.413081	ENSG00000172172.8
ENSG00000100823.12	0.413075	ENSG00000229473.2
ENSG00000176014.13	0.413067	ENSG00000201457.1
ENSG00000196950.14	0.413067	ENSG00000225138.8
ENSG00000115137.12	0.413065	ENSG00000144535.20
ENSG00000132824.14	0.413058	ENSG00000271105.1
ENSG00000103599.20	0.41304	ENSG00000145819.18
ENSG00000182405.6	0.413039	ENSG00000265871.1
ENSG00000104549.12	0.413037	ENSG00000182934.12
ENSG00000175376.9	0.413037	ENSG00000249212.1
ENSG00000061987.16	0.413035	ENSG00000164088.18
ENSG00000161057.13	0.413031	ENSG00000248092.8
ENSG00000103126.15	0.413028	ENSG00000184809.13
ENSG00000132824.14	0.413024	ENSG00000234771.3
ENSG00000128268.12	0.41302	ENSG00000255970.1
ENSG00000101158.15	0.413015	ENSG00000137054.16
ENSG00000070371.16	0.413015	ENSG00000197982.14
ENSG00000171827.11	0.413014	ENSG00000198182.13
ENSG00000141424.13	0.413011	ENSG00000169026.13
ENSG00000141756.19	0.413009	ENSG00000178802.18
ENSG00000144895.12	0.413005	ENSG00000207870.1
ENSG00000174808.12	0.413005	ENSG00000283379.1
ENSG00000162817.7	0.413003	ENSG00000242512.9
ENSG00000021355.13	0.412999	ENSG00000138802.11
ENSG00000140988.16	0.412998	ENSG00000263266.2
ENSG00000189306.11	0.412995	ENSG00000244073.1
ENSG00000160214.13	0.412994	ENSG00000243175.1
ENSG00000198369.10	0.41299	ENSG00000229692.3
ENSG00000155542.12	0.412986	ENSG00000239570.1
ENSG00000240342.3	0.412986	ENSG00000242085.1
ENSG00000130985.17	0.412981	ENSG00000137054.16
ENSG00000116005.12	0.412968	ENSG00000140280.14
ENSG00000266992.1	0.412968	ENSG00000283379.1
ENSG00000075303.13	0.412965	ENSG00000113558.19
ENSG00000213613.2	0.412953	ENSG00000235482.1
ENSG00000007520.4	0.412946	ENSG00000207468.1
ENSG00000176170.14	0.412939	ENSG00000229692.3
ENSG00000076053.12	0.412935	ENSG00000179820.16
ENSG00000074800.16	0.412931	ENSG00000131373.15
ENSG00000095370.20	0.412926	ENSG00000100359.21
ENSG00000168542.16	0.412923	ENSG00000272146.6
ENSG00000135632.12	0.412917	ENSG00000165948.11
ENSG00000076356.7	0.412916	ENSG00000187608.10
ENSG00000239419.3	0.412915	ENSG00000266308.2
ENSG00000136718.10	0.412898	ENSG00000168010.11
ENSG00000123349.15	0.412896	ENSG00000164985.15
ENSG00000083642.19	0.412892	ENSG00000143156.14
ENSG00000163138.19	0.412888	ENSG00000254093.9
ENSG00000131437.16	0.412885	ENSG00000151093.8
ENSG00000007168.14	0.412883	ENSG00000137944.18
ENSG00000100554.12	0.412883	ENSG00000245848.3
ENSG00000126821.8	0.412879	ENSG00000149131.17
ENSG00000005302.19	0.412876	ENSG00000225630.1
ENSG00000004864.14	0.412875	ENSG00000118007.13
ENSG00000082996.20	0.412874	ENSG00000252452.1
ENSG00000170819.5	0.412874	ENSG00000260423.2
ENSG00000165724.6	0.412873	ENSG00000174586.11
ENSG00000099203.7	0.412866	ENSG00000171204.13
ENSG00000146802.13	0.412864	ENSG00000244073.1
ENSG00000137575.12	0.412863	ENSG00000224660.2
ENSG00000196636.8	0.412863	ENSG00000266777.1
ENSG00000105085.11	0.412857	ENSG00000138185.20
ENSG00000114544.17	0.412851	ENSG00000256019.1
ENSG00000102078.16	0.412844	ENSG00000138771.16
ENSG00000119906.13	0.412841	ENSG00000144290.17
ENSG00000132330.18	0.412839	ENSG00000163535.18
ENSG00000140264.21	0.412829	ENSG00000256347.1
ENSG00000143748.18	0.412824	ENSG00000165661.17
ENSG00000196678.14	0.412823	ENSG00000274286.2
ENSG00000075945.13	0.412818	ENSG00000109184.15
ENSG00000186407.7	0.412816	ENSG00000270325.1
ENSG00000175348.11	0.41281	ENSG00000229980.5
ENSG00000213613.2	0.412807	ENSG00000224858.5
ENSG00000172236.18	0.412805	ENSG00000211829.9
ENSG00000138378.19	0.412804	ENSG00000154839.10
ENSG00000196860.8	0.412801	ENSG00000198846.6
ENSG00000061987.16	0.412794	ENSG00000227347.1
ENSG00000125731.13	0.412792	ENSG00000164403.15
ENSG00000004809.14	0.412792	ENSG00000185917.14
ENSG00000133874.2	0.412791	ENSG00000201793.1
ENSG00000168096.15	0.412791	ENSG00000244199.1
ENSG00000107518.18	0.412788	ENSG00000176402.6
ENSG00000135919.14	0.412785	ENSG00000182628.13
ENSG00000241868.3	0.412783	ENSG00000265123.2
ENSG00000202337.1	0.41278	ENSG00000227694.1
ENSG00000137575.12	0.412776	ENSG00000144136.11
ENSG00000202337.1	0.412769	ENSG00000222932.1
ENSG00000100473.18	0.412755	ENSG00000197595.4
ENSG00000168701.19	0.41274	ENSG00000179041.4
ENSG00000132275.11	0.41274	ENSG00000235145.2
ENSG00000116478.12	0.412739	ENSG00000255291.2
ENSG00000124107.5	0.412736	ENSG00000260452.1
ENSG00000136718.10	0.412733	ENSG00000172172.8
ENSG00000103275.21	0.412726	ENSG00000214049.8
ENSG00000142507.10	0.412724	ENSG00000187514.17
ENSG00000165244.7	0.41272	ENSG00000198783.6
ENSG00000101654.18	0.412718	ENSG00000151164.19
ENSG00000149743.14	0.412716	ENSG00000279078.1
ENSG00000217527.1	0.412712	ENSG00000232818.2
ENSG00000176014.13	0.41271	ENSG00000207493.1
ENSG00000119231.11	0.412702	ENSG00000125520.14
ENSG00000110583.13	0.412701	ENSG00000127720.8
ENSG00000089220.5	0.412694	ENSG00000110844.14
ENSG00000145819.18	0.412692	ENSG00000166681.14
ENSG00000168890.14	0.412692	ENSG00000232385.2
ENSG00000105085.11	0.412692	ENSG00000252695.1
ENSG00000083845.9	0.412688	ENSG00000168890.14
ENSG00000184374.3	0.412686	ENSG00000278685.4
ENSG00000121858.11	0.412674	ENSG00000175274.19
ENSG00000169762.17	0.41267	ENSG00000256019.1
ENSG00000198380.13	0.412664	ENSG00000262497.1
ENSG00000168826.16	0.412663	ENSG00000183260.7
ENSG00000131686.15	0.412661	ENSG00000151025.11
ENSG00000069345.12	0.412654	ENSG00000239419.3
ENSG00000111886.11	0.412645	ENSG00000242802.9
ENSG00000211584.14	0.412644	ENSG00000225138.8
ENSG00000140988.16	0.41264	ENSG00000231307.1
ENSG00000160214.13	0.412634	ENSG00000188856.6
ENSG00000001084.13	0.412633	ENSG00000129993.15
ENSG00000125817.8	0.412633	ENSG00000170854.18
ENSG00000061987.16	0.41263	ENSG00000185808.14
ENSG00000175213.3	0.412626	ENSG00000177599.13
ENSG00000120137.7	0.412623	ENSG00000175806.15
ENSG00000076053.12	0.412605	ENSG00000116005.12
ENSG00000125845.7	0.412601	ENSG00000232185.1
ENSG00000138449.11	0.412597	ENSG00000198689.13
ENSG00000164403.15	0.412596	ENSG00000197119.13
ENSG00000091127.14	0.41259	ENSG00000164024.12
ENSG00000187912.12	0.412589	ENSG00000197150.13
ENSG00000137207.12	0.412587	ENSG00000174460.4
ENSG00000116005.12	0.412584	ENSG00000187514.17
ENSG00000123349.15	0.412583	ENSG00000169612.4
ENSG00000162522.11	0.412579	ENSG00000226161.1
ENSG00000007520.4	0.412574	ENSG00000201302.1
ENSG00000146278.11	0.412571	ENSG00000151093.8
ENSG00000106483.12	0.41257	ENSG00000113396.13
ENSG00000142655.13	0.412569	ENSG00000234199.3
ENSG00000079387.14	0.412567	ENSG00000115902.11
ENSG00000142583.18	0.412563	ENSG00000168575.10
ENSG00000147601.15	0.412563	ENSG00000181847.12
ENSG00000158296.14	0.412554	ENSG00000170385.10
ENSG00000255291.2	0.412553	ENSG00000258120.2
ENSG00000133937.5	0.41255	ENSG00000168496.4
ENSG00000126903.16	0.412541	ENSG00000141469.18
ENSG00000133063.16	0.412537	ENSG00000206053.13
ENSG00000108474.17	0.412531	ENSG00000248092.8
ENSG00000139433.11	0.41252	ENSG00000179934.7
ENSG00000079950.14	0.41251	ENSG00000266173.7
ENSG00000100359.21	0.412505	ENSG00000251869.1
ENSG00000230897.1	0.412503	ENSG00000234335.1
ENSG00000170881.5	0.412502	ENSG00000223086.1
ENSG00000092108.22	0.412501	ENSG00000140386.13
ENSG00000157593.19	0.4125	ENSG00000212125.2
ENSG00000100372.15	0.4125	ENSG00000213064.10
ENSG00000157870.17	0.412499	ENSG00000168958.20
ENSG00000132541.11	0.412499	ENSG00000265123.2
ENSG00000200816.1	0.412493	ENSG00000212283.1
ENSG00000138190.17	0.412488	ENSG00000162522.11
ENSG00000113520.11	0.412487	ENSG00000224389.9
ENSG00000140988.16	0.412486	ENSG00000230071.2
ENSG00000006756.16	0.412485	ENSG00000274286.2
ENSG00000171951.5	0.412475	ENSG00000213693.4
ENSG00000112701.18	0.412463	ENSG00000182199.11
ENSG00000159479.17	0.412461	ENSG00000197591.3
ENSG00000184809.13	0.412457	ENSG00000226161.1
ENSG00000151458.12	0.412447	ENSG00000172500.13
ENSG00000075303.13	0.412447	ENSG00000213064.10
ENSG00000163138.19	0.412443	ENSG00000252060.1
ENSG00000108231.14	0.412442	ENSG00000130522.6
ENSG00000160352.16	0.41244	ENSG00000173041.12
ENSG00000109171.15	0.412432	ENSG00000197847.12
ENSG00000007168.14	0.412431	ENSG00000013288.9
ENSG00000146859.6	0.412428	ENSG00000263266.2
ENSG00000111790.14	0.412427	ENSG00000245848.3
ENSG00000118620.13	0.412424	ENSG00000196357.12
ENSG00000068394.11	0.412418	ENSG00000101856.10
ENSG00000180900.20	0.412415	ENSG00000260428.3
ENSG00000170855.4	0.412412	ENSG00000177238.14
ENSG00000167257.11	0.412411	ENSG00000263740.2
ENSG00000132824.14	0.412409	ENSG00000224418.1
ENSG00000171984.15	0.412402	ENSG00000266777.1
ENSG00000217527.1	0.412401	ENSG00000240342.3
ENSG00000100311.17	0.4124	ENSG00000215241.4
ENSG00000167705.12	0.412399	ENSG00000225663.8
ENSG00000164303.11	0.412395	ENSG00000178802.18
ENSG00000143889.16	0.412387	ENSG00000197345.13
ENSG00000091490.11	0.412383	ENSG00000140386.13
ENSG00000171858.18	0.412379	ENSG00000235145.2
ENSG00000111011.18	0.412375	ENSG00000168701.19
ENSG00000212402.1	0.412375	ENSG00000212493.1
ENSG00000115234.11	0.412365	ENSG00000170469.11
ENSG00000068120.15	0.412364	ENSG00000281912.1
ENSG00000163900.11	0.412356	ENSG00000175606.11
ENSG00000123349.15	0.412351	ENSG00000170266.16
ENSG00000164211.13	0.412348	ENSG00000169439.12
ENSG00000129657.16	0.412346	ENSG00000143751.10
ENSG00000150873.12	0.412341	ENSG00000255291.2
ENSG00000163104.18	0.41233	ENSG00000166750.10
ENSG00000112742.10	0.412327	ENSG00000200913.1
ENSG00000166562.9	0.412315	ENSG00000223750.1
ENSG00000173208.4	0.412312	ENSG00000234616.9
ENSG00000005022.6	0.412311	ENSG00000138378.19
ENSG00000212402.1	0.412309	ENSG00000265185.6
ENSG00000223551.1	0.412308	ENSG00000229980.5
ENSG00000187147.18	0.412307	ENSG00000204308.8
ENSG00000173275.13	0.412306	ENSG00000203326.12
ENSG00000141469.18	0.412298	ENSG00000213693.4
ENSG00000148156.8	0.412297	ENSG00000168542.16
ENSG00000169976.7	0.412294	ENSG00000254521.7
ENSG00000117155.17	0.412283	ENSG00000126903.16
ENSG00000110799.14	0.412274	ENSG00000151718.16
ENSG00000170634.13	0.412273	ENSG00000170819.5
ENSG00000182552.15	0.412268	ENSG00000186193.9
ENSG00000176302.13	0.412266	ENSG00000227911.3
ENSG00000120071.15	0.412264	ENSG00000211935.3
ENSG00000104412.8	0.412262	ENSG00000160072.20
ENSG00000154310.17	0.412261	ENSG00000179104.9
ENSG00000139579.13	0.412258	ENSG00000170296.10
ENSG00000137760.15	0.412246	ENSG00000146966.13
ENSG00000120709.11	0.412244	ENSG00000213735.2
ENSG00000088970.16	0.412231	ENSG00000273033.2
ENSG00000201457.1	0.412229	ENSG00000206633.1
ENSG00000095370.20	0.412226	ENSG00000163935.14
ENSG00000131437.16	0.412221	ENSG00000139579.13
ENSG00000165973.19	0.412219	ENSG00000185049.16
ENSG00000154134.15	0.412219	ENSG00000252316.1
ENSG00000178425.14	0.412213	ENSG00000258120.2
ENSG00000166024.14	0.412202	ENSG00000204469.13
ENSG00000111671.10	0.412202	ENSG00000229692.3
ENSG00000109667.12	0.412191	ENSG00000170145.5
ENSG00000113558.19	0.412188	ENSG00000135919.14
ENSG00000111886.11	0.412185	ENSG00000168496.4
ENSG00000150873.12	0.412174	ENSG00000174721.10
ENSG00000167114.13	0.412173	ENSG00000239570.1
ENSG00000128591.16	0.412171	ENSG00000144580.14
ENSG00000003056.8	0.412169	ENSG00000005302.19
ENSG00000103037.12	0.412164	ENSG00000138771.16
ENSG00000101266.19	0.412162	ENSG00000188895.12
ENSG00000198574.6	0.412161	ENSG00000225630.1
ENSG00000117305.15	0.41216	ENSG00000143633.13
ENSG00000068354.16	0.41215	ENSG00000101190.13
ENSG00000116761.12	0.41215	ENSG00000120071.15
ENSG00000102030.16	0.412149	ENSG00000263740.2
ENSG00000214535.3	0.41214	ENSG00000240342.3
ENSG00000125449.7	0.412133	ENSG00000169255.15
ENSG00000079435.10	0.412132	ENSG00000227911.3
ENSG00000100162.15	0.412132	ENSG00000234293.1
ENSG00000163191.6	0.412122	ENSG00000170989.10
ENSG00000151233.11	0.412117	ENSG00000156886.12
ENSG00000160783.19	0.412104	ENSG00000172590.18
ENSG00000112379.9	0.412102	ENSG00000251571.1
ENSG00000085721.13	0.412101	ENSG00000263266.2
ENSG00000141756.19	0.412098	ENSG00000150873.12
ENSG00000121933.19	0.412094	ENSG00000187653.11
ENSG00000163710.9	0.412093	ENSG00000269352.1
ENSG00000130522.6	0.412084	ENSG00000177374.13
ENSG00000092850.12	0.412084	ENSG00000180964.17
ENSG00000140988.16	0.41208	ENSG00000244073.1
ENSG00000012817.16	0.412077	ENSG00000067048.17
ENSG00000129596.5	0.412064	ENSG00000248869.7
ENSG00000100902.11	0.412063	ENSG00000183960.9
ENSG00000108523.16	0.412056	ENSG00000168495.13
ENSG00000162623.16	0.412046	ENSG00000188690.15
ENSG00000120709.11	0.412046	ENSG00000256193.6
ENSG00000173262.12	0.412043	ENSG00000225697.13
ENSG00000111785.21	0.41204	ENSG00000202125.1
ENSG00000007168.14	0.412037	ENSG00000131263.13
ENSG00000125817.8	0.412033	ENSG00000166024.14
ENSG00000138378.19	0.41203	ENSG00000269743.3
ENSG00000100764.14	0.412027	ENSG00000163644.15
ENSG00000010292.13	0.412025	ENSG00000165973.19
ENSG00000143977.14	0.412022	ENSG00000223224.1
ENSG00000147804.10	0.412019	ENSG00000170385.10
ENSG00000075303.13	0.412013	ENSG00000139370.12
ENSG00000170190.16	0.412013	ENSG00000171984.15
ENSG00000111785.21	0.412004	ENSG00000184967.7
ENSG00000169371.14	0.411995	ENSG00000200816.1
ENSG00000159479.17	0.41199	ENSG00000283122.1
ENSG00000105971.15	0.411986	ENSG00000233786.1
ENSG00000005020.13	0.411984	ENSG00000075303.13
ENSG00000149929.16	0.411979	ENSG00000162522.11
ENSG00000136158.12	0.411973	ENSG00000198369.10
ENSG00000106246.18	0.411971	ENSG00000135953.11
ENSG00000187147.18	0.411966	ENSG00000207357.1
ENSG00000132561.14	0.41196	ENSG00000187147.18
ENSG00000184809.13	0.411958	ENSG00000227118.3
ENSG00000163349.22	0.411952	ENSG00000213735.2
ENSG00000111011.18	0.411947	ENSG00000213326.4
ENSG00000181227.3	0.411946	ENSG00000253310.1
ENSG00000106483.12	0.411939	ENSG00000163479.14
ENSG00000100311.17	0.411938	ENSG00000204304.12
ENSG00000138771.16	0.411938	ENSG00000266777.1
ENSG00000168575.10	0.411937	ENSG00000181856.15
ENSG00000121417.14	0.411937	ENSG00000263002.8
ENSG00000176402.6	0.41193	ENSG00000225978.3
ENSG00000004809.14	0.411929	ENSG00000167985.7
ENSG00000068394.11	0.411904	ENSG00000131470.15
ENSG00000205302.7	0.4119	ENSG00000265706.1
ENSG00000095370.20	0.411898	ENSG00000141258.13
ENSG00000187147.18	0.411892	ENSG00000241217.3
ENSG00000103042.9	0.411888	ENSG00000151229.13
ENSG00000106483.12	0.411882	ENSG00000136603.14
ENSG00000125817.8	0.411881	ENSG00000162927.14
ENSG00000131080.15	0.411874	ENSG00000198746.13
ENSG00000236813.1	0.411873	ENSG00000279800.2
ENSG00000176476.9	0.41187	ENSG00000256347.1
ENSG00000111186.13	0.411869	ENSG00000137207.12
ENSG00000162086.16	0.411865	ENSG00000170100.14
ENSG00000143552.9	0.41186	ENSG00000162927.14
ENSG00000183605.17	0.411859	ENSG00000224418.1
ENSG00000100129.18	0.411857	ENSG00000152082.15
ENSG00000125520.14	0.411844	ENSG00000140090.18
ENSG00000135919.14	0.411844	ENSG00000141985.9
ENSG00000163220.11	0.411843	ENSG00000170989.10
ENSG00000126903.16	0.411836	ENSG00000163535.18
ENSG00000083807.10	0.411832	ENSG00000144736.14
ENSG00000187147.18	0.411831	ENSG00000207005.1
ENSG00000123933.17	0.41182	ENSG00000204469.13
ENSG00000164985.15	0.411816	ENSG00000282508.2
ENSG00000156304.15	0.411815	ENSG00000231304.2
ENSG00000144306.15	0.411813	ENSG00000176476.9
ENSG00000132326.12	0.411812	ENSG00000163644.15
ENSG00000079387.14	0.411808	ENSG00000188779.12
ENSG00000163479.14	0.411798	ENSG00000182199.11
ENSG00000101400.6	0.411796	ENSG00000200879.1
ENSG00000140264.21	0.411793	ENSG00000234771.3
ENSG00000170855.4	0.41179	ENSG00000180221.6
ENSG00000077713.19	0.411789	ENSG00000122335.17
ENSG00000149743.14	0.411783	ENSG00000182400.15
ENSG00000230109.1	0.411783	ENSG00000256193.6
ENSG00000139370.12	0.411779	ENSG00000144136.11
ENSG00000001617.12	0.411778	ENSG00000070915.10
ENSG00000109667.12	0.411774	ENSG00000231304.2
ENSG00000141699.11	0.411772	ENSG00000229473.2
ENSG00000139508.15	0.41177	ENSG00000196950.14
ENSG00000137575.12	0.411769	ENSG00000197119.13
ENSG00000176302.13	0.411766	ENSG00000196684.12
ENSG00000200156.1	0.411762	ENSG00000206702.1
ENSG00000083828.16	0.411758	ENSG00000269343.9
ENSG00000107882.12	0.411753	ENSG00000128578.10
ENSG00000184860.10	0.411749	ENSG00000213693.4
ENSG00000069696.7	0.411748	ENSG00000180817.12
ENSG00000186407.7	0.411748	ENSG00000237373.1
ENSG00000142507.10	0.411746	ENSG00000163644.15
ENSG00000126821.8	0.411745	ENSG00000165646.14
ENSG00000157593.19	0.411745	ENSG00000167114.13
ENSG00000120709.11	0.411743	ENSG00000173486.14
ENSG00000165716.11	0.411739	ENSG00000225978.3
ENSG00000104517.13	0.41172	ENSG00000207280.1
ENSG00000151466.12	0.411719	ENSG00000205572.10
ENSG00000244199.1	0.411713	ENSG00000262246.6
ENSG00000105085.11	0.411708	ENSG00000116478.12
ENSG00000013306.16	0.411695	ENSG00000205572.10
ENSG00000148156.8	0.411687	ENSG00000160401.15
ENSG00000107338.10	0.411685	ENSG00000141985.9
ENSG00000102178.13	0.411685	ENSG00000214049.8
ENSG00000092108.22	0.411672	ENSG00000122335.17
ENSG00000116266.11	0.411672	ENSG00000158296.14
ENSG00000108510.10	0.411669	ENSG00000108523.16
ENSG00000109667.12	0.411667	ENSG00000253598.3
ENSG00000154040.21	0.41165	ENSG00000226161.1
ENSG00000127081.14	0.411642	ENSG00000165244.7
ENSG00000135040.16	0.411635	ENSG00000169116.11
ENSG00000138190.17	0.411631	ENSG00000253310.1
ENSG00000100348.10	0.41163	ENSG00000127589.4
ENSG00000136878.14	0.411628	ENSG00000234709.2
ENSG00000100003.18	0.411622	ENSG00000187231.14
ENSG00000148156.8	0.411619	ENSG00000266524.3
ENSG00000145592.14	0.411618	ENSG00000231508.1
ENSG00000008128.23	0.411613	ENSG00000104413.18
ENSG00000188807.13	0.411608	ENSG00000235145.2
ENSG00000069702.11	0.411594	ENSG00000167302.11
ENSG00000180221.6	0.411592	ENSG00000227372.12
ENSG00000169026.13	0.411591	ENSG00000198689.13
ENSG00000171105.14	0.411584	ENSG00000198380.13
ENSG00000223621.1	0.411584	ENSG00000235690.2
ENSG00000167637.18	0.411578	ENSG00000196705.8
ENSG00000091490.11	0.411576	ENSG00000253598.3
ENSG00000113396.13	0.411574	ENSG00000169976.7
ENSG00000125735.11	0.411573	ENSG00000134779.15
ENSG00000135686.13	0.411573	ENSG00000258568.1
ENSG00000138449.11	0.411572	ENSG00000169762.17
ENSG00000143751.10	0.411572	ENSG00000269743.3
ENSG00000118596.12	0.411566	ENSG00000163479.14
ENSG00000140988.16	0.411559	ENSG00000164296.7
ENSG00000142507.10	0.411554	ENSG00000155099.8
ENSG00000122376.12	0.411554	ENSG00000239570.1
ENSG00000165948.11	0.41155	ENSG00000251580.3
ENSG00000198846.6	0.411547	ENSG00000227372.12
ENSG00000135900.4	0.411544	ENSG00000177600.9
ENSG00000011295.16	0.411543	ENSG00000201229.1
ENSG00000156345.18	0.411538	ENSG00000231768.2
ENSG00000106483.12	0.411533	ENSG00000256347.1
ENSG00000164105.4	0.411532	ENSG00000186193.9
ENSG00000112701.18	0.411531	ENSG00000164403.15
ENSG00000083807.10	0.41153	ENSG00000170190.16
ENSG00000144736.14	0.411528	ENSG00000205572.10
ENSG00000000457.14	0.411526	ENSG00000095370.20
ENSG00000103061.13	0.41152	ENSG00000136856.18
ENSG00000200816.1	0.41152	ENSG00000201264.1
ENSG00000175213.3	0.411497	ENSG00000203326.12
ENSG00000112294.14	0.411491	ENSG00000256193.6
ENSG00000196684.12	0.411488	ENSG00000198746.13
ENSG00000127362.2	0.411486	ENSG00000173991.6
ENSG00000135040.16	0.411484	ENSG00000157017.16
ENSG00000164855.16	0.411468	ENSG00000169490.17
ENSG00000105355.9	0.411468	ENSG00000263740.2
ENSG00000135046.14	0.411461	ENSG00000252695.1
ENSG00000206625.1	0.411456	ENSG00000252452.1
ENSG00000224834.1	0.411454	ENSG00000273018.7
ENSG00000126903.16	0.411452	ENSG00000163069.13
ENSG00000120963.12	0.411449	ENSG00000128000.17
ENSG00000100239.16	0.411446	ENSG00000139579.13
ENSG00000135900.4	0.411446	ENSG00000163558.13
ENSG00000133627.18	0.411446	ENSG00000196678.14
ENSG00000084774.14	0.411445	ENSG00000163808.17
ENSG00000167711.14	0.411441	ENSG00000252835.1
ENSG00000146278.11	0.411438	ENSG00000172382.10
ENSG00000173933.21	0.411438	ENSG00000240589.3
ENSG00000135916.16	0.411434	ENSG00000148925.11
ENSG00000237415.2	0.411434	ENSG00000256193.6
ENSG00000010932.17	0.411431	ENSG00000283558.1
ENSG00000112782.19	0.411426	ENSG00000133962.8
ENSG00000065717.15	0.411418	ENSG00000100296.14
ENSG00000170310.15	0.411411	ENSG00000231304.2
ENSG00000154447.15	0.411407	ENSG00000169247.14
ENSG00000145217.14	0.411406	ENSG00000183048.12
ENSG00000207005.1	0.411401	ENSG00000207357.1
ENSG00000111011.18	0.411398	ENSG00000240342.3
ENSG00000146859.6	0.411398	ENSG00000244073.1
ENSG00000197863.9	0.411396	ENSG00000198482.14
ENSG00000102030.16	0.411386	ENSG00000170860.4
ENSG00000139370.12	0.411382	ENSG00000143368.10
ENSG00000235690.2	0.411378	ENSG00000237373.1
ENSG00000168995.13	0.411371	ENSG00000197632.9
ENSG00000052802.13	0.411369	ENSG00000127989.14
ENSG00000100311.17	0.411368	ENSG00000187147.18
ENSG00000213735.2	0.411368	ENSG00000250492.1
ENSG00000111011.18	0.411364	ENSG00000160055.20
ENSG00000185803.12	0.411364	ENSG00000256019.1
ENSG00000197410.14	0.411358	ENSG00000204581.3
ENSG00000102226.10	0.411356	ENSG00000103275.21
ENSG00000176783.15	0.411354	ENSG00000234618.1
ENSG00000135250.17	0.41135	ENSG00000198911.12
ENSG00000158482.10	0.411344	ENSG00000221241.1
ENSG00000169116.11	0.411339	ENSG00000225630.1
ENSG00000079387.14	0.411326	ENSG00000138378.19
ENSG00000132541.11	0.411325	ENSG00000271818.1
ENSG00000080819.9	0.411325	ENSG00000273033.2
ENSG00000051596.10	0.411322	ENSG00000145850.9
ENSG00000166822.13	0.41132	ENSG00000214629.3
ENSG00000122335.17	0.41132	ENSG00000234771.3
ENSG00000074657.14	0.411313	ENSG00000197050.11
ENSG00000113558.19	0.41131	ENSG00000115661.14
ENSG00000100359.21	0.411309	ENSG00000140090.18
ENSG00000003056.8	0.411306	ENSG00000146278.11
ENSG00000101082.14	0.411305	ENSG00000142178.9
ENSG00000077713.19	0.411303	ENSG00000198892.7
ENSG00000106483.12	0.411292	ENSG00000183048.12
ENSG00000100138.15	0.411284	ENSG00000229692.3
ENSG00000139146.14	0.411279	ENSG00000149257.16
ENSG00000069702.11	0.411277	ENSG00000150779.12
ENSG00000106244.13	0.411277	ENSG00000162576.17
ENSG00000131238.18	0.411269	ENSG00000177666.17
ENSG00000143751.10	0.411267	ENSG00000158296.14
ENSG00000170145.5	0.411267	ENSG00000181856.15
ENSG00000130522.6	0.411264	ENSG00000141756.19
ENSG00000075856.12	0.411257	ENSG00000280466.1
ENSG00000063127.16	0.411256	ENSG00000168884.15
ENSG00000106483.12	0.411253	ENSG00000251869.1
ENSG00000164066.13	0.411248	ENSG00000227911.3
ENSG00000064490.14	0.411241	ENSG00000143294.15
ENSG00000080819.9	0.41124	ENSG00000105355.9
ENSG00000102030.16	0.411239	ENSG00000108510.10
ENSG00000111886.11	0.411234	ENSG00000211935.3
ENSG00000184465.16	0.411229	ENSG00000185798.8
ENSG00000143546.10	0.411225	ENSG00000189306.11
ENSG00000164403.15	0.411215	ENSG00000225697.13
ENSG00000110844.14	0.411213	ENSG00000200169.1
ENSG00000072736.19	0.411207	ENSG00000139405.16
ENSG00000123612.16	0.411203	ENSG00000184408.10
ENSG00000110315.7	0.411203	ENSG00000184967.7
ENSG00000186918.14	0.411189	ENSG00000198546.15
ENSG00000201942.1	0.411177	ENSG00000223086.1
ENSG00000110436.13	0.411172	ENSG00000234946.1
ENSG00000140905.11	0.411166	ENSG00000231817.9
ENSG00000039987.7	0.411165	ENSG00000282757.4
ENSG00000200882.1	0.411161	ENSG00000202125.1
ENSG00000001617.12	0.411157	ENSG00000035115.22
ENSG00000003989.18	0.411148	ENSG00000139613.12
ENSG00000109861.17	0.411143	ENSG00000174990.8
ENSG00000164574.16	0.411142	ENSG00000231638.1
ENSG00000177954.14	0.41114	ENSG00000244363.3
ENSG00000114125.14	0.411139	ENSG00000165113.13
ENSG00000028839.10	0.411135	ENSG00000140262.18
ENSG00000131591.18	0.411134	ENSG00000156886.12
ENSG00000146535.14	0.411133	ENSG00000184408.10
ENSG00000104998.4	0.41113	ENSG00000116016.14
ENSG00000226091.7	0.411119	ENSG00000253310.1
ENSG00000183048.12	0.411117	ENSG00000266777.1
ENSG00000170310.15	0.411115	ENSG00000197019.5
ENSG00000189306.11	0.411115	ENSG00000243101.1
ENSG00000099999.15	0.411113	ENSG00000120137.7
ENSG00000144736.14	0.411109	ENSG00000224418.1
ENSG00000211935.3	0.411106	ENSG00000245848.3
ENSG00000103042.9	0.411099	ENSG00000104205.16
ENSG00000171056.8	0.411094	ENSG00000204271.13
ENSG00000079435.10	0.411092	ENSG00000131080.15
ENSG00000155542.12	0.41109	ENSG00000260428.3
ENSG00000173456.5	0.411084	ENSG00000266308.2
ENSG00000120451.11	0.411079	ENSG00000231991.4
ENSG00000157800.18	0.411043	ENSG00000281207.1
ENSG00000079387.14	0.411041	ENSG00000100359.21
ENSG00000163479.14	0.411039	ENSG00000196636.8
ENSG00000112941.14	0.411034	ENSG00000164609.10
ENSG00000136603.14	0.411027	ENSG00000179918.19
ENSG00000103037.12	0.41102	ENSG00000163950.13
ENSG00000121406.9	0.411017	ENSG00000177599.13
ENSG00000183298.5	0.411016	ENSG00000188735.13
ENSG00000235508.3	0.411011	ENSG00000242085.1
ENSG00000076053.12	0.411002	ENSG00000150776.18
ENSG00000235690.2	0.411001	ENSG00000283558.1
ENSG00000112742.10	0.410985	ENSG00000135018.14
ENSG00000164066.13	0.41098	ENSG00000251580.3
ENSG00000231636.1	0.410979	ENSG00000232185.1
ENSG00000166716.10	0.410972	ENSG00000183309.12
ENSG00000134760.6	0.41097	ENSG00000186480.13
ENSG00000103769.10	0.410966	ENSG00000164976.9
ENSG00000100926.15	0.410963	ENSG00000146802.13
ENSG00000008128.23	0.41096	ENSG00000179913.11
ENSG00000144535.20	0.41096	ENSG00000235397.1
ENSG00000099995.19	0.410959	ENSG00000109171.15
ENSG00000074319.13	0.410955	ENSG00000171045.16
ENSG00000105677.12	0.410951	ENSG00000157693.15
ENSG00000170855.4	0.410937	ENSG00000183763.9
ENSG00000132330.18	0.410933	ENSG00000198574.6
ENSG00000234616.9	0.410923	ENSG00000250492.1
ENSG00000100823.12	0.410922	ENSG00000162927.14
ENSG00000105085.11	0.410921	ENSG00000109184.15
ENSG00000029364.12	0.41092	ENSG00000119906.13
ENSG00000111790.14	0.410912	ENSG00000137770.14
ENSG00000007376.8	0.410908	ENSG00000184840.12
ENSG00000222932.1	0.410904	ENSG00000223086.1
ENSG00000200913.1	0.410897	ENSG00000201643.1
ENSG00000196437.12	0.410893	ENSG00000198521.12
ENSG00000164327.13	0.41089	ENSG00000167705.12
ENSG00000116539.14	0.41089	ENSG00000262497.1
ENSG00000101082.14	0.410888	ENSG00000164403.15
ENSG00000171428.15	0.410885	ENSG00000278416.1
ENSG00000089902.10	0.410883	ENSG00000241868.3
ENSG00000111886.11	0.410882	ENSG00000145819.18
ENSG00000158411.11	0.410882	ENSG00000248092.8
ENSG00000172985.11	0.410876	ENSG00000252010.1
ENSG00000155542.12	0.410868	ENSG00000180900.20
ENSG00000115524.17	0.410865	ENSG00000163479.14
ENSG00000204380.4	0.41086	ENSG00000231274.5
ENSG00000196268.12	0.410857	ENSG00000242852.7
ENSG00000213693.4	0.410853	ENSG00000271105.1
ENSG00000125656.11	0.41085	ENSG00000261210.8
ENSG00000169255.15	0.41085	ENSG00000270325.1
ENSG00000105355.9	0.410849	ENSG00000188895.12
ENSG00000007541.17	0.410841	ENSG00000143126.8
ENSG00000137770.14	0.410835	ENSG00000164574.16
ENSG00000115107.20	0.410834	ENSG00000170310.15
ENSG00000168152.13	0.410825	ENSG00000185561.10
ENSG00000101266.19	0.410819	ENSG00000111785.21
ENSG00000100003.18	0.410818	ENSG00000172985.11
ENSG00000116750.14	0.410812	ENSG00000135655.16
ENSG00000113140.11	0.410811	ENSG00000165698.16
ENSG00000095370.20	0.410805	ENSG00000119231.11
ENSG00000008513.16	0.410805	ENSG00000163479.14
ENSG00000143387.14	0.410803	ENSG00000234776.5
ENSG00000081377.17	0.4108	ENSG00000107537.14
ENSG00000157542.11	0.410794	ENSG00000165997.5
ENSG00000196705.8	0.410793	ENSG00000267871.6
ENSG00000139508.15	0.410788	ENSG00000211584.14
ENSG00000070915.10	0.410787	ENSG00000224418.1
ENSG00000127366.5	0.410786	ENSG00000169762.17
ENSG00000101266.19	0.410784	ENSG00000106244.13
ENSG00000151233.11	0.41078	ENSG00000264500.1
ENSG00000213178.3	0.410776	ENSG00000235482.1
ENSG00000144306.15	0.410771	ENSG00000254911.3
ENSG00000082996.20	0.410767	ENSG00000110844.14
ENSG00000110844.14	0.410759	ENSG00000167257.11
ENSG00000166192.15	0.410756	ENSG00000171951.5
ENSG00000187147.18	0.410752	ENSG00000252361.1
ENSG00000183605.17	0.410742	ENSG00000185917.14
ENSG00000049449.10	0.410738	ENSG00000197181.12
ENSG00000201229.1	0.410737	ENSG00000244187.8
ENSG00000169762.17	0.410734	ENSG00000183735.11
ENSG00000088205.13	0.410728	ENSG00000162927.14
ENSG00000164713.10	0.410727	ENSG00000242352.2
ENSG00000225523.2	0.410726	ENSG00000261557.1
ENSG00000068438.15	0.410725	ENSG00000185122.11
ENSG00000138378.19	0.410722	ENSG00000227541.1
ENSG00000133937.5	0.410721	ENSG00000223621.1
ENSG00000010932.17	0.410718	ENSG00000198547.10
ENSG00000172465.14	0.410709	ENSG00000256019.1
ENSG00000224389.9	0.410705	ENSG00000264157.3
ENSG00000064932.16	0.410699	ENSG00000091490.11
ENSG00000050130.18	0.410698	ENSG00000116903.7
ENSG00000163479.14	0.410693	ENSG00000269743.3
ENSG00000231307.1	0.41069	ENSG00000255409.1
ENSG00000197181.12	0.410689	ENSG00000226801.2
ENSG00000105402.8	0.410687	ENSG00000108671.11
ENSG00000107518.18	0.410683	ENSG00000283122.1
ENSG00000236542.1	0.410682	ENSG00000237263.1
ENSG00000175505.11	0.410679	ENSG00000198380.13
ENSG00000199627.1	0.410679	ENSG00000207005.1
ENSG00000201302.1	0.410678	ENSG00000221500.1
ENSG00000141756.19	0.410668	ENSG00000151233.11
ENSG00000110436.13	0.410658	ENSG00000213064.10
ENSG00000136828.19	0.410649	ENSG00000199730.1
ENSG00000130193.8	0.410644	ENSG00000185561.10
ENSG00000145217.14	0.410641	ENSG00000197847.12
ENSG00000138378.19	0.41064	ENSG00000162739.14
ENSG00000061987.16	0.410635	ENSG00000197724.11
ENSG00000141756.19	0.410634	ENSG00000174721.10
ENSG00000120440.15	0.410634	ENSG00000260135.7
ENSG00000201643.1	0.41063	ENSG00000222345.1
ENSG00000232385.2	0.410619	ENSG00000237273.1
ENSG00000133872.14	0.410614	ENSG00000165821.12
ENSG00000242436.3	0.410614	ENSG00000263740.2
ENSG00000104313.20	0.410613	ENSG00000168542.16
ENSG00000112739.17	0.410612	ENSG00000150776.18
ENSG00000149929.16	0.410612	ENSG00000168496.4
ENSG00000131238.18	0.410606	ENSG00000248092.8
ENSG00000160216.21	0.410603	ENSG00000180537.13
ENSG00000119231.11	0.410602	ENSG00000225697.13
ENSG00000129255.16	0.410599	ENSG00000177600.9
ENSG00000176105.14	0.410597	ENSG00000186952.15
ENSG00000164609.10	0.410596	ENSG00000182400.15
ENSG00000214535.3	0.410593	ENSG00000232818.2
ENSG00000164300.17	0.41059	ENSG00000266777.1
ENSG00000051596.10	0.410588	ENSG00000136891.14
ENSG00000202337.1	0.410579	ENSG00000252316.1
ENSG00000197632.9	0.410575	ENSG00000224418.1
ENSG00000093144.19	0.410569	ENSG00000204581.3
ENSG00000095370.20	0.410568	ENSG00000163950.13
ENSG00000144136.11	0.410565	ENSG00000164403.15
ENSG00000110844.14	0.410561	ENSG00000222724.1
ENSG00000154839.10	0.410558	ENSG00000239570.1
ENSG00000115107.20	0.410556	ENSG00000117155.17
ENSG00000180964.17	0.410551	ENSG00000185803.12
ENSG00000006125.18	0.410539	ENSG00000226091.7
ENSG00000075856.12	0.410533	ENSG00000119231.11
ENSG00000158296.14	0.410523	ENSG00000205138.4
ENSG00000004864.14	0.410522	ENSG00000100359.21
ENSG00000144306.15	0.410514	ENSG00000187231.14
ENSG00000166822.13	0.410512	ENSG00000175606.11
ENSG00000107518.18	0.410509	ENSG00000211594.2
ENSG00000100028.12	0.410509	ENSG00000265706.1
ENSG00000110436.13	0.410501	ENSG00000118007.13
ENSG00000106330.12	0.410497	ENSG00000281731.3
ENSG00000064490.14	0.410496	ENSG00000196531.14
ENSG00000141469.18	0.410481	ENSG00000170310.15
ENSG00000044459.15	0.410476	ENSG00000154174.8
ENSG00000168575.10	0.410473	ENSG00000187231.14
ENSG00000185917.14	0.410473	ENSG00000238741.1
ENSG00000121895.8	0.410468	ENSG00000234618.1
ENSG00000145217.14	0.410464	ENSG00000182199.11
ENSG00000091490.11	0.410463	ENSG00000125454.12
ENSG00000180900.20	0.41046	ENSG00000238741.1
ENSG00000163950.13	0.410458	ENSG00000205572.10
ENSG00000183876.9	0.410454	ENSG00000236017.8
ENSG00000102078.16	0.410452	ENSG00000171984.15
ENSG00000149257.16	0.410452	ENSG00000223750.1
ENSG00000133997.12	0.41045	ENSG00000232185.1
ENSG00000115524.17	0.410446	ENSG00000197496.6
ENSG00000141504.12	0.410435	ENSG00000240489.1
ENSG00000168995.13	0.410429	ENSG00000170310.15
ENSG00000074356.17	0.410427	ENSG00000166342.19
ENSG00000171984.15	0.410422	ENSG00000182199.11
ENSG00000124226.11	0.41042	ENSG00000202125.1
ENSG00000168286.3	0.410418	ENSG00000185561.10
ENSG00000063127.16	0.410415	ENSG00000145147.20
ENSG00000018189.13	0.410414	ENSG00000163220.11
ENSG00000100372.15	0.410414	ENSG00000163535.18
ENSG00000065413.20	0.410414	ENSG00000169255.15
ENSG00000138449.11	0.410413	ENSG00000281207.1
ENSG00000029364.12	0.410409	ENSG00000281207.1
ENSG00000163644.15	0.410408	ENSG00000175806.15
ENSG00000166681.14	0.410407	ENSG00000234491.1
ENSG00000106483.12	0.4104	ENSG00000122696.14
ENSG00000100422.14	0.410395	ENSG00000156959.9
ENSG00000067066.17	0.410394	ENSG00000246985.8
ENSG00000169018.6	0.410392	ENSG00000185122.11
ENSG00000244242.2	0.410391	ENSG00000245848.3
ENSG00000252452.1	0.410381	ENSG00000265753.2
ENSG00000183605.17	0.410375	ENSG00000197847.12
ENSG00000112379.9	0.410367	ENSG00000138185.20
ENSG00000142669.15	0.410365	ENSG00000170310.15
ENSG00000168566.13	0.41036	ENSG00000229692.3
ENSG00000162222.14	0.410357	ENSG00000207344.1
ENSG00000129255.16	0.410356	ENSG00000169612.4
ENSG00000136925.15	0.410352	ENSG00000207233.1
ENSG00000152990.14	0.410351	ENSG00000162522.11
ENSG00000184209.15	0.410341	ENSG00000207493.1
ENSG00000069345.12	0.410335	ENSG00000188895.12
ENSG00000182199.11	0.410334	ENSG00000271105.1
ENSG00000139370.12	0.410328	ENSG00000164300.17
ENSG00000201643.1	0.410324	ENSG00000207280.1
ENSG00000173208.4	0.410315	ENSG00000272146.6
ENSG00000104611.12	0.410312	ENSG00000116266.11
ENSG00000116685.16	0.410312	ENSG00000186407.7
ENSG00000149131.17	0.410312	ENSG00000254911.3
ENSG00000120709.11	0.410304	ENSG00000283379.1
ENSG00000095370.20	0.410303	ENSG00000166192.15
ENSG00000005020.13	0.410298	ENSG00000091490.11
ENSG00000111011.18	0.410295	ENSG00000186889.10
ENSG00000106400.12	0.410289	ENSG00000173275.13
ENSG00000144290.17	0.41028	ENSG00000157593.19
ENSG00000162927.14	0.410276	ENSG00000197724.11
ENSG00000156886.12	0.410272	ENSG00000159479.17
ENSG00000164855.16	0.410269	ENSG00000174529.7
ENSG00000165973.19	0.41026	ENSG00000274180.1
ENSG00000158482.10	0.410259	ENSG00000160284.15
ENSG00000110321.19	0.410255	ENSG00000256661.1
ENSG00000170653.19	0.410252	ENSG00000283379.1
ENSG00000101082.14	0.410243	ENSG00000132386.11
ENSG00000163993.7	0.41024	ENSG00000186193.9
ENSG00000136603.14	0.410236	ENSG00000213693.4
ENSG00000010932.17	0.41023	ENSG00000134569.10
ENSG00000196531.14	0.410222	ENSG00000248092.8
ENSG00000116761.12	0.410219	ENSG00000129596.5
ENSG00000143341.12	0.410204	ENSG00000167257.11
ENSG00000252908.1	0.410203	ENSG00000266308.2
ENSG00000010932.17	0.410198	ENSG00000225978.3
ENSG00000160401.15	0.410196	ENSG00000179913.11
ENSG00000185031.6	0.410196	ENSG00000188779.12
ENSG00000131080.15	0.410189	ENSG00000166049.11
ENSG00000206625.1	0.410183	ENSG00000239419.3
ENSG00000074800.16	0.41018	ENSG00000149541.10
ENSG00000091490.11	0.410178	ENSG00000139218.18
ENSG00000056558.11	0.410177	ENSG00000134779.15
ENSG00000119636.16	0.410176	ENSG00000162733.19
ENSG00000206755.1	0.410176	ENSG00000279078.1
ENSG00000100311.17	0.410172	ENSG00000111785.21
ENSG00000166822.13	0.410168	ENSG00000185561.10
ENSG00000095380.11	0.410166	ENSG00000264204.2
ENSG00000100564.9	0.410164	ENSG00000241868.3
ENSG00000120832.10	0.410163	ENSG00000197879.17
ENSG00000204469.13	0.41015	ENSG00000265871.1
ENSG00000179913.11	0.410148	ENSG00000248685.6
ENSG00000108510.10	0.410145	ENSG00000137040.10
ENSG00000075856.12	0.410136	ENSG00000132432.14
ENSG00000075303.13	0.410133	ENSG00000122696.14
ENSG00000125863.20	0.410129	ENSG00000252060.1
ENSG00000163138.19	0.410128	ENSG00000204304.12
ENSG00000115137.12	0.410124	ENSG00000226161.1
ENSG00000065413.20	0.410123	ENSG00000144580.14
ENSG00000124444.16	0.410123	ENSG00000237200.1
ENSG00000103061.13	0.410119	ENSG00000109667.12
ENSG00000112941.14	0.410118	ENSG00000236567.2
ENSG00000075213.11	0.410113	ENSG00000140264.21
ENSG00000088538.13	0.410109	ENSG00000259577.2
ENSG00000207003.1	0.410104	ENSG00000252060.1
ENSG00000151229.13	0.410095	ENSG00000157593.19
ENSG00000103126.15	0.41009	ENSG00000137770.14
ENSG00000116685.16	0.410082	ENSG00000226091.7
ENSG00000138378.19	0.41008	ENSG00000238835.1
ENSG00000168288.13	0.410079	ENSG00000197181.12
ENSG00000196776.17	0.410075	ENSG00000248685.6
ENSG00000168890.14	0.410069	ENSG00000243175.1
ENSG00000102313.9	0.410062	ENSG00000203876.10
ENSG00000104611.12	0.41006	ENSG00000139218.18
ENSG00000163888.4	0.410048	ENSG00000198796.7
ENSG00000183943.6	0.410045	ENSG00000227347.1
ENSG00000225138.8	0.410042	ENSG00000238286.1
ENSG00000184719.12	0.410042	ENSG00000241529.3
ENSG00000238741.1	0.410036	ENSG00000271105.1
ENSG00000003756.17	0.410035	ENSG00000273033.2
ENSG00000064547.14	0.410035	ENSG00000273033.2
ENSG00000175376.9	0.410033	ENSG00000269119.1
ENSG00000126821.8	0.410027	ENSG00000225697.13
ENSG00000144597.14	0.410026	ENSG00000203760.9
ENSG00000100304.13	0.410015	ENSG00000135018.14
ENSG00000136856.18	0.410012	ENSG00000154839.10
ENSG00000068438.15	0.41001	ENSG00000129255.16
ENSG00000037637.11	0.41001	ENSG00000197223.12
ENSG00000139146.14	0.410003	ENSG00000225630.1
ENSG00000137770.14	0.409996	ENSG00000168748.14
ENSG00000131238.18	0.409976	ENSG00000137944.18
ENSG00000064199.7	0.409972	ENSG00000145757.16
ENSG00000166845.15	0.409954	ENSG00000198796.7
ENSG00000196437.12	0.409947	ENSG00000198342.10
ENSG00000135916.16	0.409939	ENSG00000203876.10
ENSG00000173875.14	0.409938	ENSG00000185869.15
ENSG00000131373.15	0.409937	ENSG00000251571.1
ENSG00000004864.14	0.409928	ENSG00000117155.17
ENSG00000035115.22	0.409925	ENSG00000109171.15
ENSG00000197595.4	0.409924	ENSG00000213735.2
ENSG00000163888.4	0.409921	ENSG00000264500.1
ENSG00000120071.15	0.409909	ENSG00000229132.2
ENSG00000160401.15	0.4099	ENSG00000186407.7
ENSG00000092108.22	0.409897	ENSG00000196636.8
ENSG00000133937.5	0.409888	ENSG00000164574.16
ENSG00000138771.16	0.40988	ENSG00000139146.14
ENSG00000151881.15	0.409874	ENSG00000188167.9
ENSG00000122696.14	0.409873	ENSG00000197496.6
ENSG00000207233.1	0.409869	ENSG00000230184.1
ENSG00000008128.23	0.409865	ENSG00000245848.3
ENSG00000163535.18	0.409864	ENSG00000238741.1
ENSG00000130511.16	0.409859	ENSG00000170310.15
ENSG00000013288.9	0.409858	ENSG00000158793.14
ENSG00000104866.11	0.409851	ENSG00000137944.18
ENSG00000141504.12	0.40985	ENSG00000149257.16
ENSG00000111249.14	0.409845	ENSG00000145975.15
ENSG00000005020.13	0.409842	ENSG00000014824.14
ENSG00000200087.1	0.409838	ENSG00000207344.1
ENSG00000071994.11	0.40983	ENSG00000139405.16
ENSG00000166562.9	0.40983	ENSG00000238741.1
ENSG00000182552.15	0.40982	ENSG00000213693.4
ENSG00000075303.13	0.409813	ENSG00000106483.12
ENSG00000130511.16	0.409813	ENSG00000168610.16
ENSG00000138771.16	0.409809	ENSG00000143368.10
ENSG00000170145.5	0.409808	ENSG00000171984.15
ENSG00000151023.17	0.409807	ENSG00000259577.2
ENSG00000173275.13	0.409806	ENSG00000242852.7
ENSG00000102178.13	0.409799	ENSG00000200913.1
ENSG00000010292.13	0.409798	ENSG00000166342.19
ENSG00000143373.18	0.409797	ENSG00000225614.4
ENSG00000001497.18	0.409791	ENSG00000100902.11
ENSG00000237373.1	0.409783	ENSG00000282996.1
ENSG00000139269.3	0.409782	ENSG00000213735.2
ENSG00000159479.17	0.409781	ENSG00000168010.11
ENSG00000106113.19	0.409774	ENSG00000144597.14
ENSG00000180900.20	0.409772	ENSG00000234946.1
ENSG00000151468.11	0.40977	ENSG00000253554.7
ENSG00000007168.14	0.409767	ENSG00000071994.11
ENSG00000171951.5	0.409765	ENSG00000249565.2
ENSG00000138185.20	0.409764	ENSG00000141480.18
ENSG00000199730.1	0.409764	ENSG00000222255.1
ENSG00000156398.13	0.409757	ENSG00000260428.3
ENSG00000224041.3	0.409756	ENSG00000241399.7
ENSG00000240589.3	0.409749	ENSG00000241983.3
ENSG00000164338.10	0.409746	ENSG00000224895.1
ENSG00000168575.10	0.409744	ENSG00000182628.13
ENSG00000239839.7	0.409742	ENSG00000252695.1
ENSG00000021355.13	0.409737	ENSG00000125648.15
ENSG00000158482.10	0.409722	ENSG00000265185.6
ENSG00000118007.13	0.409717	ENSG00000139146.14
ENSG00000152454.4	0.40971	ENSG00000164011.18
ENSG00000170634.13	0.409709	ENSG00000237373.1
ENSG00000202125.1	0.409703	ENSG00000241983.3
ENSG00000183735.11	0.409689	ENSG00000212125.2
ENSG00000143751.10	0.409685	ENSG00000197119.13
ENSG00000201942.1	0.409682	ENSG00000252782.1
ENSG00000181227.3	0.40968	ENSG00000272146.6
ENSG00000166049.11	0.409678	ENSG00000182224.12
ENSG00000070915.10	0.409675	ENSG00000122376.12
ENSG00000104517.13	0.409669	ENSG00000272034.1
ENSG00000179913.11	0.409668	ENSG00000251571.1
ENSG00000132386.11	0.409661	ENSG00000170310.15
ENSG00000227372.12	0.409659	ENSG00000256060.3
ENSG00000136856.18	0.409657	ENSG00000196950.14
ENSG00000150873.12	0.409655	ENSG00000188015.10
ENSG00000075303.13	0.409654	ENSG00000164300.17
ENSG00000125449.7	0.409649	ENSG00000151468.11
ENSG00000100473.18	0.409642	ENSG00000115137.12
ENSG00000198746.13	0.409638	ENSG00000269119.1
ENSG00000154174.8	0.409637	ENSG00000206603.1
ENSG00000100304.13	0.409623	ENSG00000177889.10
ENSG00000139269.3	0.409613	ENSG00000166595.12
ENSG00000122696.14	0.409605	ENSG00000189339.12
ENSG00000163069.13	0.409605	ENSG00000234771.3
ENSG00000188735.13	0.409602	ENSG00000240342.3
ENSG00000173456.5	0.4096	ENSG00000206596.1
ENSG00000168890.14	0.409598	ENSG00000226498.2
ENSG00000115233.12	0.409596	ENSG00000135953.11
ENSG00000213741.11	0.409589	ENSG00000224892.6
ENSG00000082516.9	0.409575	ENSG00000127989.14
ENSG00000184809.13	0.409574	ENSG00000273265.1
ENSG00000200882.1	0.40957	ENSG00000251748.1
ENSG00000127511.10	0.409564	ENSG00000144736.14
ENSG00000100554.12	0.409561	ENSG00000182224.12
ENSG00000112941.14	0.409552	ENSG00000180964.17
ENSG00000249212.1	0.409549	ENSG00000272146.6
ENSG00000100554.12	0.409548	ENSG00000175505.11
ENSG00000161057.13	0.409544	ENSG00000182405.6
ENSG00000005022.6	0.409532	ENSG00000170310.15
ENSG00000131080.15	0.409517	ENSG00000138185.20
ENSG00000116266.11	0.409516	ENSG00000231304.2
ENSG00000115524.17	0.409511	ENSG00000185220.12
ENSG00000152683.14	0.409506	ENSG00000168575.10
ENSG00000225614.4	0.409503	ENSG00000256683.7
ENSG00000183735.11	0.409501	ENSG00000211584.14
ENSG00000100926.15	0.409496	ENSG00000171202.7
ENSG00000090612.22	0.409493	ENSG00000177932.7
ENSG00000188735.13	0.409492	ENSG00000232818.2
ENSG00000003989.18	0.409491	ENSG00000119906.13
ENSG00000159479.17	0.409489	ENSG00000176402.6
ENSG00000158482.10	0.40948	ENSG00000201302.1
ENSG00000162688.17	0.40948	ENSG00000271856.1
ENSG00000241230.3	0.409474	ENSG00000243544.3
ENSG00000142178.9	0.409462	ENSG00000185917.14
ENSG00000126773.13	0.409458	ENSG00000172590.18
ENSG00000157593.19	0.409458	ENSG00000198168.9
ENSG00000251748.1	0.409455	ENSG00000265753.2
ENSG00000100554.12	0.409447	ENSG00000129596.5
ENSG00000164574.16	0.409447	ENSG00000174371.17
ENSG00000164296.7	0.409447	ENSG00000230897.1
ENSG00000214629.3	0.409444	ENSG00000254985.1
ENSG00000132330.18	0.409438	ENSG00000171951.5
ENSG00000132485.14	0.409434	ENSG00000196597.13
ENSG00000175467.15	0.409425	ENSG00000205138.4
ENSG00000134291.12	0.409424	ENSG00000249446.2
ENSG00000112697.17	0.40942	ENSG00000188735.13
ENSG00000155876.6	0.409419	ENSG00000188735.13
ENSG00000088538.13	0.409416	ENSG00000256902.1
ENSG00000141469.18	0.409415	ENSG00000167565.13
ENSG00000102265.12	0.409415	ENSG00000167608.12
ENSG00000175115.13	0.409412	ENSG00000263740.2
ENSG00000119929.13	0.409411	ENSG00000177666.17
ENSG00000101082.14	0.409406	ENSG00000198964.14
ENSG00000170145.5	0.4094	ENSG00000187231.14
ENSG00000207233.1	0.409397	ENSG00000212283.1
ENSG00000102030.16	0.409395	ENSG00000160783.19
ENSG00000140280.14	0.409392	ENSG00000164976.9
ENSG00000013306.16	0.409392	ENSG00000197496.6
ENSG00000180806.5	0.409387	ENSG00000198380.13
ENSG00000163479.14	0.409387	ENSG00000252010.1
ENSG00000158480.11	0.409384	ENSG00000183258.12
ENSG00000146007.11	0.40938	ENSG00000164631.19
ENSG00000138378.19	0.409379	ENSG00000185917.14
ENSG00000201544.1	0.409379	ENSG00000221102.1
ENSG00000169020.10	0.409376	ENSG00000236813.1
ENSG00000144659.13	0.409361	ENSG00000171984.15
ENSG00000010932.17	0.409361	ENSG00000251571.1
ENSG00000085721.13	0.40936	ENSG00000114767.7
ENSG00000142669.15	0.409359	ENSG00000183048.12
ENSG00000150873.12	0.409353	ENSG00000151468.11
ENSG00000166272.18	0.409346	ENSG00000196378.13
ENSG00000106400.12	0.40934	ENSG00000132485.14
ENSG00000111249.14	0.409337	ENSG00000133937.5
ENSG00000143368.10	0.409336	ENSG00000238741.1
ENSG00000183943.6	0.409329	ENSG00000248092.8
ENSG00000100554.12	0.409327	ENSG00000168036.18
ENSG00000005189.20	0.409323	ENSG00000188419.14
ENSG00000095370.20	0.409319	ENSG00000140264.21
ENSG00000158604.15	0.409315	ENSG00000185561.10
ENSG00000008128.23	0.409314	ENSG00000135052.16
ENSG00000223086.1	0.409306	ENSG00000266308.2
ENSG00000135452.10	0.409304	ENSG00000167723.15
ENSG00000201264.1	0.409297	ENSG00000236577.1
ENSG00000163644.15	0.409295	ENSG00000197879.17
ENSG00000035115.22	0.409286	ENSG00000144306.15
ENSG00000116761.12	0.409284	ENSG00000173208.4
ENSG00000107518.18	0.409283	ENSG00000154040.21
ENSG00000014824.14	0.409283	ENSG00000164889.15
ENSG00000007944.15	0.40928	ENSG00000116005.12
ENSG00000198908.12	0.409272	ENSG00000233786.1
ENSG00000111011.18	0.40927	ENSG00000149582.16
ENSG00000160783.19	0.40927	ENSG00000163138.19
ENSG00000105701.16	0.40927	ENSG00000241399.7
ENSG00000083223.18	0.409265	ENSG00000176014.13
ENSG00000058063.16	0.409262	ENSG00000213735.2
ENSG00000105270.15	0.409261	ENSG00000213809.9
ENSG00000100902.11	0.40926	ENSG00000125817.8
ENSG00000225630.1	0.40926	ENSG00000268471.6
ENSG00000156860.16	0.409255	ENSG00000236017.8
ENSG00000143977.14	0.409248	ENSG00000221241.1
ENSG00000138771.16	0.409247	ENSG00000144659.13
ENSG00000203857.10	0.409245	ENSG00000237263.1
ENSG00000159579.14	0.409235	ENSG00000214629.3
ENSG00000138771.16	0.409232	ENSG00000149257.16
ENSG00000196776.17	0.409231	ENSG00000283122.1
ENSG00000127081.14	0.40923	ENSG00000162664.17
ENSG00000113140.11	0.409229	ENSG00000229692.3
ENSG00000250754.6	0.409218	ENSG00000264500.1
ENSG00000198380.13	0.409206	ENSG00000244242.2
ENSG00000102178.13	0.409205	ENSG00000162607.13
ENSG00000169964.8	0.409204	ENSG00000244187.8
ENSG00000132432.14	0.409193	ENSG00000136603.14
ENSG00000170881.5	0.409191	ENSG00000202125.1
ENSG00000110583.13	0.409187	ENSG00000139405.16
ENSG00000181963.5	0.409186	ENSG00000269352.1
ENSG00000104517.13	0.40918	ENSG00000265185.6
ENSG00000187514.17	0.409178	ENSG00000204469.13
ENSG00000144567.11	0.409174	ENSG00000177600.9
ENSG00000170385.10	0.409172	ENSG00000182199.11
ENSG00000155542.12	0.409171	ENSG00000224418.1
ENSG00000089902.10	0.409169	ENSG00000174791.11
ENSG00000204104.12	0.409169	ENSG00000211772.11
ENSG00000144136.11	0.409168	ENSG00000167985.7
ENSG00000166228.9	0.409167	ENSG00000263882.2
ENSG00000108523.16	0.409164	ENSG00000188895.12
ENSG00000003056.8	0.409158	ENSG00000066933.16
ENSG00000101916.12	0.409154	ENSG00000137076.21
ENSG00000100473.18	0.409154	ENSG00000166049.11
ENSG00000164609.10	0.409151	ENSG00000174358.16
ENSG00000100422.14	0.40915	ENSG00000176402.6
ENSG00000069696.7	0.409149	ENSG00000217767.2
ENSG00000132780.17	0.409148	ENSG00000198380.13
ENSG00000179913.11	0.409148	ENSG00000198380.13
ENSG00000181847.12	0.409143	ENSG00000228828.1
ENSG00000139218.18	0.40914	ENSG00000179041.4
ENSG00000105355.9	0.409138	ENSG00000166228.9
ENSG00000080819.9	0.409138	ENSG00000168092.14
ENSG00000125520.14	0.409136	ENSG00000197119.13
ENSG00000145975.15	0.409132	ENSG00000251571.1
ENSG00000001617.12	0.409131	ENSG00000052723.12
ENSG00000145757.16	0.409131	ENSG00000198369.10
ENSG00000110321.19	0.40913	ENSG00000123612.16
ENSG00000106244.13	0.40913	ENSG00000163636.11
ENSG00000132780.17	0.409125	ENSG00000198746.13
ENSG00000107854.6	0.409106	ENSG00000223551.1
ENSG00000105649.10	0.409102	ENSG00000123349.15
ENSG00000143889.16	0.409101	ENSG00000171311.13
ENSG00000115137.12	0.409099	ENSG00000235397.1
ENSG00000115902.11	0.409094	ENSG00000170385.10
ENSG00000013306.16	0.40909	ENSG00000138378.19
ENSG00000117155.17	0.409084	ENSG00000271105.1
ENSG00000123268.9	0.409075	ENSG00000164303.11
ENSG00000144736.14	0.409065	ENSG00000163479.14
ENSG00000108947.5	0.409064	ENSG00000113100.10
ENSG00000092108.22	0.409063	ENSG00000140264.21
ENSG00000183597.16	0.409059	ENSG00000205356.10
ENSG00000158482.10	0.409049	ENSG00000207280.1
ENSG00000138378.19	0.409045	ENSG00000198574.6
ENSG00000111186.13	0.409044	ENSG00000166526.18
ENSG00000141738.14	0.409044	ENSG00000177885.15
ENSG00000112697.17	0.409034	ENSG00000168890.14
ENSG00000057704.13	0.409034	ENSG00000188735.13
ENSG00000139613.12	0.40903	ENSG00000214194.9
ENSG00000162927.14	0.409026	ENSG00000176623.12
ENSG00000125648.15	0.409025	ENSG00000151229.13
ENSG00000160055.20	0.409022	ENSG00000179041.4
ENSG00000005020.13	0.40902	ENSG00000122335.17
ENSG00000108947.5	0.40902	ENSG00000213194.3
ENSG00000052723.12	0.409018	ENSG00000164300.17
ENSG00000112200.17	0.409017	ENSG00000189180.16
ENSG00000101082.14	0.409012	ENSG00000135919.14
ENSG00000185220.12	0.409012	ENSG00000230457.3
ENSG00000132386.11	0.409008	ENSG00000170145.5
ENSG00000050130.18	0.409002	ENSG00000231942.3
ENSG00000104517.13	0.409002	ENSG00000239264.9
ENSG00000112200.17	0.409	ENSG00000229676.3
ENSG00000234771.3	0.408997	ENSG00000249565.2
ENSG00000112701.18	0.408996	ENSG00000144306.15
ENSG00000118557.16	0.408996	ENSG00000166342.19
ENSG00000114125.14	0.408996	ENSG00000239419.3
ENSG00000136856.18	0.408992	ENSG00000140090.18
ENSG00000145217.14	0.408992	ENSG00000158296.14
ENSG00000163636.11	0.408991	ENSG00000239419.3
ENSG00000100263.14	0.408986	ENSG00000166439.6
ENSG00000172172.8	0.408986	ENSG00000175505.11
ENSG00000123268.9	0.408979	ENSG00000197591.3
ENSG00000109171.15	0.408977	ENSG00000172985.11
ENSG00000126067.12	0.408971	ENSG00000163558.13
ENSG00000152154.11	0.408968	ENSG00000235145.2
ENSG00000126903.16	0.408966	ENSG00000197019.5
ENSG00000155099.8	0.408966	ENSG00000197879.17
ENSG00000112379.9	0.408964	ENSG00000251580.3
ENSG00000101654.18	0.408963	ENSG00000108523.16
ENSG00000077713.19	0.40896	ENSG00000170310.15
ENSG00000132326.12	0.408958	ENSG00000161980.6
ENSG00000104998.4	0.408956	ENSG00000138190.17
ENSG00000183605.17	0.408955	ENSG00000249565.2
ENSG00000114767.7	0.408954	ENSG00000231307.1
ENSG00000064932.16	0.40895	ENSG00000213064.10
ENSG00000175505.11	0.408942	ENSG00000178802.18
ENSG00000176014.13	0.408941	ENSG00000177889.10
ENSG00000162188.6	0.40894	ENSG00000168496.4
ENSG00000118007.13	0.40894	ENSG00000170145.5
ENSG00000112379.9	0.408936	ENSG00000165948.11
ENSG00000184809.13	0.408935	ENSG00000228887.3
ENSG00000101082.14	0.408924	ENSG00000158296.14
ENSG00000070915.10	0.408923	ENSG00000213693.4
ENSG00000163479.14	0.408914	ENSG00000170190.16
ENSG00000050820.17	0.40891	ENSG00000231808.2
ENSG00000105649.10	0.408901	ENSG00000142507.10
ENSG00000099203.7	0.408898	ENSG00000234335.1
ENSG00000166595.12	0.408897	ENSG00000231638.1
ENSG00000118596.12	0.408885	ENSG00000152683.14
ENSG00000005189.20	0.408885	ENSG00000226147.1
ENSG00000104412.8	0.408882	ENSG00000163395.17
ENSG00000110218.9	0.408882	ENSG00000239419.3
ENSG00000115942.9	0.408879	ENSG00000241217.3
ENSG00000108947.5	0.408878	ENSG00000213735.2
ENSG00000196268.12	0.408874	ENSG00000198783.6
ENSG00000114120.14	0.408874	ENSG00000253598.3
ENSG00000126821.8	0.408868	ENSG00000183605.17
ENSG00000162927.14	0.408867	ENSG00000226801.2
ENSG00000125454.12	0.408849	ENSG00000132386.11
ENSG00000163535.18	0.408846	ENSG00000256347.1
ENSG00000202125.1	0.408845	ENSG00000223203.1
ENSG00000131408.15	0.408837	ENSG00000147274.14
ENSG00000167081.18	0.408836	ENSG00000173436.15
ENSG00000166266.14	0.408833	ENSG00000175906.5
ENSG00000004864.14	0.408833	ENSG00000182628.13
ENSG00000179918.19	0.408829	ENSG00000182552.15
ENSG00000166228.9	0.408827	ENSG00000187147.18
ENSG00000104517.13	0.408826	ENSG00000144357.18
ENSG00000139613.12	0.408824	ENSG00000144290.17
ENSG00000135250.17	0.408824	ENSG00000163611.11
ENSG00000100554.12	0.408824	ENSG00000168496.4
ENSG00000120071.15	0.408823	ENSG00000128591.16
ENSG00000198796.7	0.408816	ENSG00000225579.2
ENSG00000176396.11	0.408815	ENSG00000255443.1
ENSG00000064547.14	0.408812	ENSG00000163636.11
ENSG00000201302.1	0.408805	ENSG00000231587.1
ENSG00000185088.14	0.408797	ENSG00000244363.3
ENSG00000164066.13	0.408792	ENSG00000166845.15
ENSG00000114767.7	0.408785	ENSG00000243101.1
ENSG00000139370.12	0.408784	ENSG00000234771.3
ENSG00000144580.14	0.408783	ENSG00000151023.17
ENSG00000204581.3	0.408781	ENSG00000213559.4
ENSG00000104369.5	0.408779	ENSG00000173208.4
ENSG00000197595.4	0.408774	ENSG00000283558.1
ENSG00000111837.12	0.408772	ENSG00000169116.11
ENSG00000169221.14	0.408772	ENSG00000169241.19
ENSG00000086062.13	0.408767	ENSG00000236017.8
ENSG00000166228.9	0.408765	ENSG00000266308.2
ENSG00000126821.8	0.408755	ENSG00000239570.1
ENSG00000150873.12	0.408754	ENSG00000166595.12
ENSG00000132432.14	0.40875	ENSG00000138802.11
ENSG00000116209.12	0.408748	ENSG00000149582.16
ENSG00000100591.8	0.408748	ENSG00000165507.9
ENSG00000184840.12	0.408743	ENSG00000198034.11
ENSG00000157020.18	0.408741	ENSG00000260428.3
ENSG00000144306.15	0.408732	ENSG00000214279.13
ENSG00000132326.12	0.408731	ENSG00000134853.12
ENSG00000075856.12	0.40873	ENSG00000182552.15
ENSG00000100473.18	0.408729	ENSG00000168496.4
ENSG00000165972.13	0.408721	ENSG00000214960.11
ENSG00000157693.15	0.408716	ENSG00000163154.6
ENSG00000123349.15	0.40871	ENSG00000123933.17
ENSG00000100422.14	0.408707	ENSG00000179913.11
ENSG00000128591.16	0.408705	ENSG00000141098.13
ENSG00000167257.11	0.408703	ENSG00000200169.1
ENSG00000166855.9	0.408696	ENSG00000184185.10
ENSG00000244242.2	0.408691	ENSG00000250492.1
ENSG00000241370.6	0.408689	ENSG00000258626.2
ENSG00000171109.19	0.408688	ENSG00000225973.4
ENSG00000110315.7	0.40868	ENSG00000170471.15
ENSG00000128594.8	0.408673	ENSG00000163501.7
ENSG00000226318.1	0.408672	ENSG00000235508.3
ENSG00000116016.14	0.408671	ENSG00000156959.9
ENSG00000170634.13	0.408654	ENSG00000242802.9
ENSG00000069345.12	0.408638	ENSG00000106244.13
ENSG00000139146.14	0.408636	ENSG00000183048.12
ENSG00000137941.17	0.408635	ENSG00000265185.6
ENSG00000183298.5	0.408632	ENSG00000244187.8
ENSG00000105516.11	0.408627	ENSG00000183943.6
ENSG00000109184.15	0.408625	ENSG00000120071.15
ENSG00000141298.19	0.408619	ENSG00000198252.12
ENSG00000155542.12	0.408616	ENSG00000163069.13
ENSG00000237273.1	0.408603	ENSG00000263266.2
ENSG00000111249.14	0.408601	ENSG00000160401.15
ENSG00000144580.14	0.408601	ENSG00000168748.14
ENSG00000100311.17	0.408597	ENSG00000229623.1
ENSG00000167555.14	0.408594	ENSG00000196437.12
ENSG00000142669.15	0.408592	ENSG00000152683.14
ENSG00000156398.13	0.408588	ENSG00000171951.5
ENSG00000112701.18	0.408583	ENSG00000144659.13
ENSG00000234618.1	0.408582	ENSG00000255409.1
ENSG00000092108.22	0.408577	ENSG00000139218.18
ENSG00000134825.16	0.408577	ENSG00000187653.11
ENSG00000107854.6	0.408571	ENSG00000158109.15
ENSG00000147274.14	0.408571	ENSG00000187608.10
ENSG00000105171.10	0.408561	ENSG00000143368.10
ENSG00000217527.1	0.408555	ENSG00000230071.2
ENSG00000114125.14	0.408552	ENSG00000187147.18
ENSG00000175505.11	0.40855	ENSG00000214078.13
ENSG00000181274.7	0.40855	ENSG00000249035.7
ENSG00000108474.17	0.408549	ENSG00000142507.10
ENSG00000132386.11	0.408544	ENSG00000198964.14
ENSG00000133065.11	0.408543	ENSG00000141424.13
ENSG00000067167.8	0.408541	ENSG00000149743.14
ENSG00000147164.12	0.408526	ENSG00000170469.11
ENSG00000214960.11	0.408526	ENSG00000227436.1
ENSG00000170653.19	0.408523	ENSG00000251571.1
ENSG00000139433.11	0.408518	ENSG00000174842.17
ENSG00000176024.18	0.408518	ENSG00000204611.7
ENSG00000149131.17	0.408517	ENSG00000170145.5
ENSG00000080819.9	0.408516	ENSG00000136828.19
ENSG00000104866.11	0.408514	ENSG00000165782.11
ENSG00000164403.15	0.408513	ENSG00000187231.14
ENSG00000213693.4	0.408511	ENSG00000234771.3
ENSG00000111249.14	0.40851	ENSG00000115137.12
ENSG00000014824.14	0.408505	ENSG00000227028.6
ENSG00000149257.16	0.408502	ENSG00000172985.11
ENSG00000064932.16	0.408501	ENSG00000133028.12
ENSG00000091490.11	0.40849	ENSG00000118596.12
ENSG00000171056.8	0.408486	ENSG00000186767.7
ENSG00000034510.6	0.408482	ENSG00000160055.20
ENSG00000035115.22	0.408478	ENSG00000183605.17
ENSG00000142583.18	0.408475	ENSG00000170145.5
ENSG00000010932.17	0.408471	ENSG00000170214.5
ENSG00000113558.19	0.408454	ENSG00000254521.7
ENSG00000116685.16	0.408438	ENSG00000137770.14
ENSG00000162981.14	0.408436	ENSG00000183260.7
ENSG00000226498.2	0.408434	ENSG00000244187.8
ENSG00000182628.13	0.40843	ENSG00000223750.1
ENSG00000143552.9	0.408428	ENSG00000226801.2
ENSG00000004864.14	0.408419	ENSG00000179833.4
ENSG00000108961.14	0.408418	ENSG00000166228.9
ENSG00000196357.12	0.408418	ENSG00000198342.10
ENSG00000162739.14	0.408415	ENSG00000182628.13
ENSG00000147419.19	0.408414	ENSG00000176390.12
ENSG00000061987.16	0.40841	ENSG00000163558.13
ENSG00000206634.1	0.408409	ENSG00000238578.1
ENSG00000135900.4	0.408402	ENSG00000196943.14
ENSG00000140264.21	0.408397	ENSG00000183605.17
ENSG00000100239.16	0.408395	ENSG00000140807.7
ENSG00000117360.13	0.408389	ENSG00000148459.16
ENSG00000135249.8	0.408385	ENSG00000240767.3
ENSG00000004864.14	0.408384	ENSG00000149131.17
ENSG00000071994.11	0.408382	ENSG00000123933.17
ENSG00000212802.4	0.408376	ENSG00000229638.1
ENSG00000164307.13	0.408374	ENSG00000248555.7
ENSG00000125731.13	0.408371	ENSG00000170385.10
ENSG00000075213.11	0.408366	ENSG00000179918.19
ENSG00000069345.12	0.408344	ENSG00000132561.14
ENSG00000170855.4	0.408342	ENSG00000172236.18
ENSG00000144597.14	0.408337	ENSG00000283122.1
ENSG00000100129.18	0.408329	ENSG00000105649.10
ENSG00000116761.12	0.408328	ENSG00000168496.4
ENSG00000132386.11	0.408319	ENSG00000251869.1
ENSG00000100359.21	0.408312	ENSG00000170190.16
ENSG00000106006.6	0.408312	ENSG00000204428.12
ENSG00000129255.16	0.408311	ENSG00000134853.12
ENSG00000144535.20	0.408297	ENSG00000172172.8
ENSG00000168890.14	0.408286	ENSG00000236804.1
ENSG00000139370.12	0.408282	ENSG00000185917.14
ENSG00000152990.14	0.40828	ENSG00000231206.2
ENSG00000231177.4	0.408275	ENSG00000268471.6
ENSG00000173638.19	0.408274	ENSG00000185031.6
ENSG00000174791.11	0.408268	ENSG00000206625.1
ENSG00000127511.10	0.408265	ENSG00000154839.10
ENSG00000162222.14	0.408264	ENSG00000222345.1
ENSG00000134760.6	0.408261	ENSG00000174808.12
ENSG00000177374.13	0.408261	ENSG00000184408.10
ENSG00000183048.12	0.408259	ENSG00000198574.6
ENSG00000075856.12	0.408255	ENSG00000122335.17
ENSG00000003756.17	0.408244	ENSG00000103269.14
ENSG00000100823.12	0.408238	ENSG00000143294.15
ENSG00000118596.12	0.408236	ENSG00000151466.12
ENSG00000230897.1	0.408233	ENSG00000244073.1
ENSG00000115524.17	0.408231	ENSG00000163069.13
ENSG00000151229.13	0.408222	ENSG00000213064.10
ENSG00000143569.19	0.40822	ENSG00000162222.14
ENSG00000069345.12	0.408219	ENSG00000137040.10
ENSG00000122678.17	0.408212	ENSG00000183943.6
ENSG00000164303.11	0.408211	ENSG00000264500.1
ENSG00000112357.14	0.40821	ENSG00000172590.18
ENSG00000125449.7	0.408209	ENSG00000135052.16
ENSG00000144567.11	0.408208	ENSG00000164815.11
ENSG00000144659.13	0.408208	ENSG00000182628.13
ENSG00000126067.12	0.408206	ENSG00000161980.6
ENSG00000065717.15	0.408202	ENSG00000145850.9
ENSG00000100359.21	0.408199	ENSG00000167565.13
ENSG00000154134.15	0.408197	ENSG00000212802.4
ENSG00000139726.11	0.408193	ENSG00000204659.5
ENSG00000115825.11	0.408192	ENSG00000159335.18
ENSG00000203724.11	0.408187	ENSG00000237373.1
ENSG00000061987.16	0.408182	ENSG00000068394.11
ENSG00000120709.11	0.408182	ENSG00000160401.15
ENSG00000137571.11	0.408177	ENSG00000169241.19
ENSG00000167637.18	0.408177	ENSG00000173275.13
ENSG00000109171.15	0.408173	ENSG00000225697.13
ENSG00000224389.9	0.408162	ENSG00000250539.1
ENSG00000115107.20	0.408162	ENSG00000271105.1
ENSG00000176293.20	0.40816	ENSG00000196652.12
ENSG00000006125.18	0.408157	ENSG00000116685.16
ENSG00000104412.8	0.408157	ENSG00000160318.6
ENSG00000100028.12	0.408153	ENSG00000200879.1
ENSG00000176402.6	0.408153	ENSG00000283379.1
ENSG00000196268.12	0.408149	ENSG00000198521.12
ENSG00000154589.7	0.408139	ENSG00000175354.20
ENSG00000183876.9	0.408139	ENSG00000213145.10
ENSG00000186665.10	0.408137	ENSG00000231852.9
ENSG00000167996.16	0.408137	ENSG00000262497.1
ENSG00000174669.12	0.408125	ENSG00000185031.6
ENSG00000189306.11	0.408124	ENSG00000254985.1
ENSG00000007350.17	0.408123	ENSG00000121895.8
ENSG00000232362.1	0.408123	ENSG00000234491.1
ENSG00000164296.7	0.408122	ENSG00000217527.1
ENSG00000223621.1	0.40812	ENSG00000281912.1
ENSG00000140090.18	0.408117	ENSG00000205138.4
ENSG00000140386.13	0.408116	ENSG00000227541.1
ENSG00000148156.8	0.408114	ENSG00000249212.1
ENSG00000169189.17	0.408112	ENSG00000170266.16
ENSG00000100473.18	0.408106	ENSG00000235690.2
ENSG00000166049.11	0.408101	ENSG00000178425.14
ENSG00000090612.22	0.4081	ENSG00000263002.8
ENSG00000104611.12	0.40809	ENSG00000238741.1
ENSG00000167996.16	0.408085	ENSG00000175376.9
ENSG00000065029.15	0.408084	ENSG00000182141.10
ENSG00000187010.21	0.408084	ENSG00000258568.1
ENSG00000035115.22	0.408081	ENSG00000205220.12
ENSG00000052723.12	0.408076	ENSG00000125520.14
ENSG00000226318.1	0.40807	ENSG00000235145.2
ENSG00000142615.8	0.408062	ENSG00000234616.9
ENSG00000170619.10	0.408056	ENSG00000224834.1
ENSG00000065485.20	0.408054	ENSG00000150776.18
ENSG00000058866.15	0.408052	ENSG00000073803.14
ENSG00000164300.17	0.408045	ENSG00000225630.1
ENSG00000115137.12	0.408032	ENSG00000141756.19
ENSG00000134853.12	0.408031	ENSG00000143319.17
ENSG00000130829.18	0.408018	ENSG00000227436.1
ENSG00000184402.15	0.408012	ENSG00000252010.1
ENSG00000091436.17	0.408008	ENSG00000168495.13
ENSG00000100138.15	0.408003	ENSG00000143977.14
ENSG00000201901.1	0.408	ENSG00000243738.3
ENSG00000085231.14	0.407994	ENSG00000230109.1
ENSG00000003056.8	0.407993	ENSG00000149782.13
ENSG00000102178.13	0.407989	ENSG00000176014.13
ENSG00000116221.15	0.407988	ENSG00000171566.12
ENSG00000105649.10	0.407986	ENSG00000123933.17
ENSG00000064547.14	0.407984	ENSG00000163138.19
ENSG00000123143.13	0.407977	ENSG00000184719.12
ENSG00000073803.14	0.407967	ENSG00000123268.9
ENSG00000180900.20	0.407963	ENSG00000196636.8
ENSG00000085721.13	0.407953	ENSG00000234335.1
ENSG00000070501.12	0.407944	ENSG00000274523.5
ENSG00000167257.11	0.407935	ENSG00000170471.15
ENSG00000200816.1	0.407929	ENSG00000230184.1
ENSG00000135678.12	0.407928	ENSG00000213406.3
ENSG00000131470.15	0.407926	ENSG00000165782.11
ENSG00000168575.10	0.407925	ENSG00000171984.15
ENSG00000129932.10	0.40792	ENSG00000255561.7
ENSG00000001084.13	0.407919	ENSG00000120685.20
ENSG00000126088.14	0.407918	ENSG00000136878.14
ENSG00000135052.16	0.407916	ENSG00000253310.1
ENSG00000155660.11	0.407911	ENSG00000164976.9
ENSG00000106113.19	0.407911	ENSG00000167996.16
ENSG00000163904.13	0.407909	ENSG00000196636.8
ENSG00000122696.14	0.407907	ENSG00000213693.4
ENSG00000052802.13	0.407893	ENSG00000122678.17
ENSG00000230897.1	0.407886	ENSG00000234797.5
ENSG00000172167.8	0.407882	ENSG00000185122.11
ENSG00000100003.18	0.407877	ENSG00000141293.16
ENSG00000144136.11	0.407877	ENSG00000152683.14
ENSG00000100028.12	0.407877	ENSG00000201785.1
ENSG00000162664.17	0.407876	ENSG00000242852.7
ENSG00000083807.10	0.407871	ENSG00000197847.12
ENSG00000230071.2	0.407871	ENSG00000230897.1
ENSG00000169981.11	0.407866	ENSG00000171467.16
ENSG00000113558.19	0.407865	ENSG00000169247.14
ENSG00000164609.10	0.407856	ENSG00000164889.15
ENSG00000222724.1	0.407851	ENSG00000251748.1
ENSG00000163950.13	0.40785	ENSG00000254911.3
ENSG00000083807.10	0.407848	ENSG00000116704.8
ENSG00000234797.5	0.407843	ENSG00000237273.1
ENSG00000075303.13	0.407842	ENSG00000185031.6
ENSG00000132330.18	0.40784	ENSG00000224660.2
ENSG00000116750.14	0.407834	ENSG00000135018.14
ENSG00000105677.12	0.407834	ENSG00000149582.16
ENSG00000151414.15	0.407834	ENSG00000163608.15
ENSG00000136630.13	0.407829	ENSG00000139626.16
ENSG00000126067.12	0.407822	ENSG00000140280.14
ENSG00000100823.12	0.407821	ENSG00000104866.11
ENSG00000201183.1	0.407821	ENSG00000207508.1
ENSG00000173273.16	0.407815	ENSG00000198846.6
ENSG00000069345.12	0.407811	ENSG00000110844.14
ENSG00000004809.14	0.407807	ENSG00000109667.12
ENSG00000100823.12	0.407807	ENSG00000155099.8
ENSG00000171858.18	0.407807	ENSG00000183298.5
ENSG00000116761.12	0.407807	ENSG00000234616.9
ENSG00000129255.16	0.407806	ENSG00000155660.11
ENSG00000146463.12	0.407804	ENSG00000156639.12
ENSG00000132432.14	0.407804	ENSG00000163479.14
ENSG00000101266.19	0.407804	ENSG00000197170.10
ENSG00000147164.12	0.407798	ENSG00000200879.1
ENSG00000183048.12	0.407798	ENSG00000227541.1
ENSG00000177600.9	0.407797	ENSG00000196943.14
ENSG00000166562.9	0.407796	ENSG00000251869.1
ENSG00000133937.5	0.407793	ENSG00000169255.15
ENSG00000184809.13	0.407792	ENSG00000282757.4
ENSG00000169976.7	0.407771	ENSG00000185220.12
ENSG00000197956.10	0.407768	ENSG00000214629.3
ENSG00000049449.10	0.407761	ENSG00000146278.11
ENSG00000116005.12	0.407759	ENSG00000229473.2
ENSG00000165548.11	0.407758	ENSG00000169964.8
ENSG00000111249.14	0.407757	ENSG00000235690.2
ENSG00000104412.8	0.407752	ENSG00000264157.3
ENSG00000100902.11	0.407745	ENSG00000135040.16
ENSG00000115902.11	0.407724	ENSG00000167985.7
ENSG00000136147.18	0.407719	ENSG00000186298.12
ENSG00000171566.12	0.407707	ENSG00000175354.20
ENSG00000122696.14	0.407707	ENSG00000188779.12
ENSG00000108510.10	0.4077	ENSG00000179967.11
ENSG00000138771.16	0.407694	ENSG00000197417.9
ENSG00000157800.18	0.407682	ENSG00000181856.15
ENSG00000200169.1	0.407682	ENSG00000202337.1
ENSG00000101464.11	0.407671	ENSG00000132646.11
ENSG00000118680.14	0.40767	ENSG00000162927.14
ENSG00000198547.10	0.407666	ENSG00000230109.1
ENSG00000234945.8	0.407666	ENSG00000240288.8
ENSG00000132275.11	0.407665	ENSG00000226498.2
ENSG00000105971.15	0.407657	ENSG00000277000.1
ENSG00000067113.17	0.407656	ENSG00000083642.19
ENSG00000103061.13	0.407654	ENSG00000157593.19
ENSG00000156886.12	0.40765	ENSG00000251032.1
ENSG00000137040.10	0.40765	ENSG00000252452.1
ENSG00000117155.17	0.407647	ENSG00000168575.10
ENSG00000198892.7	0.407647	ENSG00000234771.3
ENSG00000136603.14	0.407646	ENSG00000143751.10
ENSG00000125775.15	0.407646	ENSG00000156304.15
ENSG00000144659.13	0.407641	ENSG00000164403.15
ENSG00000115234.11	0.407641	ENSG00000201302.1
ENSG00000005022.6	0.407634	ENSG00000157593.19
ENSG00000127511.10	0.40763	ENSG00000167114.13
ENSG00000182199.11	0.407629	ENSG00000268471.6
ENSG00000104412.8	0.407624	ENSG00000178719.17
ENSG00000187147.18	0.407624	ENSG00000206596.1
ENSG00000184402.15	0.40762	ENSG00000254911.3
ENSG00000135249.8	0.407616	ENSG00000137040.10
ENSG00000146802.13	0.407609	ENSG00000228828.1
ENSG00000152082.15	0.407608	ENSG00000177666.17
ENSG00000067066.17	0.407606	ENSG00000111671.10
ENSG00000184209.15	0.407603	ENSG00000212296.1
ENSG00000069667.16	0.407601	ENSG00000161277.11
ENSG00000183484.12	0.407601	ENSG00000266992.1
ENSG00000201315.1	0.407599	ENSG00000239437.3
ENSG00000100290.3	0.407597	ENSG00000129932.10
ENSG00000103042.9	0.407597	ENSG00000212127.6
ENSG00000109667.12	0.407595	ENSG00000144659.13
ENSG00000141258.13	0.407595	ENSG00000149257.16
ENSG00000198746.13	0.407589	ENSG00000244242.2
ENSG00000145850.9	0.407588	ENSG00000150779.12
ENSG00000137154.13	0.407587	ENSG00000205922.5
ENSG00000115137.12	0.40758	ENSG00000231638.1
ENSG00000141469.18	0.407579	ENSG00000183605.17
ENSG00000234616.9	0.407579	ENSG00000248555.7
ENSG00000132561.14	0.407578	ENSG00000137040.10
ENSG00000111011.18	0.407576	ENSG00000232818.2
ENSG00000100311.17	0.407575	ENSG00000126773.13
ENSG00000207357.1	0.407571	ENSG00000263740.2
ENSG00000112701.18	0.407566	ENSG00000172985.11
ENSG00000182606.17	0.407554	ENSG00000211747.3
ENSG00000020633.19	0.407549	ENSG00000111011.18
ENSG00000133065.11	0.407548	ENSG00000169221.14
ENSG00000124444.16	0.407546	ENSG00000164011.18
ENSG00000188895.12	0.407536	ENSG00000263740.2
ENSG00000172123.13	0.407533	ENSG00000211584.14
ENSG00000071994.11	0.407528	ENSG00000137944.18
ENSG00000112294.14	0.407526	ENSG00000143889.16
ENSG00000116586.12	0.407526	ENSG00000183617.5
ENSG00000013306.16	0.407524	ENSG00000187231.14
ENSG00000067167.8	0.407519	ENSG00000197253.13
ENSG00000143486.16	0.407511	ENSG00000163558.13
ENSG00000162688.17	0.407511	ENSG00000231768.2
ENSG00000130985.17	0.40751	ENSG00000151414.15
ENSG00000075303.13	0.40751	ENSG00000172985.11
ENSG00000083807.10	0.407507	ENSG00000198574.6
ENSG00000202125.1	0.407503	ENSG00000252452.1
ENSG00000139370.12	0.4075	ENSG00000142178.9
ENSG00000168010.11	0.407498	ENSG00000172172.8
ENSG00000068394.11	0.407496	ENSG00000108474.17
ENSG00000145335.17	0.407494	ENSG00000232388.5
ENSG00000145217.14	0.407491	ENSG00000174669.12
ENSG00000102313.9	0.40749	ENSG00000183484.12
ENSG00000119411.11	0.407477	ENSG00000135916.16
ENSG00000174721.10	0.407476	ENSG00000255291.2
ENSG00000201643.1	0.407473	ENSG00000265185.6
ENSG00000162623.16	0.407469	ENSG00000207280.1
ENSG00000101082.14	0.407459	ENSG00000154839.10
ENSG00000105971.15	0.407456	ENSG00000166049.11
ENSG00000170260.9	0.407451	ENSG00000213762.12
ENSG00000176723.10	0.407451	ENSG00000234284.7
ENSG00000162607.13	0.407447	ENSG00000259248.7
ENSG00000069345.12	0.407446	ENSG00000201793.1
ENSG00000152154.11	0.407443	ENSG00000174529.7
ENSG00000172172.8	0.407439	ENSG00000260053.2
ENSG00000111671.10	0.407436	ENSG00000170469.11
ENSG00000110844.14	0.40743	ENSG00000254093.9
ENSG00000156345.18	0.407425	ENSG00000163808.17
ENSG00000052802.13	0.407419	ENSG00000229473.2
ENSG00000212802.4	0.407412	ENSG00000241061.3
ENSG00000233623.2	0.407412	ENSG00000266236.1
ENSG00000079435.10	0.407409	ENSG00000151023.17
ENSG00000139579.13	0.407404	ENSG00000150776.18
ENSG00000199627.1	0.4074	ENSG00000263882.2
ENSG00000061987.16	0.407396	ENSG00000116221.15
ENSG00000175087.10	0.407396	ENSG00000197181.12
ENSG00000124226.11	0.407384	ENSG00000241868.3
ENSG00000146859.6	0.407382	ENSG00000164124.11
ENSG00000114999.8	0.407382	ENSG00000176014.13
ENSG00000182199.11	0.407377	ENSG00000239570.1
ENSG00000109171.15	0.407376	ENSG00000142178.9
ENSG00000003989.18	0.407376	ENSG00000189339.12
ENSG00000029364.12	0.407375	ENSG00000108639.8
ENSG00000144445.17	0.407375	ENSG00000174842.17
ENSG00000100129.18	0.40737	ENSG00000168297.16
ENSG00000196684.12	0.407363	ENSG00000244242.2
ENSG00000101400.6	0.407362	ENSG00000201785.1
ENSG00000101557.15	0.407352	ENSG00000116750.14
ENSG00000095574.12	0.407351	ENSG00000103599.20
ENSG00000145779.8	0.407336	ENSG00000163154.6
ENSG00000132330.18	0.407335	ENSG00000172985.11
ENSG00000074800.16	0.407334	ENSG00000135218.19
ENSG00000109667.12	0.407323	ENSG00000142669.15
ENSG00000130939.20	0.407317	ENSG00000270343.1
ENSG00000161057.13	0.407313	ENSG00000170266.16
ENSG00000137941.17	0.407311	ENSG00000207280.1
ENSG00000173262.12	0.40731	ENSG00000197496.6
ENSG00000141391.14	0.407307	ENSG00000165782.11
ENSG00000178425.14	0.407304	ENSG00000283558.1
ENSG00000125775.15	0.407301	ENSG00000136603.14
ENSG00000133937.5	0.407293	ENSG00000149929.16
ENSG00000104866.11	0.40729	ENSG00000164985.15
ENSG00000154040.21	0.40729	ENSG00000196776.17
ENSG00000083807.10	0.407287	ENSG00000142178.9
ENSG00000197713.15	0.407285	ENSG00000224858.5
ENSG00000113558.19	0.407281	ENSG00000224418.1
ENSG00000126821.8	0.407274	ENSG00000251869.1
ENSG00000163590.14	0.407273	ENSG00000239419.3
ENSG00000159579.14	0.407267	ENSG00000237273.1
ENSG00000073803.14	0.407257	ENSG00000250754.6
ENSG00000164332.8	0.407255	ENSG00000176105.14
ENSG00000143751.10	0.407251	ENSG00000167114.13
ENSG00000116685.16	0.407231	ENSG00000283558.1
ENSG00000101856.10	0.407228	ENSG00000119929.13
ENSG00000115902.11	0.407228	ENSG00000187231.14
ENSG00000125520.14	0.407226	ENSG00000140264.21
ENSG00000168818.10	0.407226	ENSG00000173262.12
ENSG00000225791.7	0.407225	ENSG00000227372.12
ENSG00000021355.13	0.407216	ENSG00000170310.15
ENSG00000110025.13	0.407204	ENSG00000201264.1
ENSG00000224660.2	0.407201	ENSG00000267123.7
ENSG00000100129.18	0.4072	ENSG00000139405.16
ENSG00000116005.12	0.407188	ENSG00000134853.12
ENSG00000151466.12	0.407187	ENSG00000179833.4
ENSG00000120071.15	0.407185	ENSG00000174808.12
ENSG00000092108.22	0.407183	ENSG00000271105.1
ENSG00000134809.9	0.40718	ENSG00000217527.1
ENSG00000005189.20	0.407173	ENSG00000119446.14
ENSG00000162927.14	0.407173	ENSG00000168288.13
ENSG00000112294.14	0.40717	ENSG00000175311.7
ENSG00000110315.7	0.407169	ENSG00000168495.13
ENSG00000115234.11	0.407169	ENSG00000208772.1
ENSG00000179833.4	0.407167	ENSG00000182199.11
ENSG00000101190.13	0.407164	ENSG00000205356.10
ENSG00000154839.10	0.407146	ENSG00000197632.9
ENSG00000226318.1	0.407144	ENSG00000240342.3
ENSG00000161980.6	0.407135	ENSG00000171428.15
ENSG00000199872.1	0.407129	ENSG00000222255.1
ENSG00000102349.18	0.407128	ENSG00000175376.9
ENSG00000003056.8	0.407127	ENSG00000128654.14
ENSG00000141985.9	0.407125	ENSG00000251869.1
ENSG00000169976.7	0.407123	ENSG00000183048.12
ENSG00000129465.16	0.407122	ENSG00000183943.6
ENSG00000107854.6	0.407116	ENSG00000230043.1
ENSG00000144659.13	0.407109	ENSG00000187231.14
ENSG00000129538.14	0.407109	ENSG00000223138.1
ENSG00000103037.12	0.407107	ENSG00000142669.15
ENSG00000115902.11	0.407102	ENSG00000127511.10
ENSG00000103275.21	0.407099	ENSG00000135018.14
ENSG00000116095.11	0.407097	ENSG00000139726.11
ENSG00000163138.19	0.407092	ENSG00000207003.1
ENSG00000100359.21	0.40709	ENSG00000132386.11
ENSG00000156398.13	0.407089	ENSG00000163479.14
ENSG00000169026.13	0.407088	ENSG00000189339.12
ENSG00000147164.12	0.407083	ENSG00000239039.1
ENSG00000065717.15	0.407081	ENSG00000131652.14
ENSG00000100359.21	0.407081	ENSG00000144659.13
ENSG00000110025.13	0.407078	ENSG00000205302.7
ENSG00000180263.14	0.407074	ENSG00000238098.9
ENSG00000100554.12	0.407064	ENSG00000102313.9
ENSG00000101856.10	0.40706	ENSG00000163875.16
ENSG00000088356.6	0.407056	ENSG00000147274.14
ENSG00000087085.16	0.407056	ENSG00000188015.10
ENSG00000112701.18	0.407056	ENSG00000267123.7
ENSG00000200394.1	0.40705	ENSG00000207493.1
ENSG00000164066.13	0.407046	ENSG00000164303.11
ENSG00000135052.16	0.407044	ENSG00000164574.16
ENSG00000101082.14	0.407032	ENSG00000205572.10
ENSG00000141504.12	0.407025	ENSG00000156398.13
ENSG00000116273.6	0.407023	ENSG00000142507.10
ENSG00000109667.12	0.407023	ENSG00000144136.11
ENSG00000103269.14	0.40702	ENSG00000168495.13
ENSG00000164403.15	0.407019	ENSG00000180900.20
ENSG00000104313.20	0.407017	ENSG00000111790.14
ENSG00000131080.15	0.407013	ENSG00000198796.7
ENSG00000196705.8	0.406992	ENSG00000198551.10
ENSG00000167257.11	0.406989	ENSG00000167705.12
ENSG00000020633.19	0.406986	ENSG00000083750.13
ENSG00000111671.10	0.406984	ENSG00000165698.16
ENSG00000091490.11	0.406979	ENSG00000132330.18
ENSG00000102349.18	0.406966	ENSG00000141030.13
ENSG00000188856.6	0.406964	ENSG00000244187.8
ENSG00000151466.12	0.40696	ENSG00000170190.16
ENSG00000111790.14	0.406953	ENSG00000272146.6
ENSG00000227028.6	0.406952	ENSG00000229980.5
ENSG00000173262.12	0.406943	ENSG00000197847.12
ENSG00000228828.1	0.406943	ENSG00000244187.8
ENSG00000166192.15	0.40694	ENSG00000256347.1
ENSG00000126821.8	0.406936	ENSG00000238835.1
ENSG00000148481.14	0.406935	ENSG00000166855.9
ENSG00000133874.2	0.406932	ENSG00000167257.11
ENSG00000154040.21	0.406926	ENSG00000182224.12
ENSG00000127980.16	0.406918	ENSG00000150776.18
ENSG00000126067.12	0.406917	ENSG00000142507.10
ENSG00000188735.13	0.406912	ENSG00000188856.6
ENSG00000003989.18	0.406908	ENSG00000166750.10
ENSG00000166845.15	0.406903	ENSG00000198758.11
ENSG00000005020.13	0.406901	ENSG00000145217.14
ENSG00000225579.2	0.406897	ENSG00000260053.2
ENSG00000198796.7	0.406896	ENSG00000252695.1
ENSG00000141469.18	0.406894	ENSG00000179918.19
ENSG00000064547.14	0.406888	ENSG00000147274.14
ENSG00000103534.17	0.40688	ENSG00000232385.2
ENSG00000133937.5	0.406878	ENSG00000253310.1
ENSG00000170469.11	0.406875	ENSG00000201264.1
ENSG00000132432.14	0.406871	ENSG00000170190.16
ENSG00000080819.9	0.406868	ENSG00000137040.10
ENSG00000100263.14	0.406868	ENSG00000263740.2
ENSG00000167705.12	0.406867	ENSG00000222255.1
ENSG00000103269.14	0.406863	ENSG00000231274.5
ENSG00000122696.14	0.40686	ENSG00000179918.19
ENSG00000143341.12	0.406857	ENSG00000273033.2
ENSG00000127081.14	0.406853	ENSG00000166526.18
ENSG00000143977.14	0.406853	ENSG00000238578.1
ENSG00000189283.10	0.40685	ENSG00000237373.1
ENSG00000122678.17	0.406845	ENSG00000129255.16
ENSG00000187912.12	0.406845	ENSG00000256661.1
ENSG00000132386.11	0.406842	ENSG00000144136.11
ENSG00000061987.16	0.40684	ENSG00000143294.15
ENSG00000088451.11	0.406838	ENSG00000259431.6
ENSG00000242802.9	0.406835	ENSG00000259577.2
ENSG00000068438.15	0.40683	ENSG00000164976.9
ENSG00000108474.17	0.40683	ENSG00000165782.11
ENSG00000005022.6	0.406825	ENSG00000079387.14
ENSG00000140993.11	0.406825	ENSG00000164362.21
ENSG00000011021.23	0.406824	ENSG00000188015.10
ENSG00000149582.16	0.406823	ENSG00000179104.9
ENSG00000136379.12	0.40682	ENSG00000234776.5
ENSG00000120071.15	0.406817	ENSG00000151023.17
ENSG00000171858.18	0.406817	ENSG00000243175.1
ENSG00000005020.13	0.406814	ENSG00000095370.20
ENSG00000158604.15	0.406811	ENSG00000234335.1
ENSG00000071994.11	0.406807	ENSG00000108474.17
ENSG00000182199.11	0.406804	ENSG00000269352.1
ENSG00000111879.20	0.406802	ENSG00000164978.18
ENSG00000073803.14	0.406801	ENSG00000232185.1
ENSG00000116478.12	0.406798	ENSG00000131591.18
ENSG00000150873.12	0.406798	ENSG00000198796.7
ENSG00000100554.12	0.406798	ENSG00000234616.9
ENSG00000144306.15	0.406796	ENSG00000252010.1
ENSG00000103126.15	0.40679	ENSG00000226161.1
ENSG00000205302.7	0.406786	ENSG00000208772.1
ENSG00000225484.7	0.406785	ENSG00000250472.1
ENSG00000212452.1	0.406783	ENSG00000223224.1
ENSG00000181524.6	0.406782	ENSG00000262959.2
ENSG00000149743.14	0.406778	ENSG00000259120.3
ENSG00000241529.3	0.406754	ENSG00000263882.2
ENSG00000137575.12	0.40675	ENSG00000158296.14
ENSG00000108947.5	0.406741	ENSG00000196776.17
ENSG00000109667.12	0.406741	ENSG00000240489.1
ENSG00000223459.6	0.406736	ENSG00000272902.2
ENSG00000145545.12	0.406732	ENSG00000186767.7
ENSG00000173258.13	0.406732	ENSG00000197044.11
ENSG00000169371.14	0.406727	ENSG00000207233.1
ENSG00000184809.13	0.406726	ENSG00000244242.2
ENSG00000003056.8	0.406721	ENSG00000101654.18
ENSG00000120215.10	0.40672	ENSG00000252695.1
ENSG00000110844.14	0.406719	ENSG00000187608.10
ENSG00000089280.19	0.406706	ENSG00000104412.8
ENSG00000132837.15	0.406704	ENSG00000154478.4
ENSG00000108523.16	0.406703	ENSG00000110844.14
ENSG00000064932.16	0.406693	ENSG00000155542.12
ENSG00000164609.10	0.40669	ENSG00000260452.1
ENSG00000083845.9	0.406686	ENSG00000171202.7
ENSG00000120071.15	0.40668	ENSG00000173208.4
ENSG00000136630.13	0.406679	ENSG00000153283.13
ENSG00000125648.15	0.406678	ENSG00000145217.14
ENSG00000123933.17	0.406675	ENSG00000248092.8
ENSG00000143294.15	0.406675	ENSG00000282508.2
ENSG00000108433.17	0.406673	ENSG00000236058.3
ENSG00000120832.10	0.406672	ENSG00000123349.15
ENSG00000165716.11	0.40667	ENSG00000173208.4
ENSG00000201428.1	0.406659	ENSG00000269352.1
ENSG00000118007.13	0.406659	ENSG00000269743.3
ENSG00000104852.15	0.406658	ENSG00000199436.1
ENSG00000005022.6	0.406652	ENSG00000132386.11
ENSG00000115902.11	0.406647	ENSG00000138771.16
ENSG00000115234.11	0.406647	ENSG00000205302.7
ENSG00000159479.17	0.406637	ENSG00000269119.1
ENSG00000092108.22	0.406636	ENSG00000112701.18
ENSG00000014824.14	0.406635	ENSG00000133065.11
ENSG00000145335.17	0.406635	ENSG00000201544.1
ENSG00000112739.17	0.406629	ENSG00000166024.14
ENSG00000184809.13	0.406628	ENSG00000238212.3
ENSG00000142507.10	0.406623	ENSG00000282508.2
ENSG00000196776.17	0.406616	ENSG00000266992.1
ENSG00000108474.17	0.406612	ENSG00000139746.16
ENSG00000159479.17	0.406603	ENSG00000188015.10
ENSG00000105171.10	0.406602	ENSG00000135040.16
ENSG00000116750.14	0.406599	ENSG00000183696.14
ENSG00000100359.21	0.406592	ENSG00000267123.7
ENSG00000144535.20	0.406591	ENSG00000198380.13
ENSG00000052802.13	0.406589	ENSG00000185122.11
ENSG00000170310.15	0.406583	ENSG00000198892.7
ENSG00000206702.1	0.406583	ENSG00000265078.2
ENSG00000139668.9	0.406573	ENSG00000198373.13
ENSG00000083845.9	0.406568	ENSG00000099203.7
ENSG00000168496.4	0.406568	ENSG00000198547.10
ENSG00000160714.10	0.406564	ENSG00000175063.17
ENSG00000108984.15	0.406562	ENSG00000162927.14
ENSG00000101916.12	0.406559	ENSG00000113119.13
ENSG00000101266.19	0.406558	ENSG00000202125.1
ENSG00000163535.18	0.406554	ENSG00000181856.15
ENSG00000165646.14	0.406546	ENSG00000198964.14
ENSG00000133874.2	0.406541	ENSG00000199872.1
ENSG00000162946.23	0.40654	ENSG00000256902.1
ENSG00000151023.17	0.406538	ENSG00000159479.17
ENSG00000161057.13	0.406534	ENSG00000265871.1
ENSG00000140262.18	0.406533	ENSG00000167302.11
ENSG00000136856.18	0.406529	ENSG00000144736.14
ENSG00000110844.14	0.406526	ENSG00000173456.5
ENSG00000153574.9	0.406518	ENSG00000199872.1
ENSG00000122696.14	0.406513	ENSG00000132824.14
ENSG00000164307.13	0.406512	ENSG00000244242.2
ENSG00000116704.8	0.406512	ENSG00000269743.3
ENSG00000080189.15	0.406509	ENSG00000149930.18
ENSG00000079387.14	0.406507	ENSG00000101082.14
ENSG00000137040.10	0.406507	ENSG00000266308.2
ENSG00000123143.13	0.406503	ENSG00000130881.14
ENSG00000080819.9	0.406503	ENSG00000167705.12
ENSG00000168004.10	0.406495	ENSG00000234558.1
ENSG00000052723.12	0.406492	ENSG00000198892.7
ENSG00000201942.1	0.40649	ENSG00000222932.1
ENSG00000131080.15	0.406485	ENSG00000131591.18
ENSG00000132386.11	0.406484	ENSG00000253598.3
ENSG00000141002.20	0.406483	ENSG00000164362.21
ENSG00000105355.9	0.406482	ENSG00000133874.2
ENSG00000112379.9	0.406482	ENSG00000150873.12
ENSG00000106483.12	0.406481	ENSG00000166562.9
ENSG00000126821.8	0.406473	ENSG00000151466.12
ENSG00000212296.1	0.406472	ENSG00000252213.1
ENSG00000100473.18	0.406468	ENSG00000245848.3
ENSG00000070444.15	0.406465	ENSG00000170471.15
ENSG00000003987.14	0.406463	ENSG00000183307.4
ENSG00000100239.16	0.406458	ENSG00000164603.12
ENSG00000138032.21	0.406456	ENSG00000196531.14
ENSG00000089280.19	0.40644	ENSG00000198837.10
ENSG00000004809.14	0.406437	ENSG00000149131.17
ENSG00000168010.11	0.406434	ENSG00000237373.1
ENSG00000029364.12	0.406427	ENSG00000115750.17
ENSG00000162623.16	0.406426	ENSG00000265185.6
ENSG00000011021.23	0.406419	ENSG00000164303.11
ENSG00000142507.10	0.406417	ENSG00000185808.14
ENSG00000166855.9	0.406416	ENSG00000271856.1
ENSG00000169689.15	0.406407	ENSG00000270325.1
ENSG00000142507.10	0.406404	ENSG00000196531.14
ENSG00000138107.13	0.406394	ENSG00000205611.5
ENSG00000199872.1	0.406385	ENSG00000207005.1
ENSG00000104205.16	0.406384	ENSG00000197417.9
ENSG00000141293.16	0.406372	ENSG00000196636.8
ENSG00000082996.20	0.406362	ENSG00000166228.9
ENSG00000092108.22	0.40636	ENSG00000132432.14
ENSG00000138378.19	0.40636	ENSG00000197632.9
ENSG00000132386.11	0.406358	ENSG00000139218.18
ENSG00000163608.15	0.406356	ENSG00000165973.19
ENSG00000138769.11	0.406347	ENSG00000198189.11
ENSG00000143751.10	0.406344	ENSG00000280466.1
ENSG00000131080.15	0.406327	ENSG00000168010.11
ENSG00000136270.14	0.406321	ENSG00000258640.3
ENSG00000144028.15	0.406315	ENSG00000200816.1
ENSG00000071242.12	0.406315	ENSG00000226318.1
ENSG00000128591.16	0.406315	ENSG00000229132.2
ENSG00000101464.11	0.406312	ENSG00000122376.12
ENSG00000111785.21	0.406311	ENSG00000201793.1
ENSG00000037637.11	0.406306	ENSG00000141098.13
ENSG00000132773.12	0.406306	ENSG00000198113.3
ENSG00000124226.11	0.406304	ENSG00000136828.19
ENSG00000065183.16	0.406301	ENSG00000168826.16
ENSG00000144580.14	0.40629	ENSG00000166681.14
ENSG00000150873.12	0.406286	ENSG00000172172.8
ENSG00000140937.14	0.406285	ENSG00000243772.8
ENSG00000070501.12	0.406284	ENSG00000135040.16
ENSG00000260053.2	0.406284	ENSG00000269119.1
ENSG00000179913.11	0.406283	ENSG00000214078.13
ENSG00000136270.14	0.40628	ENSG00000147601.15
ENSG00000170296.10	0.406279	ENSG00000185220.12
ENSG00000010932.17	0.406276	ENSG00000100554.12
ENSG00000176933.5	0.406276	ENSG00000225536.2
ENSG00000139613.12	0.406274	ENSG00000180221.6
ENSG00000106483.12	0.406271	ENSG00000144306.15
ENSG00000121895.8	0.406265	ENSG00000169964.8
ENSG00000129657.16	0.406264	ENSG00000137575.12
ENSG00000106483.12	0.406261	ENSG00000254521.7
ENSG00000143294.15	0.406257	ENSG00000197045.13
ENSG00000061936.10	0.406255	ENSG00000141504.12
ENSG00000106113.19	0.406255	ENSG00000253310.1
ENSG00000034510.6	0.406253	ENSG00000168701.19
ENSG00000065717.15	0.406253	ENSG00000184840.12
ENSG00000111249.14	0.40625	ENSG00000231206.2
ENSG00000100764.14	0.406247	ENSG00000120137.7
ENSG00000110315.7	0.40624	ENSG00000187608.10
ENSG00000168496.4	0.406234	ENSG00000281912.1
ENSG00000213693.4	0.406222	ENSG00000224418.1
ENSG00000145901.16	0.406213	ENSG00000180061.10
ENSG00000128641.19	0.406211	ENSG00000167578.18
ENSG00000095370.20	0.406206	ENSG00000223750.1
ENSG00000064547.14	0.406192	ENSG00000165113.13
ENSG00000138185.20	0.406191	ENSG00000159479.17
ENSG00000201942.1	0.406186	ENSG00000252060.1
ENSG00000201428.1	0.406181	ENSG00000278416.1
ENSG00000140807.7	0.40618	ENSG00000197892.13
ENSG00000102144.15	0.406179	ENSG00000165782.11
ENSG00000167685.15	0.406176	ENSG00000213015.9
ENSG00000102030.16	0.406174	ENSG00000108523.16
ENSG00000108947.5	0.406172	ENSG00000196301.3
ENSG00000137575.12	0.406168	ENSG00000144306.15
ENSG00000143751.10	0.406166	ENSG00000175467.15
ENSG00000140090.18	0.406158	ENSG00000197632.9
ENSG00000173456.5	0.406156	ENSG00000199730.1
ENSG00000144136.11	0.406154	ENSG00000182628.13
ENSG00000068394.11	0.406153	ENSG00000083642.19
ENSG00000169857.9	0.406149	ENSG00000256193.6
ENSG00000021355.13	0.406145	ENSG00000141469.18
ENSG00000104205.16	0.406137	ENSG00000239570.1
ENSG00000186480.13	0.406132	ENSG00000262497.1
ENSG00000122335.17	0.406129	ENSG00000164403.15
ENSG00000126773.13	0.406126	ENSG00000199872.1
ENSG00000184719.12	0.406119	ENSG00000206965.1
ENSG00000197496.6	0.406111	ENSG00000227541.1
ENSG00000075945.13	0.406111	ENSG00000256902.1
ENSG00000091490.11	0.406107	ENSG00000170190.16
ENSG00000126773.13	0.406101	ENSG00000241868.3
ENSG00000082996.20	0.4061	ENSG00000110218.9
ENSG00000235690.2	0.406094	ENSG00000248685.6
ENSG00000089220.5	0.406093	ENSG00000100311.17
ENSG00000164976.9	0.406079	ENSG00000197724.11
ENSG00000120071.15	0.406077	ENSG00000231206.2
ENSG00000207005.1	0.406076	ENSG00000252361.1
ENSG00000145217.14	0.406072	ENSG00000240489.1
ENSG00000104998.4	0.406072	ENSG00000255075.1
ENSG00000201457.1	0.40607	ENSG00000244187.8
ENSG00000163888.4	0.406065	ENSG00000177374.13
ENSG00000035115.22	0.406063	ENSG00000170310.15
ENSG00000164066.13	0.406063	ENSG00000197591.3
ENSG00000061936.10	0.406062	ENSG00000224418.1
ENSG00000168818.10	0.406061	ENSG00000197019.5
ENSG00000120832.10	0.406058	ENSG00000265871.1
ENSG00000137040.10	0.406057	ENSG00000207508.1
ENSG00000135966.13	0.406056	ENSG00000140534.14
ENSG00000116141.17	0.406056	ENSG00000267252.6
ENSG00000164815.11	0.406052	ENSG00000228672.4
ENSG00000227694.1	0.406049	ENSG00000235482.1
ENSG00000100311.17	0.406042	ENSG00000102554.14
ENSG00000130985.17	0.406037	ENSG00000163608.15
ENSG00000138069.18	0.406031	ENSG00000165782.11
ENSG00000237273.1	0.406026	ENSG00000243101.1
ENSG00000159479.17	0.406025	ENSG00000231638.1
ENSG00000146278.11	0.406023	ENSG00000278416.1
ENSG00000137575.12	0.406015	ENSG00000198964.14
ENSG00000099326.9	0.406013	ENSG00000142507.10
ENSG00000112941.14	0.40601	ENSG00000187079.20
ENSG00000125648.15	0.406009	ENSG00000132432.14
ENSG00000165698.16	0.406009	ENSG00000223224.1
ENSG00000100473.18	0.406005	ENSG00000183484.12
ENSG00000095574.12	0.406003	ENSG00000270325.1
ENSG00000104413.18	0.406002	ENSG00000196301.3
ENSG00000168701.19	0.405993	ENSG00000169490.17
ENSG00000196104.11	0.40599	ENSG00000198369.10
ENSG00000005020.13	0.405988	ENSG00000239570.1
ENSG00000143126.8	0.405986	ENSG00000168010.11
ENSG00000125648.15	0.405982	ENSG00000183048.12
ENSG00000145545.12	0.405977	ENSG00000162032.16
ENSG00000115137.12	0.405976	ENSG00000250754.6
ENSG00000168542.16	0.405971	ENSG00000176402.6
ENSG00000222255.1	0.40597	ENSG00000265753.2
ENSG00000171105.14	0.405969	ENSG00000264500.1
ENSG00000169385.3	0.405965	ENSG00000226801.2
ENSG00000100003.18	0.405963	ENSG00000144659.13
ENSG00000141098.13	0.405963	ENSG00000249212.1
ENSG00000113525.10	0.405951	ENSG00000169255.15
ENSG00000167981.7	0.405931	ENSG00000171827.11
ENSG00000014824.14	0.405926	ENSG00000269743.3
ENSG00000130304.17	0.405921	ENSG00000136603.14
ENSG00000005022.6	0.405914	ENSG00000116266.11
ENSG00000172985.11	0.405913	ENSG00000205572.10
ENSG00000116704.8	0.405904	ENSG00000119705.10
ENSG00000186918.14	0.4059	ENSG00000196705.8
ENSG00000158270.12	0.405899	ENSG00000185220.12
ENSG00000088205.13	0.405897	ENSG00000159377.11
ENSG00000114062.22	0.405894	ENSG00000133627.18
ENSG00000164985.15	0.405894	ENSG00000248092.8
ENSG00000070501.12	0.405893	ENSG00000111837.12
ENSG00000103126.15	0.405885	ENSG00000148156.8
ENSG00000112379.9	0.405874	ENSG00000139269.3
ENSG00000139370.12	0.405866	ENSG00000167565.13
ENSG00000184209.15	0.405864	ENSG00000200816.1
ENSG00000166526.18	0.405863	ENSG00000170260.9
ENSG00000172985.11	0.405863	ENSG00000254911.3
ENSG00000134853.12	0.40586	ENSG00000144567.11
ENSG00000154134.15	0.405857	ENSG00000201183.1
ENSG00000144535.20	0.405855	ENSG00000151233.11
ENSG00000154309.9	0.405844	ENSG00000165868.16
ENSG00000131263.13	0.405837	ENSG00000198856.13
ENSG00000212443.1	0.405835	ENSG00000265145.1
ENSG00000136828.19	0.405834	ENSG00000221264.1
ENSG00000184111.6	0.405833	ENSG00000186952.15
ENSG00000005020.13	0.40583	ENSG00000114120.14
ENSG00000075856.12	0.40583	ENSG00000164105.4
ENSG00000152683.14	0.40583	ENSG00000182199.11
ENSG00000133872.14	0.40583	ENSG00000197956.10
ENSG00000163069.13	0.405824	ENSG00000169976.7
ENSG00000184809.13	0.405824	ENSG00000234491.1
ENSG00000103126.15	0.405818	ENSG00000144597.14
ENSG00000118007.13	0.405817	ENSG00000163950.13
ENSG00000231638.1	0.405812	ENSG00000232362.1
ENSG00000133872.14	0.405812	ENSG00000238835.1
ENSG00000127081.14	0.405805	ENSG00000198783.6
ENSG00000115524.17	0.405797	ENSG00000136603.14
ENSG00000112379.9	0.405793	ENSG00000270325.1
ENSG00000151233.11	0.405791	ENSG00000198796.7
ENSG00000122376.12	0.405784	ENSG00000149257.16
ENSG00000151748.15	0.405784	ENSG00000252835.1
ENSG00000066322.15	0.405781	ENSG00000171566.12
ENSG00000166822.13	0.405774	ENSG00000183298.5
ENSG00000164039.15	0.405774	ENSG00000270325.1
ENSG00000142655.13	0.405765	ENSG00000260032.2
ENSG00000168495.13	0.405757	ENSG00000240767.3
ENSG00000102078.16	0.405747	ENSG00000142583.18
ENSG00000065717.15	0.40574	ENSG00000168152.13
ENSG00000254858.10	0.405737	ENSG00000255075.1
ENSG00000127989.14	0.405732	ENSG00000161980.6
ENSG00000135919.14	0.405728	ENSG00000141293.16
ENSG00000083642.19	0.405723	ENSG00000131196.18
ENSG00000207789.1	0.405722	ENSG00000250492.1
ENSG00000141293.16	0.405717	ENSG00000167985.7
ENSG00000254911.3	0.405714	ENSG00000266777.1
ENSG00000123143.13	0.40571	ENSG00000187608.10
ENSG00000100372.15	0.40571	ENSG00000198574.6
ENSG00000138771.16	0.405709	ENSG00000254911.3
ENSG00000100823.12	0.405705	ENSG00000166024.14
ENSG00000256347.1	0.405699	ENSG00000269352.1
ENSG00000104998.4	0.405698	ENSG00000170214.5
ENSG00000083750.13	0.405688	ENSG00000160055.20
ENSG00000125520.14	0.405687	ENSG00000213693.4
ENSG00000154040.21	0.405686	ENSG00000184809.13
ENSG00000131373.15	0.405685	ENSG00000234616.9
ENSG00000005020.13	0.405684	ENSG00000109171.15
ENSG00000161277.11	0.405678	ENSG00000161970.15
ENSG00000075303.13	0.405677	ENSG00000143368.10
ENSG00000137575.12	0.405677	ENSG00000214279.13
ENSG00000105649.10	0.405676	ENSG00000196943.14
ENSG00000116266.11	0.405674	ENSG00000137575.12
ENSG00000120137.7	0.405666	ENSG00000161980.6
ENSG00000103599.20	0.405658	ENSG00000169255.15
ENSG00000198837.10	0.405655	ENSG00000230109.1
ENSG00000182400.15	0.405653	ENSG00000211695.2
ENSG00000214535.3	0.405651	ENSG00000225246.1
ENSG00000123933.17	0.405641	ENSG00000143294.15
ENSG00000234618.1	0.405638	ENSG00000237273.1
ENSG00000111790.14	0.405638	ENSG00000255075.1
ENSG00000085721.13	0.405631	ENSG00000159579.14
ENSG00000142528.16	0.405626	ENSG00000196705.8
ENSG00000112379.9	0.405624	ENSG00000130522.6
ENSG00000149257.16	0.405615	ENSG00000168575.10
ENSG00000100554.12	0.405612	ENSG00000113100.10
ENSG00000226318.1	0.405596	ENSG00000236804.1
ENSG00000120137.7	0.405592	ENSG00000125817.8
ENSG00000179913.11	0.405581	ENSG00000196776.17
ENSG00000229638.1	0.405576	ENSG00000243806.1
ENSG00000186480.13	0.405572	ENSG00000245848.3
ENSG00000230897.1	0.405566	ENSG00000263266.2
ENSG00000132432.14	0.405563	ENSG00000163904.13
ENSG00000135052.16	0.405563	ENSG00000251571.1
ENSG00000122335.17	0.405557	ENSG00000163479.14
ENSG00000113558.19	0.40555	ENSG00000137575.12
ENSG00000165646.14	0.40555	ENSG00000253598.3
ENSG00000124207.17	0.405545	ENSG00000166855.9
ENSG00000116266.11	0.405541	ENSG00000198574.6
ENSG00000178802.18	0.405541	ENSG00000237373.1
ENSG00000107338.10	0.405534	ENSG00000182199.11
ENSG00000125817.8	0.40553	ENSG00000161980.6
ENSG00000104064.18	0.405529	ENSG00000168297.16
ENSG00000201183.1	0.405527	ENSG00000222932.1
ENSG00000115368.10	0.405522	ENSG00000139719.11
ENSG00000137040.10	0.405521	ENSG00000163590.14
ENSG00000162222.14	0.405519	ENSG00000212493.1
ENSG00000116005.12	0.405513	ENSG00000164976.9
ENSG00000234491.1	0.405513	ENSG00000248685.6
ENSG00000007350.17	0.405512	ENSG00000244187.8
ENSG00000114125.14	0.405504	ENSG00000206625.1
ENSG00000251988.1	0.405502	ENSG00000260726.2
ENSG00000074356.17	0.4055	ENSG00000151414.15
ENSG00000155542.12	0.4055	ENSG00000171951.5
ENSG00000083750.13	0.405497	ENSG00000216866.5
ENSG00000170471.15	0.405495	ENSG00000222255.1
ENSG00000102313.9	0.405494	ENSG00000135218.19
ENSG00000108639.8	0.405489	ENSG00000152683.14
ENSG00000085274.16	0.405488	ENSG00000204380.4
ENSG00000073803.14	0.405485	ENSG00000283558.1
ENSG00000109171.15	0.405483	ENSG00000167565.13
ENSG00000102078.16	0.405482	ENSG00000179833.4
ENSG00000126067.12	0.405479	ENSG00000164976.9
ENSG00000158604.15	0.405477	ENSG00000160055.20
ENSG00000136158.12	0.405474	ENSG00000162032.16
ENSG00000174672.16	0.405474	ENSG00000262919.8
ENSG00000103061.13	0.40547	ENSG00000229980.5
ENSG00000161980.6	0.405454	ENSG00000169116.11
ENSG00000175348.11	0.405453	ENSG00000225423.1
ENSG00000141002.20	0.40545	ENSG00000163584.18
ENSG00000116273.6	0.405446	ENSG00000248092.8
ENSG00000139370.12	0.405445	ENSG00000205138.4
ENSG00000122376.12	0.40544	ENSG00000144306.15
ENSG00000052802.13	0.405437	ENSG00000108984.15
ENSG00000127989.14	0.405437	ENSG00000198856.13
ENSG00000236804.1	0.40543	ENSG00000244187.8
ENSG00000182934.12	0.405426	ENSG00000198911.12
ENSG00000100554.12	0.405422	ENSG00000166681.14
ENSG00000152082.15	0.405415	ENSG00000170266.16
ENSG00000089220.5	0.405406	ENSG00000105355.9
ENSG00000120832.10	0.405404	ENSG00000164976.9
ENSG00000130818.12	0.405403	ENSG00000186026.7
ENSG00000186812.13	0.405397	ENSG00000198546.15
ENSG00000173914.12	0.405391	ENSG00000269352.1
ENSG00000163950.13	0.405386	ENSG00000164300.17
ENSG00000112379.9	0.405381	ENSG00000136718.10
ENSG00000136603.14	0.405377	ENSG00000163935.14
ENSG00000120137.7	0.405375	ENSG00000197181.12
ENSG00000102349.18	0.405369	ENSG00000159479.17
ENSG00000064547.14	0.405368	ENSG00000167705.12
ENSG00000106608.17	0.405362	ENSG00000116750.14
ENSG00000255291.2	0.405353	ENSG00000270325.1
ENSG00000136856.18	0.405348	ENSG00000224660.2
ENSG00000174672.16	0.405344	ENSG00000196924.19
ENSG00000083642.19	0.405343	ENSG00000105649.10
ENSG00000001617.12	0.405342	ENSG00000139218.18
ENSG00000157800.18	0.405342	ENSG00000172123.13
ENSG00000091490.11	0.405336	ENSG00000188779.12
ENSG00000102030.16	0.405334	ENSG00000123143.13
ENSG00000110583.13	0.405333	ENSG00000248092.8
ENSG00000161980.6	0.405327	ENSG00000166024.14
ENSG00000122696.14	0.405327	ENSG00000227541.1
ENSG00000114125.14	0.405322	ENSG00000126773.13
ENSG00000164574.16	0.405318	ENSG00000245848.3
ENSG00000066654.14	0.405317	ENSG00000088451.11
ENSG00000163069.13	0.40531	ENSG00000240489.1
ENSG00000165244.7	0.405309	ENSG00000196378.13
ENSG00000104412.8	0.405294	ENSG00000135678.12
ENSG00000102030.16	0.405292	ENSG00000201793.1
ENSG00000115902.11	0.405291	ENSG00000136856.18
ENSG00000112303.14	0.405279	ENSG00000136451.9
ENSG00000168496.4	0.405278	ENSG00000205559.5
ENSG00000108639.8	0.40527	ENSG00000109667.12
ENSG00000200169.1	0.40527	ENSG00000252782.1
ENSG00000116685.16	0.405266	ENSG00000176402.6
ENSG00000238835.1	0.405259	ENSG00000266777.1
ENSG00000102030.16	0.405255	ENSG00000186298.12
ENSG00000105085.11	0.405254	ENSG00000197150.13
ENSG00000223086.1	0.40525	ENSG00000241983.3
ENSG00000141756.19	0.405249	ENSG00000256661.1
ENSG00000100003.18	0.405231	ENSG00000163950.13
ENSG00000206875.1	0.405228	ENSG00000243431.1
ENSG00000104205.16	0.405227	ENSG00000109667.12
ENSG00000185031.6	0.405227	ENSG00000225697.13
ENSG00000163116.10	0.405227	ENSG00000266173.7
ENSG00000110583.13	0.405221	ENSG00000164815.11
ENSG00000129255.16	0.405215	ENSG00000162927.14
ENSG00000152683.14	0.405214	ENSG00000172123.13
ENSG00000074319.13	0.405206	ENSG00000159210.10
ENSG00000144028.15	0.4052	ENSG00000231587.1
ENSG00000145975.15	0.405196	ENSG00000244242.2
ENSG00000113558.19	0.405194	ENSG00000196636.8
ENSG00000119705.10	0.405192	ENSG00000184785.6
ENSG00000179918.19	0.405191	ENSG00000234771.3
ENSG00000168884.15	0.405189	ENSG00000260452.1
ENSG00000134853.12	0.405187	ENSG00000143156.14
ENSG00000183260.7	0.405183	ENSG00000234397.3
ENSG00000064932.16	0.40518	ENSG00000122122.10
ENSG00000145819.18	0.40518	ENSG00000234616.9
ENSG00000129596.5	0.405177	ENSG00000231638.1
ENSG00000106113.19	0.405177	ENSG00000283122.1
ENSG00000005189.20	0.405174	ENSG00000065183.16
ENSG00000140993.11	0.405172	ENSG00000228828.1
ENSG00000132432.14	0.405168	ENSG00000189091.13
ENSG00000103381.12	0.405163	ENSG00000108861.9
ENSG00000010404.18	0.405157	ENSG00000183484.12
ENSG00000213842.2	0.405157	ENSG00000224418.1
ENSG00000125449.7	0.405152	ENSG00000175376.9
ENSG00000237373.1	0.405149	ENSG00000258120.2
ENSG00000112796.10	0.405147	ENSG00000135046.14
ENSG00000105880.7	0.405139	ENSG00000112763.17
ENSG00000105329.11	0.405139	ENSG00000141002.20
ENSG00000064547.14	0.405139	ENSG00000240767.3
ENSG00000125454.12	0.405132	ENSG00000138771.16
ENSG00000107518.18	0.405129	ENSG00000211687.1
ENSG00000102313.9	0.405127	ENSG00000149929.16
ENSG00000116266.11	0.405126	ENSG00000123096.12
ENSG00000116141.17	0.405124	ENSG00000139433.11
ENSG00000118596.12	0.405118	ENSG00000138378.19
ENSG00000184840.12	0.405115	ENSG00000235508.3
ENSG00000167981.7	0.405106	ENSG00000198464.14
ENSG00000102349.18	0.405105	ENSG00000141480.18
ENSG00000001617.12	0.405102	ENSG00000132330.18
ENSG00000145545.12	0.405102	ENSG00000175093.5
ENSG00000010292.13	0.4051	ENSG00000151414.15
ENSG00000206755.1	0.405096	ENSG00000252213.1
ENSG00000109171.15	0.405089	ENSG00000254521.7
ENSG00000184719.12	0.405088	ENSG00000207524.1
ENSG00000187231.14	0.405084	ENSG00000223750.1
ENSG00000071539.14	0.40508	ENSG00000131080.15
ENSG00000107338.10	0.405075	ENSG00000139146.14
ENSG00000004809.14	0.405074	ENSG00000113396.13
ENSG00000216866.5	0.405066	ENSG00000217527.1
ENSG00000085231.14	0.405065	ENSG00000259448.3
ENSG00000163191.6	0.405063	ENSG00000186193.9
ENSG00000114767.7	0.405055	ENSG00000234797.5
ENSG00000100359.21	0.405047	ENSG00000139370.12
ENSG00000106483.12	0.405026	ENSG00000197496.6
ENSG00000131148.9	0.405021	ENSG00000135040.16
ENSG00000165698.16	0.405021	ENSG00000238578.1
ENSG00000230844.3	0.405017	ENSG00000274925.1
ENSG00000039987.7	0.405016	ENSG00000135960.10
ENSG00000144535.20	0.405013	ENSG00000182224.12
ENSG00000179041.4	0.405013	ENSG00000188011.5
ENSG00000145779.8	0.405011	ENSG00000179104.9
ENSG00000140386.13	0.405007	ENSG00000163535.18
ENSG00000092108.22	0.405	ENSG00000141504.12
ENSG00000139370.12	0.404999	ENSG00000167985.7
ENSG00000056558.11	0.404988	ENSG00000211829.9
ENSG00000083642.19	0.404986	ENSG00000158793.14
ENSG00000143067.5	0.404981	ENSG00000156853.13
ENSG00000139579.13	0.404979	ENSG00000229473.2
ENSG00000079435.10	0.404975	ENSG00000256661.1
ENSG00000114738.11	0.404974	ENSG00000241983.3
ENSG00000155542.12	0.404971	ENSG00000163479.14
ENSG00000152154.11	0.404966	ENSG00000214629.3
ENSG00000198574.6	0.404963	ENSG00000251869.1
ENSG00000124107.5	0.404958	ENSG00000204104.12
ENSG00000132300.19	0.404956	ENSG00000139233.7
ENSG00000115137.12	0.404954	ENSG00000197223.12
ENSG00000116266.11	0.404948	ENSG00000249129.1
ENSG00000115266.12	0.404947	ENSG00000255867.1
ENSG00000116266.11	0.404946	ENSG00000169976.7
ENSG00000115266.12	0.404933	ENSG00000224389.9
ENSG00000111676.15	0.40493	ENSG00000197150.13
ENSG00000129255.16	0.404929	ENSG00000150776.18
ENSG00000000457.14	0.404928	ENSG00000169439.12
ENSG00000104205.16	0.404926	ENSG00000185220.12
ENSG00000108523.16	0.404923	ENSG00000132561.14
ENSG00000141480.18	0.404923	ENSG00000175376.9
ENSG00000100429.18	0.40492	ENSG00000198189.11
ENSG00000171202.7	0.40492	ENSG00000232385.2
ENSG00000163138.19	0.404918	ENSG00000187608.10
ENSG00000104205.16	0.404916	ENSG00000181523.13
ENSG00000167637.18	0.404911	ENSG00000198342.10
ENSG00000224892.6	0.404911	ENSG00000244187.8
ENSG00000101916.12	0.40491	ENSG00000185088.14
ENSG00000137364.5	0.404909	ENSG00000225423.1
ENSG00000214892.4	0.404908	ENSG00000237702.2
ENSG00000132330.18	0.404907	ENSG00000164300.17
ENSG00000171984.15	0.404897	ENSG00000224660.2
ENSG00000083642.19	0.404895	ENSG00000237849.1
ENSG00000131373.15	0.404893	ENSG00000231206.2
ENSG00000186407.7	0.404888	ENSG00000231206.2
ENSG00000138185.20	0.404886	ENSG00000141030.13
ENSG00000095370.20	0.404881	ENSG00000142669.15
ENSG00000262246.6	0.404881	ENSG00000275385.2
ENSG00000119705.10	0.404872	ENSG00000164889.15
ENSG00000174808.12	0.404862	ENSG00000211687.1
ENSG00000151148.14	0.404862	ENSG00000215114.10
ENSG00000162458.13	0.404858	ENSG00000171680.23
ENSG00000140264.21	0.404855	ENSG00000174669.12
ENSG00000118620.13	0.404852	ENSG00000198382.9
ENSG00000074800.16	0.404848	ENSG00000165716.11
ENSG00000122696.14	0.404844	ENSG00000169359.16
ENSG00000152082.15	0.404843	ENSG00000163875.16
ENSG00000198380.13	0.404842	ENSG00000226161.1
ENSG00000136828.19	0.404838	ENSG00000143341.12
ENSG00000141756.19	0.404837	ENSG00000163888.4
ENSG00000173456.5	0.404836	ENSG00000200882.1
ENSG00000131236.18	0.404833	ENSG00000166595.12
ENSG00000104517.13	0.404829	ENSG00000140740.11
ENSG00000198837.10	0.404829	ENSG00000213735.2
ENSG00000100372.15	0.404826	ENSG00000176476.9
ENSG00000149582.16	0.404822	ENSG00000230043.1
ENSG00000142615.8	0.404821	ENSG00000249212.1
ENSG00000155893.13	0.404821	ENSG00000263740.2
ENSG00000088970.16	0.404819	ENSG00000114125.14
ENSG00000095370.20	0.404819	ENSG00000197632.9
ENSG00000167985.7	0.404814	ENSG00000197847.12
ENSG00000100554.12	0.404812	ENSG00000189283.10
ENSG00000121073.15	0.40481	ENSG00000144290.17
ENSG00000132386.11	0.404804	ENSG00000139146.14
ENSG00000125845.7	0.404802	ENSG00000144535.20
ENSG00000200169.1	0.404802	ENSG00000241529.3
ENSG00000170819.5	0.404798	ENSG00000198380.13
ENSG00000125731.13	0.404797	ENSG00000183048.12
ENSG00000164039.15	0.404792	ENSG00000227118.3
ENSG00000196684.12	0.404792	ENSG00000262497.1
ENSG00000115902.11	0.404791	ENSG00000205138.4
ENSG00000144895.12	0.40479	ENSG00000163121.10
ENSG00000217527.1	0.40479	ENSG00000243806.1
ENSG00000102313.9	0.404789	ENSG00000131373.15
ENSG00000166228.9	0.404789	ENSG00000273033.2
ENSG00000148156.8	0.404781	ENSG00000170214.5
ENSG00000159377.11	0.40478	ENSG00000161980.6
ENSG00000152082.15	0.404779	ENSG00000171566.12
ENSG00000004864.14	0.404776	ENSG00000142583.18
ENSG00000121858.11	0.404767	ENSG00000188167.9
ENSG00000169439.12	0.404766	ENSG00000198711.5
ENSG00000170819.5	0.404764	ENSG00000229132.2
ENSG00000142507.10	0.404762	ENSG00000168288.13
ENSG00000131591.18	0.40476	ENSG00000252695.1
ENSG00000157017.16	0.404757	ENSG00000185220.12
ENSG00000179918.19	0.404753	ENSG00000271105.1
ENSG00000211695.2	0.404752	ENSG00000256060.3
ENSG00000125648.15	0.404735	ENSG00000185917.14
ENSG00000226318.1	0.404734	ENSG00000232818.2
ENSG00000213917.2	0.404729	ENSG00000266640.1
ENSG00000004864.14	0.404728	ENSG00000181856.15
ENSG00000147081.15	0.404727	ENSG00000248568.1
ENSG00000070444.15	0.404726	ENSG00000172590.18
ENSG00000125520.14	0.404721	ENSG00000174669.12
ENSG00000100376.12	0.404713	ENSG00000232362.1
ENSG00000234491.1	0.404713	ENSG00000253310.1
ENSG00000137944.18	0.404709	ENSG00000164985.15
ENSG00000139146.14	0.404708	ENSG00000142583.18
ENSG00000189292.16	0.404707	ENSG00000225098.1
ENSG00000112294.14	0.404705	ENSG00000116685.16
ENSG00000134760.6	0.404701	ENSG00000152990.14
ENSG00000170296.10	0.404701	ENSG00000201428.1
ENSG00000214535.3	0.404697	ENSG00000235508.3
ENSG00000241529.3	0.404697	ENSG00000265753.2
ENSG00000069206.15	0.404685	ENSG00000260762.1
ENSG00000144580.14	0.404681	ENSG00000166266.14
ENSG00000201643.1	0.404681	ENSG00000201998.1
ENSG00000075303.13	0.404679	ENSG00000110436.13
ENSG00000078237.7	0.404678	ENSG00000145850.9
ENSG00000103257.9	0.404677	ENSG00000169221.14
ENSG00000167232.14	0.404677	ENSG00000225264.3
ENSG00000104369.5	0.404675	ENSG00000171105.14
ENSG00000165821.12	0.404662	ENSG00000267123.7
ENSG00000237263.1	0.404659	ENSG00000237447.1
ENSG00000138771.16	0.404653	ENSG00000260428.3
ENSG00000102178.13	0.404646	ENSG00000222345.1
ENSG00000118007.13	0.404643	ENSG00000205138.4
ENSG00000200879.1	0.40464	ENSG00000221500.1
ENSG00000198574.6	0.40464	ENSG00000256347.1
ENSG00000103126.15	0.404638	ENSG00000170214.5
ENSG00000105011.9	0.404634	ENSG00000255393.2
ENSG00000127081.14	0.404633	ENSG00000185947.15
ENSG00000136603.14	0.404628	ENSG00000139370.12
ENSG00000100823.12	0.404622	ENSG00000232882.1
ENSG00000106113.19	0.404621	ENSG00000283379.1
ENSG00000083642.19	0.404612	ENSG00000170266.16
ENSG00000132561.14	0.404612	ENSG00000241529.3
ENSG00000165821.12	0.404611	ENSG00000175467.15
ENSG00000241217.3	0.404607	ENSG00000252782.1
ENSG00000107338.10	0.404604	ENSG00000130511.16
ENSG00000118407.15	0.404602	ENSG00000223985.2
ENSG00000168566.13	0.4046	ENSG00000235408.6
ENSG00000141098.13	0.404585	ENSG00000166681.14
ENSG00000116685.16	0.404584	ENSG00000225978.3
ENSG00000102349.18	0.404583	ENSG00000144535.20
ENSG00000167578.18	0.404583	ENSG00000274523.5
ENSG00000182628.13	0.40458	ENSG00000187231.14
ENSG00000137571.11	0.404579	ENSG00000139508.15
ENSG00000186193.9	0.404577	ENSG00000260428.3
ENSG00000111886.11	0.404574	ENSG00000213194.3
ENSG00000063322.15	0.40457	ENSG00000168685.15
ENSG00000171204.13	0.404568	ENSG00000188807.13
ENSG00000154174.8	0.404566	ENSG00000158473.8
ENSG00000131747.15	0.404566	ENSG00000187653.11
ENSG00000197591.3	0.404558	ENSG00000198758.11
ENSG00000206633.1	0.40455	ENSG00000238578.1
ENSG00000101162.4	0.404542	ENSG00000201229.1
ENSG00000262497.1	0.404542	ENSG00000283558.1
ENSG00000151468.11	0.404533	ENSG00000198746.13
ENSG00000136828.19	0.404533	ENSG00000242436.3
ENSG00000006756.16	0.404529	ENSG00000232977.7
ENSG00000197632.9	0.404525	ENSG00000234771.3
ENSG00000182199.11	0.404523	ENSG00000185220.12
ENSG00000085563.15	0.404507	ENSG00000160318.6
ENSG00000141504.12	0.404501	ENSG00000179041.4
ENSG00000174721.10	0.404501	ENSG00000197591.3
ENSG00000196705.8	0.4045	ENSG00000242852.7
ENSG00000141985.9	0.404496	ENSG00000163479.14
ENSG00000197892.13	0.404493	ENSG00000248643.5
ENSG00000101266.19	0.404488	ENSG00000170860.4
ENSG00000118680.14	0.404485	ENSG00000185122.11
ENSG00000069345.12	0.40448	ENSG00000184719.12
ENSG00000103037.12	0.404476	ENSG00000141985.9
ENSG00000179833.4	0.404475	ENSG00000266777.1
ENSG00000167395.10	0.404474	ENSG00000181444.13
ENSG00000099326.9	0.404473	ENSG00000161980.6
ENSG00000144290.17	0.404473	ENSG00000169762.17
ENSG00000005022.6	0.404471	ENSG00000136867.11
ENSG00000187147.18	0.404467	ENSG00000240767.3
ENSG00000126067.12	0.40446	ENSG00000204469.13
ENSG00000231636.1	0.404455	ENSG00000256661.1
ENSG00000061936.10	0.404451	ENSG00000197496.6
ENSG00000100311.17	0.404443	ENSG00000185189.18
ENSG00000133937.5	0.404441	ENSG00000251571.1
ENSG00000214691.9	0.40444	ENSG00000226320.6
ENSG00000110436.13	0.404439	ENSG00000137575.12
ENSG00000092203.15	0.404438	ENSG00000125735.11
ENSG00000108523.16	0.404438	ENSG00000150477.15
ENSG00000083642.19	0.404433	ENSG00000119729.12
ENSG00000100823.12	0.404433	ENSG00000127720.8
ENSG00000011295.16	0.404428	ENSG00000149743.14
ENSG00000017427.17	0.404428	ENSG00000213406.3
ENSG00000136867.11	0.404419	ENSG00000152683.14
ENSG00000082996.20	0.404411	ENSG00000108510.10
ENSG00000091490.11	0.404409	ENSG00000260428.3
ENSG00000103042.9	0.404406	ENSG00000103257.9
ENSG00000105649.10	0.404405	ENSG00000134853.12
ENSG00000108474.17	0.404405	ENSG00000263593.1
ENSG00000204308.8	0.404405	ENSG00000265753.2
ENSG00000013288.9	0.404394	ENSG00000105649.10
ENSG00000184840.12	0.404393	ENSG00000213326.4
ENSG00000149782.13	0.404393	ENSG00000269352.1
ENSG00000136603.14	0.404391	ENSG00000167985.7
ENSG00000252010.1	0.404387	ENSG00000266777.1
ENSG00000114125.14	0.404384	ENSG00000147274.14
ENSG00000083814.13	0.404377	ENSG00000258405.11
ENSG00000245848.3	0.404374	ENSG00000283558.1
ENSG00000125648.15	0.404372	ENSG00000197496.6
ENSG00000168843.14	0.404372	ENSG00000231560.1
ENSG00000120137.7	0.404367	ENSG00000167513.9
ENSG00000188459.4	0.404367	ENSG00000240366.1
ENSG00000134802.18	0.404363	ENSG00000211584.14
ENSG00000109184.15	0.404356	ENSG00000198796.7
ENSG00000164403.15	0.404355	ENSG00000253598.3
ENSG00000104611.12	0.40435	ENSG00000187231.14
ENSG00000116478.12	0.404344	ENSG00000178802.18
ENSG00000137364.5	0.40434	ENSG00000198846.6
ENSG00000180921.7	0.404338	ENSG00000184530.9
ENSG00000155876.6	0.404334	ENSG00000244187.8
ENSG00000214279.13	0.40433	ENSG00000271105.1
ENSG00000164039.15	0.404322	ENSG00000250492.1
ENSG00000137941.17	0.404317	ENSG00000239264.9
ENSG00000153896.19	0.404307	ENSG00000229676.3
ENSG00000204308.8	0.404295	ENSG00000207003.1
ENSG00000131263.13	0.404291	ENSG00000152082.15
ENSG00000132824.14	0.404291	ENSG00000182552.15
ENSG00000166822.13	0.404291	ENSG00000235145.2
ENSG00000161914.10	0.404289	ENSG00000171163.16
ENSG00000137575.12	0.404288	ENSG00000188779.12
ENSG00000170471.15	0.404288	ENSG00000207508.1
ENSG00000163558.13	0.404287	ENSG00000248092.8
ENSG00000116005.12	0.40428	ENSG00000122678.17
ENSG00000198467.16	0.404278	ENSG00000225791.7
ENSG00000211584.14	0.404276	ENSG00000212125.2
ENSG00000213676.13	0.404274	ENSG00000259790.1
ENSG00000127989.14	0.404256	ENSG00000229473.2
ENSG00000120215.10	0.404256	ENSG00000256661.1
ENSG00000137944.18	0.404254	ENSG00000232882.1
ENSG00000125520.14	0.404253	ENSG00000198964.14
ENSG00000007520.4	0.404251	ENSG00000155158.20
ENSG00000234491.1	0.404248	ENSG00000249212.1
ENSG00000077713.19	0.40424	ENSG00000151466.12
ENSG00000141756.19	0.404234	ENSG00000187912.12
ENSG00000213178.3	0.404234	ENSG00000229638.1
ENSG00000176014.13	0.404233	ENSG00000201785.1
ENSG00000111886.11	0.404228	ENSG00000270325.1
ENSG00000122678.17	0.404226	ENSG00000163558.13
ENSG00000100926.15	0.404222	ENSG00000105677.12
ENSG00000143341.12	0.404221	ENSG00000166228.9
ENSG00000109066.14	0.404221	ENSG00000169490.17
ENSG00000201264.1	0.404219	ENSG00000207233.1
ENSG00000103187.8	0.404218	ENSG00000244242.2
ENSG00000122176.12	0.404209	ENSG00000236813.1
ENSG00000100003.18	0.404205	ENSG00000185917.14
ENSG00000152154.11	0.404199	ENSG00000243175.1
ENSG00000154359.13	0.404198	ENSG00000196531.14
ENSG00000168495.13	0.404193	ENSG00000185813.11
ENSG00000127993.16	0.404189	ENSG00000132326.12
ENSG00000108523.16	0.40418	ENSG00000167705.12
ENSG00000164609.10	0.404174	ENSG00000204104.12
ENSG00000122696.14	0.404165	ENSG00000155542.12
ENSG00000141002.20	0.404164	ENSG00000183735.11
ENSG00000164603.12	0.404154	ENSG00000229473.2
ENSG00000131470.15	0.404151	ENSG00000176903.5
ENSG00000162623.16	0.404151	ENSG00000200913.1
ENSG00000196378.13	0.404143	ENSG00000198783.6
ENSG00000087085.16	0.404141	ENSG00000151233.11
ENSG00000103126.15	0.404136	ENSG00000244242.2
ENSG00000167565.13	0.404131	ENSG00000197019.5
ENSG00000174669.12	0.404127	ENSG00000198574.6
ENSG00000184809.13	0.404123	ENSG00000259577.2
ENSG00000108231.14	0.404109	ENSG00000166845.15
ENSG00000166822.13	0.404109	ENSG00000179041.4
ENSG00000231638.1	0.404105	ENSG00000237373.1
ENSG00000169439.12	0.4041	ENSG00000179918.19
ENSG00000113396.13	0.404099	ENSG00000163950.13
ENSG00000231768.2	0.404096	ENSG00000233956.1
ENSG00000171984.15	0.404092	ENSG00000234771.3
ENSG00000121895.8	0.404091	ENSG00000244073.1
ENSG00000090263.16	0.40409	ENSG00000100311.17
ENSG00000108064.11	0.40409	ENSG00000136270.14
ENSG00000112379.9	0.40409	ENSG00000170819.5
ENSG00000213064.10	0.404087	ENSG00000225697.13
ENSG00000013306.16	0.404084	ENSG00000179833.4
ENSG00000198574.6	0.40408	ENSG00000239570.1
ENSG00000147601.15	0.404078	ENSG00000185222.10
ENSG00000166192.15	0.404077	ENSG00000239570.1
ENSG00000172985.11	0.404065	ENSG00000239570.1
ENSG00000163888.4	0.404061	ENSG00000170819.5
ENSG00000201183.1	0.404059	ENSG00000252782.1
ENSG00000138378.19	0.404056	ENSG00000142178.9
ENSG00000167257.11	0.404052	ENSG00000258568.1
ENSG00000100473.18	0.40405	ENSG00000111249.14
ENSG00000067369.14	0.404045	ENSG00000252516.1
ENSG00000127993.16	0.404042	ENSG00000150776.18
ENSG00000104611.12	0.404039	ENSG00000166562.9
ENSG00000134825.16	0.404038	ENSG00000188735.13
ENSG00000100591.8	0.404037	ENSG00000207582.1
ENSG00000134760.6	0.40403	ENSG00000156959.9
ENSG00000172985.11	0.404026	ENSG00000196636.8
ENSG00000140988.16	0.404023	ENSG00000243806.1
ENSG00000065485.20	0.404018	ENSG00000185122.11
ENSG00000176014.13	0.404017	ENSG00000207067.1
ENSG00000162222.14	0.404013	ENSG00000207475.1
ENSG00000153294.12	0.40401	ENSG00000186197.15
ENSG00000132386.11	0.404006	ENSG00000224418.1
ENSG00000142669.15	0.404003	ENSG00000171984.15
ENSG00000163535.18	0.404001	ENSG00000260428.3
ENSG00000151466.12	0.404	ENSG00000170310.15
ENSG00000214460.3	0.403992	ENSG00000237702.2
ENSG00000065717.15	0.403991	ENSG00000188735.13
ENSG00000231508.1	0.403976	ENSG00000244363.3
ENSG00000166562.9	0.403975	ENSG00000234946.1
ENSG00000111886.11	0.403974	ENSG00000166681.14
ENSG00000128585.18	0.40397	ENSG00000148450.13
ENSG00000114125.14	0.403968	ENSG00000199627.1
ENSG00000241318.3	0.403968	ENSG00000265407.1
ENSG00000079435.10	0.403967	ENSG00000087085.16
ENSG00000132432.14	0.40396	ENSG00000269743.3
ENSG00000078237.7	0.403957	ENSG00000150779.12
ENSG00000138190.17	0.403957	ENSG00000253658.6
ENSG00000118007.13	0.403954	ENSG00000260428.3
ENSG00000127947.16	0.403952	ENSG00000201793.1
ENSG00000168890.14	0.403944	ENSG00000188856.6
ENSG00000081377.17	0.403938	ENSG00000102030.16
ENSG00000156398.13	0.403938	ENSG00000163069.13
ENSG00000115129.14	0.403932	ENSG00000180221.6
ENSG00000125648.15	0.403932	ENSG00000213064.10
ENSG00000068394.11	0.40393	ENSG00000100823.12
ENSG00000189283.10	0.403929	ENSG00000259577.2
ENSG00000145335.17	0.403924	ENSG00000201229.1
ENSG00000141258.13	0.403923	ENSG00000163950.13
ENSG00000132141.14	0.403922	ENSG00000248555.7
ENSG00000104369.5	0.403916	ENSG00000113525.10
ENSG00000184809.13	0.403908	ENSG00000225978.3
ENSG00000153292.16	0.403905	ENSG00000196172.9
ENSG00000070915.10	0.403899	ENSG00000140264.21
ENSG00000105516.11	0.403898	ENSG00000185122.11
ENSG00000185122.11	0.403892	ENSG00000265871.1
ENSG00000127989.14	0.403891	ENSG00000143294.15
ENSG00000170471.15	0.40389	ENSG00000188895.12
ENSG00000104611.12	0.403883	ENSG00000136856.18
ENSG00000137575.12	0.403882	ENSG00000140090.18
ENSG00000101182.15	0.403879	ENSG00000102030.16
ENSG00000265407.1	0.403877	ENSG00000265719.1
ENSG00000004809.14	0.403876	ENSG00000170310.15
ENSG00000178425.14	0.403874	ENSG00000262497.1
ENSG00000141985.9	0.403866	ENSG00000238835.1
ENSG00000068394.11	0.403865	ENSG00000229473.2
ENSG00000269119.1	0.403862	ENSG00000283122.1
ENSG00000245148.2	0.403859	ENSG00000255075.1
ENSG00000100359.21	0.403856	ENSG00000168575.10
ENSG00000168995.13	0.403848	ENSG00000183048.12
ENSG00000142583.18	0.403845	ENSG00000174032.17
ENSG00000117697.15	0.403845	ENSG00000234199.3
ENSG00000239419.3	0.403844	ENSG00000240767.3
ENSG00000091490.11	0.40384	ENSG00000138771.16
ENSG00000151468.11	0.403839	ENSG00000165507.9
ENSG00000141258.13	0.40383	ENSG00000196636.8
ENSG00000135446.17	0.40383	ENSG00000197150.13
ENSG00000178425.14	0.40383	ENSG00000198380.13
ENSG00000176402.6	0.40383	ENSG00000205559.5
ENSG00000133937.5	0.403827	ENSG00000175376.9
ENSG00000175376.9	0.403824	ENSG00000198380.13
ENSG00000153896.19	0.403824	ENSG00000242852.7
ENSG00000103429.11	0.403823	ENSG00000166535.20
ENSG00000116685.16	0.403813	ENSG00000122986.14
ENSG00000103042.9	0.403812	ENSG00000223750.1
ENSG00000122335.17	0.403806	ENSG00000171951.5
ENSG00000115902.11	0.403798	ENSG00000163069.13
ENSG00000199627.1	0.403797	ENSG00000265753.2
ENSG00000132824.14	0.403792	ENSG00000174669.12
ENSG00000138771.16	0.403791	ENSG00000188779.12
ENSG00000182224.12	0.40379	ENSG00000203876.10
ENSG00000071539.14	0.403789	ENSG00000174721.10
ENSG00000113558.19	0.403783	ENSG00000168818.10
ENSG00000120215.10	0.403779	ENSG00000178802.18
ENSG00000004766.17	0.403778	ENSG00000112290.13
ENSG00000100422.14	0.403773	ENSG00000111790.14
ENSG00000155876.6	0.403772	ENSG00000164855.16
ENSG00000133937.5	0.403764	ENSG00000255075.1
ENSG00000129657.16	0.403763	ENSG00000205138.4
ENSG00000134760.6	0.403763	ENSG00000228036.1
ENSG00000108984.15	0.403759	ENSG00000164985.15
ENSG00000163950.13	0.403758	ENSG00000256347.1
ENSG00000198464.14	0.403757	ENSG00000245680.11
ENSG00000011021.23	0.403752	ENSG00000141756.19
ENSG00000113119.13	0.403752	ENSG00000185561.10
ENSG00000141985.9	0.403742	ENSG00000224418.1
ENSG00000145592.14	0.40374	ENSG00000199872.1
ENSG00000201643.1	0.403739	ENSG00000272034.1
ENSG00000122696.14	0.403737	ENSG00000149257.16
ENSG00000163644.15	0.403737	ENSG00000164976.9
ENSG00000223621.1	0.403735	ENSG00000272146.6
ENSG00000189306.11	0.403732	ENSG00000234335.1
ENSG00000112701.18	0.403732	ENSG00000239570.1
ENSG00000130810.20	0.403725	ENSG00000179476.8
ENSG00000139370.12	0.403718	ENSG00000158296.14
ENSG00000184860.10	0.403715	ENSG00000267123.7
ENSG00000163479.14	0.403705	ENSG00000260428.3
ENSG00000142507.10	0.403704	ENSG00000170854.18
ENSG00000129596.5	0.403697	ENSG00000165716.11
ENSG00000165948.11	0.403686	ENSG00000226161.1
ENSG00000144136.11	0.403681	ENSG00000205138.4
ENSG00000130844.19	0.403681	ENSG00000267871.6
ENSG00000141480.18	0.403668	ENSG00000227911.3
ENSG00000162623.16	0.40366	ENSG00000272034.1
ENSG00000228817.4	0.403655	ENSG00000273018.7
ENSG00000155876.6	0.403653	ENSG00000168890.14
ENSG00000112941.14	0.403652	ENSG00000236184.1
ENSG00000238098.9	0.403652	ENSG00000248555.7
ENSG00000176476.9	0.403648	ENSG00000225630.1
ENSG00000165646.14	0.403645	ENSG00000168995.13
ENSG00000076053.12	0.403644	ENSG00000125817.8
ENSG00000121858.11	0.403638	ENSG00000177302.15
ENSG00000112200.17	0.403637	ENSG00000242852.7
ENSG00000116266.11	0.403629	ENSG00000163535.18
ENSG00000166595.12	0.403621	ENSG00000249212.1
ENSG00000137944.18	0.403613	ENSG00000143319.17
ENSG00000004809.14	0.403601	ENSG00000132432.14
ENSG00000167705.12	0.403598	ENSG00000265753.2
ENSG00000146858.8	0.403591	ENSG00000175213.3
ENSG00000116478.12	0.403591	ENSG00000250754.6
ENSG00000132824.14	0.403584	ENSG00000156304.15
ENSG00000132467.4	0.403584	ENSG00000160284.15
ENSG00000095370.20	0.403582	ENSG00000103037.12
ENSG00000114125.14	0.403575	ENSG00000167257.11
ENSG00000113119.13	0.403575	ENSG00000228828.1
ENSG00000095370.20	0.403567	ENSG00000172985.11
ENSG00000197632.9	0.403563	ENSG00000260428.3
ENSG00000185122.11	0.403558	ENSG00000237849.1
ENSG00000166595.12	0.403555	ENSG00000259577.2
ENSG00000144535.20	0.403554	ENSG00000252695.1
ENSG00000202125.1	0.40355	ENSG00000242436.3
ENSG00000175505.11	0.403545	ENSG00000250433.1
ENSG00000249212.1	0.403541	ENSG00000250492.1
ENSG00000199872.1	0.403541	ENSG00000252316.1
ENSG00000106113.19	0.403539	ENSG00000186480.13
ENSG00000134853.12	0.403529	ENSG00000204469.13
ENSG00000144580.14	0.403528	ENSG00000244242.2
ENSG00000163479.14	0.403527	ENSG00000167114.13
ENSG00000116750.14	0.40352	ENSG00000140740.11
ENSG00000088538.13	0.40351	ENSG00000125845.7
ENSG00000101916.12	0.403505	ENSG00000177954.14
ENSG00000139508.15	0.403502	ENSG00000172123.13
ENSG00000100554.12	0.403499	ENSG00000175376.9
ENSG00000122335.17	0.403498	ENSG00000198892.7
ENSG00000117155.17	0.403494	ENSG00000224418.1
ENSG00000102313.9	0.403493	ENSG00000235690.2
ENSG00000083223.18	0.403491	ENSG00000162222.14
ENSG00000111011.18	0.403488	ENSG00000139218.18
ENSG00000169764.16	0.403484	ENSG00000215114.10
ENSG00000119231.11	0.403483	ENSG00000145217.14
ENSG00000166049.11	0.403474	ENSG00000235690.2
ENSG00000107338.10	0.403471	ENSG00000163069.13
ENSG00000130816.17	0.40347	ENSG00000237373.1
ENSG00000241529.3	0.40347	ENSG00000241868.3
ENSG00000130816.17	0.403469	ENSG00000196776.17
ENSG00000159210.10	0.403467	ENSG00000188725.8
ENSG00000137040.10	0.403464	ENSG00000254093.9
ENSG00000140090.18	0.403463	ENSG00000254521.7
ENSG00000113396.13	0.403462	ENSG00000197847.12
ENSG00000136108.15	0.403459	ENSG00000248746.6
ENSG00000105971.15	0.403456	ENSG00000255291.2
ENSG00000076053.12	0.403451	ENSG00000131437.16
ENSG00000172123.13	0.403445	ENSG00000184785.6
ENSG00000234617.2	0.403442	ENSG00000235408.6
ENSG00000154839.10	0.403439	ENSG00000234946.1
ENSG00000162623.16	0.403437	ENSG00000201302.1
ENSG00000115524.17	0.403434	ENSG00000122696.14
ENSG00000103126.15	0.403424	ENSG00000138190.17
ENSG00000134853.12	0.40342	ENSG00000177600.9
ENSG00000175691.9	0.403419	ENSG00000176723.10
ENSG00000102078.16	0.403417	ENSG00000117155.17
ENSG00000169217.9	0.403417	ENSG00000259790.1
ENSG00000165548.11	0.403411	ENSG00000188807.13
ENSG00000206625.1	0.403407	ENSG00000222932.1
ENSG00000172985.11	0.403406	ENSG00000185031.6
ENSG00000144791.10	0.403403	ENSG00000268471.6
ENSG00000120709.11	0.403402	ENSG00000248685.6
ENSG00000067167.8	0.4034	ENSG00000177238.14
ENSG00000162522.11	0.4034	ENSG00000197595.4
ENSG00000127989.14	0.403394	ENSG00000197140.15
ENSG00000070501.12	0.403393	ENSG00000144791.10
ENSG00000135218.19	0.403387	ENSG00000203876.10
ENSG00000100554.12	0.403385	ENSG00000115137.12
ENSG00000121621.7	0.403383	ENSG00000130829.18
ENSG00000184719.12	0.403376	ENSG00000223086.1
ENSG00000104064.18	0.40337	ENSG00000170266.16
ENSG00000139405.16	0.403369	ENSG00000170266.16
ENSG00000168496.4	0.403367	ENSG00000251571.1
ENSG00000114767.7	0.403365	ENSG00000188856.6
ENSG00000237373.1	0.403357	ENSG00000244242.2
ENSG00000116266.11	0.403346	ENSG00000182199.11
ENSG00000001617.12	0.403344	ENSG00000138771.16
ENSG00000175806.15	0.403342	ENSG00000278416.1
ENSG00000242085.1	0.403341	ENSG00000243101.1
ENSG00000239570.1	0.403341	ENSG00000253598.3
ENSG00000161180.11	0.403337	ENSG00000169696.16
ENSG00000183298.5	0.403335	ENSG00000255409.1
ENSG00000163395.17	0.403329	ENSG00000177182.11
ENSG00000099999.15	0.403329	ENSG00000197181.12
ENSG00000119314.16	0.403324	ENSG00000127993.16
ENSG00000198547.10	0.403322	ENSG00000226091.7
ENSG00000185031.6	0.403314	ENSG00000227541.1
ENSG00000100129.18	0.403312	ENSG00000163291.14
ENSG00000100311.17	0.403311	ENSG00000207005.1
ENSG00000005020.13	0.403307	ENSG00000137575.12
ENSG00000136828.19	0.403299	ENSG00000136940.14
ENSG00000151468.11	0.403297	ENSG00000170634.13
ENSG00000175886.10	0.403294	ENSG00000224858.5
ENSG00000101464.11	0.403288	ENSG00000117697.15
ENSG00000139579.13	0.403279	ENSG00000230457.3
ENSG00000130829.18	0.403272	ENSG00000165972.13
ENSG00000164327.13	0.403271	ENSG00000222179.1
ENSG00000035115.22	0.403261	ENSG00000149131.17
ENSG00000001617.12	0.403261	ENSG00000238741.1
ENSG00000070915.10	0.403259	ENSG00000179918.19
ENSG00000110321.19	0.40325	ENSG00000170634.13
ENSG00000110060.9	0.40325	ENSG00000268471.6
ENSG00000237415.2	0.403249	ENSG00000248685.6
ENSG00000104412.8	0.403247	ENSG00000253658.6
ENSG00000133997.12	0.403246	ENSG00000177374.13
ENSG00000168496.4	0.403245	ENSG00000249212.1
ENSG00000077254.14	0.40323	ENSG00000183696.14
ENSG00000205572.10	0.403222	ENSG00000238835.1
ENSG00000199627.1	0.403214	ENSG00000204308.8
ENSG00000274523.5	0.403214	ENSG00000278416.1
ENSG00000226318.1	0.403213	ENSG00000226498.2
ENSG00000125817.8	0.403205	ENSG00000127993.16
ENSG00000008324.12	0.403205	ENSG00000168610.16
ENSG00000113558.19	0.403195	ENSG00000163479.14
ENSG00000122484.9	0.403195	ENSG00000268471.6
ENSG00000147164.12	0.403193	ENSG00000209042.1
ENSG00000141469.18	0.403189	ENSG00000213064.10
ENSG00000131747.15	0.403189	ENSG00000223551.1
ENSG00000106244.13	0.403181	ENSG00000263740.2
ENSG00000007350.17	0.403179	ENSG00000171202.7
ENSG00000070915.10	0.403175	ENSG00000125520.14
ENSG00000140280.14	0.403168	ENSG00000163558.13
ENSG00000120910.15	0.403168	ENSG00000196943.14
ENSG00000163888.4	0.403163	ENSG00000175505.11
ENSG00000163138.19	0.403163	ENSG00000222724.1
ENSG00000100591.8	0.40316	ENSG00000115137.12
ENSG00000083642.19	0.403157	ENSG00000104866.11
ENSG00000144445.17	0.403156	ENSG00000157087.20
ENSG00000095370.20	0.403149	ENSG00000179918.19
ENSG00000135249.8	0.403148	ENSG00000160783.19
ENSG00000231795.1	0.403146	ENSG00000268471.6
ENSG00000071994.11	0.403144	ENSG00000104866.11
ENSG00000110344.10	0.403139	ENSG00000270343.1
ENSG00000198796.7	0.403113	ENSG00000255291.2
ENSG00000069345.12	0.40311	ENSG00000114125.14
ENSG00000146859.6	0.40311	ENSG00000169964.8
ENSG00000089280.19	0.403109	ENSG00000156966.7
ENSG00000188735.13	0.403096	ENSG00000235508.3
ENSG00000149257.16	0.403091	ENSG00000267123.7
ENSG00000162739.14	0.403086	ENSG00000239570.1
ENSG00000148840.11	0.403081	ENSG00000184967.7
ENSG00000102313.9	0.403075	ENSG00000179913.11
ENSG00000135046.14	0.403071	ENSG00000235397.1
ENSG00000118007.13	0.403068	ENSG00000151466.12
ENSG00000070501.12	0.403065	ENSG00000170296.10
ENSG00000122696.14	0.403063	ENSG00000198892.7
ENSG00000143341.12	0.403057	ENSG00000173456.5
ENSG00000138771.16	0.403055	ENSG00000224660.2
ENSG00000135632.12	0.403052	ENSG00000174721.10
ENSG00000035115.22	0.403052	ENSG00000180900.20
ENSG00000116685.16	0.40305	ENSG00000156959.9
ENSG00000005022.6	0.403046	ENSG00000116704.8
ENSG00000100372.15	0.403042	ENSG00000138771.16
ENSG00000115750.17	0.403032	ENSG00000169762.17
ENSG00000211937.3	0.403029	ENSG00000255393.2
ENSG00000100359.21	0.403024	ENSG00000188779.12
ENSG00000132141.14	0.403022	ENSG00000198837.10
ENSG00000163069.13	0.403021	ENSG00000174032.17
ENSG00000132561.14	0.403021	ENSG00000241868.3
ENSG00000143751.10	0.403005	ENSG00000198711.5
ENSG00000129317.15	0.403004	ENSG00000152082.15
ENSG00000102078.16	0.402999	ENSG00000118007.13
ENSG00000204469.13	0.402997	ENSG00000207821.1
ENSG00000106483.12	0.402996	ENSG00000139218.18
ENSG00000185252.19	0.402991	ENSG00000197054.12
ENSG00000035115.22	0.402989	ENSG00000132330.18
ENSG00000100591.8	0.402983	ENSG00000128591.16
ENSG00000125454.12	0.402979	ENSG00000171984.15
ENSG00000135218.19	0.402976	ENSG00000231206.2
ENSG00000245848.3	0.402973	ENSG00000255291.2
ENSG00000110321.19	0.40297	ENSG00000151023.17
ENSG00000100129.18	0.40297	ENSG00000177666.17
ENSG00000116266.11	0.40297	ENSG00000198892.7
ENSG00000183765.23	0.402968	ENSG00000229132.2
ENSG00000104369.5	0.402959	ENSG00000130816.17
ENSG00000186480.13	0.402957	ENSG00000214465.3
ENSG00000175376.9	0.402956	ENSG00000260053.2
ENSG00000170266.16	0.402953	ENSG00000171566.12
ENSG00000083807.10	0.40295	ENSG00000154839.10
ENSG00000108474.17	0.402948	ENSG00000127720.8
ENSG00000152990.14	0.402948	ENSG00000181092.10
ENSG00000136867.11	0.402942	ENSG00000142583.18
ENSG00000109184.15	0.402939	ENSG00000186407.7
ENSG00000121671.12	0.402932	ENSG00000156886.12
ENSG00000100129.18	0.402928	ENSG00000131238.18
ENSG00000106483.12	0.402927	ENSG00000140386.13
ENSG00000162191.14	0.402925	ENSG00000175567.11
ENSG00000163479.14	0.402916	ENSG00000197847.12
ENSG00000113558.19	0.402908	ENSG00000138771.16
ENSG00000070915.10	0.402906	ENSG00000213064.10
ENSG00000100263.14	0.402888	ENSG00000162576.17
ENSG00000173436.15	0.402888	ENSG00000197181.12
ENSG00000162739.14	0.402884	ENSG00000205572.10
ENSG00000080819.9	0.402881	ENSG00000138780.15
ENSG00000171951.5	0.402881	ENSG00000227541.1
ENSG00000200087.1	0.402876	ENSG00000207468.1
ENSG00000064932.16	0.402873	ENSG00000198574.6
ENSG00000213194.3	0.402864	ENSG00000238212.3
ENSG00000107518.18	0.402862	ENSG00000253310.1
ENSG00000099800.8	0.402861	ENSG00000103534.17
ENSG00000137575.12	0.402857	ENSG00000139370.12
ENSG00000125735.11	0.402855	ENSG00000188167.9
ENSG00000170854.18	0.402847	ENSG00000197879.17
ENSG00000106483.12	0.402845	ENSG00000116266.11
ENSG00000113525.10	0.402838	ENSG00000250492.1
ENSG00000144659.13	0.402837	ENSG00000149131.17
ENSG00000150776.18	0.402836	ENSG00000166024.14
ENSG00000169116.11	0.40283	ENSG00000175344.19
ENSG00000108984.15	0.40283	ENSG00000177600.9
ENSG00000072736.19	0.402829	ENSG00000197724.11
ENSG00000153283.13	0.402828	ENSG00000170819.5
ENSG00000183298.5	0.402827	ENSG00000223803.1
ENSG00000174672.16	0.402822	ENSG00000260423.2
ENSG00000165782.11	0.402818	ENSG00000168297.16
ENSG00000159210.10	0.402811	ENSG00000207233.1
ENSG00000166049.11	0.402805	ENSG00000197223.12
ENSG00000181852.18	0.402805	ENSG00000204308.8
ENSG00000105971.15	0.402798	ENSG00000198380.13
ENSG00000163710.9	0.402795	ENSG00000197181.12
ENSG00000111249.14	0.402793	ENSG00000168496.4
ENSG00000174669.12	0.402791	ENSG00000179918.19
ENSG00000110436.13	0.402786	ENSG00000138378.19
ENSG00000207357.1	0.402783	ENSG00000241868.3
ENSG00000100003.18	0.402782	ENSG00000144136.11
ENSG00000007944.15	0.402781	ENSG00000155660.11
ENSG00000100239.16	0.402778	ENSG00000100823.12
ENSG00000132386.11	0.402771	ENSG00000197119.13
ENSG00000142583.18	0.402769	ENSG00000269743.3
ENSG00000088538.13	0.402768	ENSG00000174721.10
ENSG00000056558.11	0.402766	ENSG00000137364.5
ENSG00000100296.14	0.402752	ENSG00000217527.1
ENSG00000069345.12	0.40275	ENSG00000160783.19
ENSG00000136603.14	0.402749	ENSG00000166192.15
ENSG00000130522.6	0.402749	ENSG00000250754.6
ENSG00000138378.19	0.402748	ENSG00000182199.11
ENSG00000106113.19	0.402748	ENSG00000235690.2
ENSG00000108961.14	0.402746	ENSG00000167705.12
ENSG00000223459.6	0.402746	ENSG00000256436.1
ENSG00000132275.11	0.402742	ENSG00000243175.1
ENSG00000142583.18	0.40274	ENSG00000167114.13
ENSG00000139508.15	0.402739	ENSG00000166750.10
ENSG00000163138.19	0.402736	ENSG00000204380.4
ENSG00000167635.12	0.402732	ENSG00000256294.8
ENSG00000168092.14	0.402718	ENSG00000265753.2
ENSG00000088325.16	0.402717	ENSG00000116095.11
ENSG00000201457.1	0.402717	ENSG00000234617.2
ENSG00000133028.12	0.402708	ENSG00000238741.1
ENSG00000005436.14	0.402704	ENSG00000249283.3
ENSG00000135218.19	0.402698	ENSG00000148156.8
ENSG00000104205.16	0.402698	ENSG00000269352.1
ENSG00000131080.15	0.402695	ENSG00000175376.9
ENSG00000162222.14	0.402694	ENSG00000239039.1
ENSG00000119314.16	0.402686	ENSG00000120137.7
ENSG00000140259.7	0.402683	ENSG00000275385.2
ENSG00000099834.19	0.402673	ENSG00000162244.12
ENSG00000168496.4	0.402663	ENSG00000272146.6
ENSG00000115234.11	0.402652	ENSG00000200913.1
ENSG00000005379.17	0.402641	ENSG00000162222.14
ENSG00000152990.14	0.402627	ENSG00000171311.13
ENSG00000100304.13	0.402616	ENSG00000222345.1
ENSG00000170855.4	0.402612	ENSG00000171103.11
ENSG00000169221.14	0.402611	ENSG00000172123.13
ENSG00000086061.16	0.402604	ENSG00000171552.14
ENSG00000139146.14	0.402589	ENSG00000254911.3
ENSG00000068394.11	0.402586	ENSG00000100129.18
ENSG00000135953.11	0.402586	ENSG00000165782.11
ENSG00000115661.14	0.402585	ENSG00000170310.15
ENSG00000211714.3	0.402568	ENSG00000243431.1
```
