## Supplementary material for "The network structure of hematopoietic cancers": Network files for the top-100,000 interactions in the five phenotypes: NBM_AML_StJ_8th_100k_MI.sif (part 2 of 5)

```
ENSG00000137575.12	0.402564	ENSG00000184402.15
ENSG00000119705.10	0.402563	ENSG00000163104.18
ENSG00000104611.12	0.402556	ENSG00000197496.6
ENSG00000164039.15	0.402553	ENSG00000184809.13
ENSG00000068394.11	0.402552	ENSG00000131238.18
ENSG00000099203.7	0.402552	ENSG00000214629.3
ENSG00000169255.15	0.402546	ENSG00000234616.9
ENSG00000107518.18	0.402543	ENSG00000123159.16
ENSG00000167291.16	0.402543	ENSG00000226761.3
ENSG00000037637.11	0.402527	ENSG00000164713.10
ENSG00000139746.16	0.402525	ENSG00000143294.15
ENSG00000082014.17	0.402525	ENSG00000164609.10
ENSG00000069345.12	0.402524	ENSG00000206625.1
ENSG00000102078.16	0.402522	ENSG00000239570.1
ENSG00000179913.11	0.402519	ENSG00000283379.1
ENSG00000104412.8	0.402512	ENSG00000115266.12
ENSG00000005302.19	0.40251	ENSG00000159377.11
ENSG00000070501.12	0.402506	ENSG00000151093.8
ENSG00000205559.5	0.402499	ENSG00000231206.2
ENSG00000105516.11	0.40249	ENSG00000174007.9
ENSG00000127980.16	0.402486	ENSG00000132326.12
ENSG00000171204.13	0.402483	ENSG00000234797.5
ENSG00000156650.14	0.402483	ENSG00000249375.8
ENSG00000196154.12	0.402482	ENSG00000197956.10
ENSG00000197223.12	0.40248	ENSG00000237373.1
ENSG00000112379.9	0.402476	ENSG00000283122.1
ENSG00000201457.1	0.402473	ENSG00000212402.1
ENSG00000137770.14	0.402467	ENSG00000255075.1
ENSG00000100591.8	0.402463	ENSG00000135046.14
ENSG00000165782.11	0.402462	ENSG00000171566.12
ENSG00000130304.17	0.402462	ENSG00000173638.19
ENSG00000123219.13	0.402461	ENSG00000138769.11
ENSG00000082996.20	0.402461	ENSG00000168092.14
ENSG00000111785.21	0.402456	ENSG00000239419.3
ENSG00000021355.13	0.402455	ENSG00000271105.1
ENSG00000101082.14	0.402453	ENSG00000182628.13
ENSG00000109066.14	0.402452	ENSG00000152154.11
ENSG00000169116.11	0.40245	ENSG00000173914.12
ENSG00000115524.17	0.402449	ENSG00000171951.5
ENSG00000092108.22	0.402447	ENSG00000266777.1
ENSG00000199872.1	0.402445	ENSG00000241868.3
ENSG00000183605.17	0.402441	ENSG00000213693.4
ENSG00000119231.11	0.402435	ENSG00000183048.12
ENSG00000100591.8	0.402434	ENSG00000259577.2
ENSG00000168496.4	0.402433	ENSG00000283379.1
ENSG00000147274.14	0.402422	ENSG00000263740.2
ENSG00000175213.3	0.402421	ENSG00000196357.12
ENSG00000102313.9	0.402421	ENSG00000283558.1
ENSG00000125648.15	0.402419	ENSG00000197632.9
ENSG00000091490.11	0.402415	ENSG00000141504.12
ENSG00000112742.10	0.402415	ENSG00000222345.1
ENSG00000136235.17	0.402413	ENSG00000242276.2
ENSG00000103381.12	0.402392	ENSG00000184374.3
ENSG00000142528.16	0.40239	ENSG00000167555.14
ENSG00000144580.14	0.402387	ENSG00000196301.3
ENSG00000116685.16	0.402384	ENSG00000235690.2
ENSG00000100304.13	0.402383	ENSG00000212493.1
ENSG00000183765.23	0.402381	ENSG00000260423.2
ENSG00000170310.15	0.40238	ENSG00000182199.11
ENSG00000104866.11	0.402378	ENSG00000177600.9
ENSG00000167705.12	0.402378	ENSG00000252452.1
ENSG00000108773.11	0.402372	ENSG00000205220.12
ENSG00000132824.14	0.402367	ENSG00000164403.15
ENSG00000130844.19	0.402367	ENSG00000189180.16
ENSG00000167711.14	0.402366	ENSG00000249129.1
ENSG00000099624.8	0.402358	ENSG00000165813.20
ENSG00000057704.13	0.402353	ENSG00000184840.12
ENSG00000103257.9	0.402334	ENSG00000107854.6
ENSG00000035115.22	0.402332	ENSG00000238835.1
ENSG00000249212.1	0.402327	ENSG00000250433.1
ENSG00000083807.10	0.402325	ENSG00000169976.7
ENSG00000212402.1	0.402325	ENSG00000235408.6
ENSG00000100473.18	0.402324	ENSG00000255291.2
ENSG00000168496.4	0.402317	ENSG00000168542.16
ENSG00000188033.10	0.402314	ENSG00000204947.9
ENSG00000166192.15	0.402313	ENSG00000189091.13
ENSG00000138190.17	0.402312	ENSG00000197595.4
ENSG00000011021.23	0.402311	ENSG00000073803.14
ENSG00000196437.12	0.402311	ENSG00000249709.8
ENSG00000157593.19	0.402311	ENSG00000269743.3
ENSG00000067066.17	0.402302	ENSG00000223224.1
ENSG00000159210.10	0.402297	ENSG00000200816.1
ENSG00000112379.9	0.402295	ENSG00000175820.4
ENSG00000121644.19	0.402292	ENSG00000250492.1
ENSG00000137944.18	0.402289	ENSG00000196531.14
ENSG00000111247.15	0.402287	ENSG00000266094.8
ENSG00000226091.7	0.402286	ENSG00000231019.1
ENSG00000152683.14	0.402283	ENSG00000170145.5
ENSG00000116704.8	0.402278	ENSG00000163950.13
ENSG00000180900.20	0.402276	ENSG00000197632.9
ENSG00000176014.13	0.402271	ENSG00000212443.1
ENSG00000103037.12	0.402264	ENSG00000183199.6
ENSG00000083807.10	0.402261	ENSG00000240489.1
ENSG00000138780.15	0.402252	ENSG00000241868.3
ENSG00000162739.14	0.402245	ENSG00000164300.17
ENSG00000100003.18	0.402244	ENSG00000266777.1
ENSG00000068354.16	0.402242	ENSG00000083544.16
ENSG00000217527.1	0.402239	ENSG00000241061.3
ENSG00000103995.14	0.402235	ENSG00000119929.13
ENSG00000100359.21	0.402232	ENSG00000102078.16
ENSG00000174586.11	0.402232	ENSG00000256683.7
ENSG00000125863.20	0.402231	ENSG00000126773.13
ENSG00000004809.14	0.402225	ENSG00000179833.4
ENSG00000108510.10	0.402223	ENSG00000266308.2
ENSG00000163138.19	0.402222	ENSG00000163590.14
ENSG00000014824.14	0.402216	ENSG00000103257.9
ENSG00000143387.14	0.402216	ENSG00000230109.1
ENSG00000104611.12	0.402215	ENSG00000152683.14
ENSG00000201998.1	0.402213	ENSG00000206755.1
ENSG00000071994.11	0.402212	ENSG00000171109.19
ENSG00000138378.19	0.402204	ENSG00000163535.18
ENSG00000183309.12	0.402201	ENSG00000196458.11
ENSG00000102178.13	0.402197	ENSG00000201302.1
ENSG00000171204.13	0.402195	ENSG00000201229.1
ENSG00000113558.19	0.402195	ENSG00000205138.4
ENSG00000061936.10	0.402193	ENSG00000095370.20
ENSG00000049449.10	0.402191	ENSG00000151093.8
ENSG00000111785.21	0.402189	ENSG00000125863.20
ENSG00000244242.2	0.402182	ENSG00000262497.1
ENSG00000139405.16	0.402175	ENSG00000265727.2
ENSG00000109171.15	0.402175	ENSG00000269743.3
ENSG00000109667.12	0.40217	ENSG00000136867.11
ENSG00000116704.8	0.402166	ENSG00000136867.11
ENSG00000115137.12	0.402157	ENSG00000283558.1
ENSG00000102226.10	0.402155	ENSG00000104517.13
ENSG00000161057.13	0.402151	ENSG00000229473.2
ENSG00000104611.12	0.402138	ENSG00000225630.1
ENSG00000004864.14	0.402127	ENSG00000152683.14
ENSG00000113396.13	0.402124	ENSG00000144136.11
ENSG00000179833.4	0.402124	ENSG00000252010.1
ENSG00000149257.16	0.402121	ENSG00000251869.1
ENSG00000144395.18	0.402118	ENSG00000166228.9
ENSG00000110025.13	0.402113	ENSG00000234617.2
ENSG00000158482.10	0.402107	ENSG00000212493.1
ENSG00000110436.13	0.402106	ENSG00000152683.14
ENSG00000160284.15	0.4021	ENSG00000204271.13
ENSG00000170260.9	0.402097	ENSG00000267871.6
ENSG00000104689.10	0.402094	ENSG00000160055.20
ENSG00000170266.16	0.402093	ENSG00000185808.14
ENSG00000167700.9	0.402085	ENSG00000204568.12
ENSG00000137364.5	0.40208	ENSG00000197253.13
ENSG00000101266.19	0.402079	ENSG00000163002.13
ENSG00000163138.19	0.402079	ENSG00000265753.2
ENSG00000095574.12	0.40207	ENSG00000244242.2
ENSG00000134760.6	0.402053	ENSG00000230109.1
ENSG00000248555.7	0.402051	ENSG00000249212.1
ENSG00000178802.18	0.402049	ENSG00000188015.10
ENSG00000163479.14	0.402041	ENSG00000238741.1
ENSG00000001617.12	0.402039	ENSG00000140386.13
ENSG00000104866.11	0.402034	ENSG00000183943.6
ENSG00000137076.21	0.402032	ENSG00000185561.10
ENSG00000119729.12	0.40203	ENSG00000142507.10
ENSG00000082996.20	0.40203	ENSG00000242436.3
ENSG00000149582.16	0.402028	ENSG00000223551.1
ENSG00000121895.8	0.402027	ENSG00000234797.5
ENSG00000201643.1	0.402025	ENSG00000207274.1
ENSG00000167608.12	0.402016	ENSG00000236804.1
ENSG00000088205.13	0.402012	ENSG00000161980.6
ENSG00000196684.12	0.402007	ENSG00000283558.1
ENSG00000144306.15	0.402006	ENSG00000169976.7
ENSG00000102313.9	0.402004	ENSG00000109184.15
ENSG00000205559.5	0.402003	ENSG00000225978.3
ENSG00000103599.20	0.401998	ENSG00000116761.12
ENSG00000034510.6	0.401998	ENSG00000173273.16
ENSG00000170266.16	0.401998	ENSG00000177666.17
ENSG00000207003.1	0.401997	ENSG00000239419.3
ENSG00000067141.17	0.401996	ENSG00000101158.15
ENSG00000040275.17	0.401994	ENSG00000160284.15
ENSG00000135655.16	0.401993	ENSG00000188690.15
ENSG00000252908.1	0.40199	ENSG00000263882.2
ENSG00000107518.18	0.401988	ENSG00000226091.7
ENSG00000178988.11	0.40198	ENSG00000196865.4
ENSG00000151229.13	0.401976	ENSG00000234946.1
ENSG00000103769.10	0.40197	ENSG00000197879.17
ENSG00000196793.14	0.401969	ENSG00000198393.8
ENSG00000165646.14	0.401966	ENSG00000224660.2
ENSG00000014824.14	0.401965	ENSG00000173638.19
ENSG00000103037.12	0.401945	ENSG00000141504.12
ENSG00000170584.11	0.401944	ENSG00000244199.1
ENSG00000076351.13	0.401943	ENSG00000226761.3
ENSG00000141258.13	0.40194	ENSG00000252010.1
ENSG00000168995.13	0.401939	ENSG00000183605.17
ENSG00000181894.15	0.401931	ENSG00000197024.9
ENSG00000103042.9	0.401924	ENSG00000125731.13
ENSG00000067113.17	0.401922	ENSG00000204469.13
ENSG00000199627.1	0.401922	ENSG00000251748.1
ENSG00000162894.12	0.401916	ENSG00000256902.1
ENSG00000035115.22	0.401914	ENSG00000113396.13
ENSG00000156304.15	0.401911	ENSG00000179041.4
ENSG00000163590.14	0.401902	ENSG00000188895.12
ENSG00000103769.10	0.401898	ENSG00000120137.7
ENSG00000101856.10	0.401897	ENSG00000143294.15
ENSG00000141293.16	0.401896	ENSG00000182628.13
ENSG00000222932.1	0.401893	ENSG00000252908.1
ENSG00000004864.14	0.401889	ENSG00000135919.14
ENSG00000163535.18	0.401888	ENSG00000271105.1
ENSG00000211935.3	0.401884	ENSG00000255291.2
ENSG00000108523.16	0.401881	ENSG00000136147.18
ENSG00000121073.15	0.401876	ENSG00000169241.19
ENSG00000143751.10	0.401876	ENSG00000198911.12
ENSG00000101266.19	0.401869	ENSG00000168092.14
ENSG00000143387.14	0.401862	ENSG00000250433.1
ENSG00000131263.13	0.401861	ENSG00000143294.15
ENSG00000103257.9	0.401858	ENSG00000238286.1
ENSG00000125648.15	0.401857	ENSG00000135919.14
ENSG00000163535.18	0.401856	ENSG00000170310.15
ENSG00000141480.18	0.401855	ENSG00000196684.12
ENSG00000125775.15	0.40185	ENSG00000167985.7
ENSG00000169439.12	0.401849	ENSG00000185917.14
ENSG00000003756.17	0.401848	ENSG00000222898.1
ENSG00000138185.20	0.401847	ENSG00000141756.19
ENSG00000158482.10	0.401842	ENSG00000200913.1
ENSG00000140534.14	0.40184	ENSG00000171858.18
ENSG00000100473.18	0.40184	ENSG00000237415.2
ENSG00000035115.22	0.401839	ENSG00000132646.11
ENSG00000174721.10	0.401836	ENSG00000198380.13
ENSG00000166822.13	0.401833	ENSG00000226498.2
ENSG00000064199.7	0.401831	ENSG00000170469.11
ENSG00000169359.16	0.40183	ENSG00000211584.14
ENSG00000164088.18	0.401828	ENSG00000169189.17
ENSG00000241217.3	0.401823	ENSG00000241983.3
ENSG00000132326.12	0.401822	ENSG00000150776.18
ENSG00000135040.16	0.401816	ENSG00000149782.13
ENSG00000125731.13	0.401805	ENSG00000183605.17
ENSG00000167705.12	0.401798	ENSG00000252464.1
ENSG00000175376.9	0.401796	ENSG00000213735.2
ENSG00000127980.16	0.401791	ENSG00000161980.6
ENSG00000116005.12	0.401788	ENSG00000161980.6
ENSG00000105085.11	0.401787	ENSG00000135632.12
ENSG00000127720.8	0.401785	ENSG00000248092.8
ENSG00000170214.5	0.401782	ENSG00000248555.7
ENSG00000100564.9	0.401781	ENSG00000232894.1
ENSG00000198892.7	0.40178	ENSG00000254521.7
ENSG00000169247.14	0.401769	ENSG00000198964.14
ENSG00000105270.15	0.401768	ENSG00000144580.14
ENSG00000104517.13	0.40176	ENSG00000200913.1
ENSG00000099203.7	0.401759	ENSG00000243175.1
ENSG00000136603.14	0.401753	ENSG00000140090.18
ENSG00000088826.18	0.401753	ENSG00000279078.1
ENSG00000204104.12	0.40175	ENSG00000211829.9
ENSG00000010404.18	0.401746	ENSG00000213194.3
ENSG00000167996.16	0.401741	ENSG00000170653.19
ENSG00000119929.13	0.40174	ENSG00000127720.8
ENSG00000079387.14	0.401736	ENSG00000141504.12
ENSG00000104413.18	0.401733	ENSG00000170214.5
ENSG00000112701.18	0.401732	ENSG00000251869.1
ENSG00000064932.16	0.401729	ENSG00000240489.1
ENSG00000104866.11	0.401726	ENSG00000123933.17
ENSG00000143294.15	0.401726	ENSG00000164985.15
ENSG00000231177.4	0.401726	ENSG00000231795.1
ENSG00000122696.14	0.401725	ENSG00000168995.13
ENSG00000100554.12	0.401724	ENSG00000225978.3
ENSG00000138185.20	0.401706	ENSG00000176208.9
ENSG00000082996.20	0.401706	ENSG00000241529.3
ENSG00000180921.7	0.401701	ENSG00000226374.3
ENSG00000168818.10	0.401696	ENSG00000187231.14
ENSG00000079387.14	0.401694	ENSG00000170310.15
ENSG00000136147.18	0.401692	ENSG00000254093.9
ENSG00000213194.3	0.401692	ENSG00000281912.1
ENSG00000239570.1	0.401691	ENSG00000254521.7
ENSG00000166439.6	0.401686	ENSG00000206625.1
ENSG00000112742.10	0.401685	ENSG00000212493.1
ENSG00000211935.3	0.40168	ENSG00000272146.6
ENSG00000064547.14	0.401676	ENSG00000170471.15
ENSG00000131242.18	0.401674	ENSG00000185122.11
ENSG00000144306.15	0.401674	ENSG00000224660.2
ENSG00000115137.12	0.401667	ENSG00000182224.12
ENSG00000005022.6	0.401664	ENSG00000169359.16
ENSG00000063322.15	0.401659	ENSG00000160318.6
ENSG00000116273.6	0.401658	ENSG00000170266.16
ENSG00000142669.15	0.401657	ENSG00000179833.4
ENSG00000197258.5	0.401657	ENSG00000242352.2
ENSG00000168036.18	0.401656	ENSG00000175376.9
ENSG00000196776.17	0.401655	ENSG00000235690.2
ENSG00000224895.1	0.40165	ENSG00000267064.2
ENSG00000076351.13	0.401649	ENSG00000213977.8
ENSG00000170854.18	0.401649	ENSG00000248643.5
ENSG00000136997.21	0.401629	ENSG00000170471.15
ENSG00000112379.9	0.401626	ENSG00000176302.13
ENSG00000130985.17	0.401626	ENSG00000184613.11
ENSG00000102178.13	0.401619	ENSG00000212493.1
ENSG00000136270.14	0.401619	ENSG00000234851.4
ENSG00000100867.15	0.401619	ENSG00000253658.6
ENSG00000076662.10	0.401615	ENSG00000163516.14
ENSG00000202125.1	0.40161	ENSG00000271818.1
ENSG00000126903.16	0.401605	ENSG00000170310.15
ENSG00000198892.7	0.401605	ENSG00000213064.10
ENSG00000100372.15	0.401598	ENSG00000196636.8
ENSG00000186889.10	0.401595	ENSG00000231307.1
ENSG00000070610.14	0.401588	ENSG00000213809.9
ENSG00000144306.15	0.401585	ENSG00000156398.13
ENSG00000221500.1	0.401584	ENSG00000272034.1
ENSG00000159479.17	0.401583	ENSG00000227911.3
ENSG00000167996.16	0.401583	ENSG00000250433.1
ENSG00000003056.8	0.401581	ENSG00000230679.1
ENSG00000061936.10	0.401577	ENSG00000254521.7
ENSG00000123159.16	0.401574	ENSG00000231206.2
ENSG00000115107.20	0.401567	ENSG00000154839.10
ENSG00000197483.10	0.401567	ENSG00000256683.7
ENSG00000121058.5	0.401565	ENSG00000270325.1
ENSG00000146802.13	0.40156	ENSG00000234335.1
ENSG00000252060.1	0.40156	ENSG00000263882.2
ENSG00000064547.14	0.401557	ENSG00000162576.17
ENSG00000139218.18	0.401555	ENSG00000223750.1
ENSG00000150779.12	0.401554	ENSG00000171202.7
ENSG00000201942.1	0.401553	ENSG00000252464.1
ENSG00000211935.3	0.40155	ENSG00000283558.1
ENSG00000147081.15	0.401549	ENSG00000172428.11
ENSG00000142507.10	0.401547	ENSG00000154359.13
ENSG00000136856.18	0.401542	ENSG00000198168.9
ENSG00000104313.20	0.40154	ENSG00000105697.9
ENSG00000102078.16	0.401537	ENSG00000205572.10
ENSG00000160072.20	0.40153	ENSG00000198837.10
ENSG00000137364.5	0.401525	ENSG00000172236.18
ENSG00000111011.18	0.401525	ENSG00000235508.3
ENSG00000118007.13	0.401523	ENSG00000167711.14
ENSG00000100554.12	0.40152	ENSG00000120709.11
ENSG00000069345.12	0.401518	ENSG00000100263.14
ENSG00000010017.13	0.401518	ENSG00000110060.9
ENSG00000109184.15	0.401515	ENSG00000130522.6
ENSG00000104313.20	0.401515	ENSG00000138190.17
ENSG00000135218.19	0.401514	ENSG00000170214.5
ENSG00000179761.12	0.401509	ENSG00000273899.5
ENSG00000115524.17	0.401506	ENSG00000138378.19
ENSG00000135218.19	0.401506	ENSG00000211594.2
ENSG00000134569.10	0.401502	ENSG00000138190.17
ENSG00000117245.13	0.401496	ENSG00000283206.1
ENSG00000004864.14	0.401492	ENSG00000100003.18
ENSG00000100473.18	0.401492	ENSG00000162522.11
ENSG00000068489.13	0.401489	ENSG00000197181.12
ENSG00000102313.9	0.401487	ENSG00000112379.9
ENSG00000051596.10	0.401482	ENSG00000088451.11
ENSG00000165716.11	0.401473	ENSG00000169255.15
ENSG00000037637.11	0.401469	ENSG00000145819.18
ENSG00000143546.10	0.401469	ENSG00000252010.1
ENSG00000112796.10	0.401467	ENSG00000198380.13
ENSG00000109171.15	0.401448	ENSG00000110436.13
ENSG00000111011.18	0.401443	ENSG00000141504.12
ENSG00000104852.15	0.401442	ENSG00000110025.13
ENSG00000158077.5	0.401437	ENSG00000177551.5
ENSG00000126773.13	0.401436	ENSG00000163002.13
ENSG00000064932.16	0.401432	ENSG00000197632.9
ENSG00000066855.16	0.401426	ENSG00000088356.6
ENSG00000075856.12	0.401425	ENSG00000122122.10
ENSG00000071994.11	0.401424	ENSG00000104064.18
ENSG00000103832.10	0.401422	ENSG00000213735.2
ENSG00000146802.13	0.401415	ENSG00000174529.7
ENSG00000164332.8	0.401415	ENSG00000186952.15
ENSG00000052723.12	0.401414	ENSG00000107338.10
ENSG00000184402.15	0.401414	ENSG00000238835.1
ENSG00000189283.10	0.401413	ENSG00000231638.1
ENSG00000132561.14	0.401411	ENSG00000202125.1
ENSG00000205302.7	0.401407	ENSG00000229692.3
ENSG00000003056.8	0.401402	ENSG00000117697.15
ENSG00000088451.11	0.401401	ENSG00000140993.11
ENSG00000139405.16	0.401387	ENSG00000206702.1
ENSG00000104866.11	0.401383	ENSG00000142507.10
ENSG00000005020.13	0.401377	ENSG00000167985.7
ENSG00000198711.5	0.401374	ENSG00000198911.12
ENSG00000064547.14	0.40137	ENSG00000225663.8
ENSG00000152683.14	0.401362	ENSG00000169762.17
ENSG00000130522.6	0.401358	ENSG00000269119.1
ENSG00000138190.17	0.40135	ENSG00000168542.16
ENSG00000166562.9	0.40135	ENSG00000171951.5
ENSG00000116704.8	0.401349	ENSG00000169221.14
ENSG00000125731.13	0.40134	ENSG00000197496.6
ENSG00000109667.12	0.40133	ENSG00000141985.9
ENSG00000101916.12	0.401328	ENSG00000136869.16
ENSG00000139269.3	0.401317	ENSG00000198746.13
ENSG00000125454.12	0.401316	ENSG00000149257.16
ENSG00000178966.17	0.401312	ENSG00000206596.1
ENSG00000075303.13	0.401312	ENSG00000225697.13
ENSG00000092108.22	0.40131	ENSG00000249565.2
ENSG00000149582.16	0.401309	ENSG00000179041.4
ENSG00000104866.11	0.401308	ENSG00000139405.16
ENSG00000189180.16	0.401307	ENSG00000196357.12
ENSG00000198964.14	0.401303	ENSG00000238835.1
ENSG00000119929.13	0.401286	ENSG00000163875.16
ENSG00000150873.12	0.40128	ENSG00000197150.13
ENSG00000207523.1	0.401279	ENSG00000278685.4
ENSG00000167705.12	0.401277	ENSG00000201942.1
ENSG00000145819.18	0.40127	ENSG00000259577.2
ENSG00000171858.18	0.401269	ENSG00000230071.2
ENSG00000164211.13	0.401268	ENSG00000239570.1
ENSG00000167705.12	0.401266	ENSG00000187147.18
ENSG00000170266.16	0.401265	ENSG00000196943.14
ENSG00000064490.14	0.40126	ENSG00000131238.18
ENSG00000146802.13	0.401256	ENSG00000150779.12
ENSG00000125352.6	0.40125	ENSG00000143748.18
ENSG00000170310.15	0.401245	ENSG00000271105.1
ENSG00000120832.10	0.401244	ENSG00000241587.3
ENSG00000071994.11	0.401234	ENSG00000196531.14
ENSG00000123349.15	0.401233	ENSG00000232882.1
ENSG00000240489.1	0.401229	ENSG00000271105.1
ENSG00000151023.17	0.401226	ENSG00000168010.11
ENSG00000105085.11	0.401217	ENSG00000149541.10
ENSG00000158604.15	0.401216	ENSG00000171204.13
ENSG00000223750.1	0.401216	ENSG00000239570.1
ENSG00000171502.15	0.401214	ENSG00000239642.6
ENSG00000101082.14	0.401208	ENSG00000174669.12
ENSG00000121895.8	0.401204	ENSG00000265185.6
ENSG00000143196.5	0.401198	ENSG00000179172.10
ENSG00000134569.10	0.401197	ENSG00000198547.10
ENSG00000201793.1	0.401195	ENSG00000260032.2
ENSG00000004809.14	0.401188	ENSG00000174669.12
ENSG00000135250.17	0.401187	ENSG00000136158.12
ENSG00000121858.11	0.401185	ENSG00000134779.15
ENSG00000154262.13	0.40118	ENSG00000198837.10
ENSG00000140988.16	0.401179	ENSG00000232385.2
ENSG00000121481.11	0.401169	ENSG00000127870.17
ENSG00000123612.16	0.401167	ENSG00000131591.18
ENSG00000120071.15	0.401165	ENSG00000253310.1
ENSG00000118620.13	0.401163	ENSG00000165244.7
ENSG00000139370.12	0.401156	ENSG00000179833.4
ENSG00000007168.14	0.401151	ENSG00000282508.2
ENSG00000010292.13	0.401149	ENSG00000184613.11
ENSG00000080189.15	0.401148	ENSG00000136868.11
ENSG00000161082.13	0.401148	ENSG00000267259.1
ENSG00000155542.12	0.401141	ENSG00000254521.7
ENSG00000214535.3	0.40114	ENSG00000236804.1
ENSG00000100129.18	0.401137	ENSG00000101856.10
ENSG00000164144.16	0.401137	ENSG00000241868.3
ENSG00000125454.12	0.401132	ENSG00000142583.18
ENSG00000177599.13	0.401124	ENSG00000189180.16
ENSG00000104413.18	0.40112	ENSG00000154040.21
ENSG00000165724.6	0.40112	ENSG00000204859.13
ENSG00000227911.3	0.401114	ENSG00000235397.1
ENSG00000135040.16	0.401113	ENSG00000144791.10
ENSG00000108947.5	0.401105	ENSG00000269119.1
ENSG00000162522.11	0.401104	ENSG00000171311.13
ENSG00000137770.14	0.401099	ENSG00000242802.9
ENSG00000110025.13	0.401092	ENSG00000169371.14
ENSG00000231638.1	0.401088	ENSG00000283558.1
ENSG00000213977.8	0.401086	ENSG00000227028.6
ENSG00000100823.12	0.401084	ENSG00000158793.14
ENSG00000175505.11	0.401082	ENSG00000259577.2
ENSG00000168575.10	0.40108	ENSG00000179833.4
ENSG00000145592.14	0.401075	ENSG00000229638.1
ENSG00000130193.8	0.401073	ENSG00000217527.1
ENSG00000211578.3	0.401073	ENSG00000278416.1
ENSG00000105516.11	0.401069	ENSG00000129465.16
ENSG00000165507.9	0.401069	ENSG00000172172.8
ENSG00000142507.10	0.401066	ENSG00000235001.3
ENSG00000082996.20	0.401064	ENSG00000165113.13
ENSG00000216866.5	0.401056	ENSG00000242085.1
ENSG00000163935.14	0.401055	ENSG00000183576.13
ENSG00000115234.11	0.40105	ENSG00000199436.1
ENSG00000120833.14	0.401047	ENSG00000229692.3
ENSG00000166526.18	0.401043	ENSG00000196705.8
ENSG00000101082.14	0.40104	ENSG00000187231.14
ENSG00000164066.13	0.401038	ENSG00000166595.12
ENSG00000173456.5	0.401038	ENSG00000207524.1
ENSG00000109667.12	0.401032	ENSG00000138449.11
ENSG00000061987.16	0.401031	ENSG00000142507.10
ENSG00000170296.10	0.401019	ENSG00000183199.6
ENSG00000114767.7	0.401016	ENSG00000143546.10
ENSG00000241983.3	0.401015	ENSG00000258568.1
ENSG00000066654.14	0.401001	ENSG00000102265.12
ENSG00000171314.9	0.401	ENSG00000179085.8
ENSG00000201785.1	0.400996	ENSG00000206755.1
ENSG00000100239.16	0.400994	ENSG00000119314.16
ENSG00000115902.11	0.400992	ENSG00000143751.10
ENSG00000101082.14	0.400986	ENSG00000225697.13
ENSG00000008128.23	0.400985	ENSG00000104998.4
ENSG00000161547.17	0.400984	ENSG00000163479.14
ENSG00000116704.8	0.400979	ENSG00000164609.10
ENSG00000177600.9	0.400976	ENSG00000229473.2
ENSG00000037241.7	0.400975	ENSG00000207524.1
ENSG00000130810.20	0.400974	ENSG00000143319.17
ENSG00000166681.14	0.400972	ENSG00000178425.14
ENSG00000134853.12	0.400971	ENSG00000196943.14
ENSG00000126773.13	0.40097	ENSG00000163590.14
ENSG00000100003.18	0.400967	ENSG00000238741.1
ENSG00000146278.11	0.400953	ENSG00000231177.4
ENSG00000152422.16	0.400943	ENSG00000156639.12
ENSG00000130827.6	0.400939	ENSG00000285410.1
ENSG00000131238.18	0.400937	ENSG00000152082.15
ENSG00000076053.12	0.400936	ENSG00000108984.15
ENSG00000154310.17	0.40093	ENSG00000198113.3
ENSG00000105516.11	0.400929	ENSG00000142507.10
ENSG00000206633.1	0.400926	ENSG00000209042.1
ENSG00000079387.14	0.400925	ENSG00000171951.5
ENSG00000129538.14	0.400925	ENSG00000206702.1
ENSG00000091490.11	0.400923	ENSG00000238835.1
ENSG00000198746.13	0.400917	ENSG00000253554.7
ENSG00000213516.10	0.400913	ENSG00000268471.6
ENSG00000089280.19	0.400905	ENSG00000259448.3
ENSG00000157693.15	0.400903	ENSG00000179104.9
ENSG00000117533.15	0.400898	ENSG00000224895.1
ENSG00000145975.15	0.400891	ENSG00000283379.1
ENSG00000177688.7	0.400886	ENSG00000197019.5
ENSG00000100473.18	0.400883	ENSG00000157617.17
ENSG00000085999.13	0.400882	ENSG00000165782.11
ENSG00000083807.10	0.40088	ENSG00000172985.11
ENSG00000213516.10	0.400874	ENSG00000269352.1
ENSG00000013306.16	0.400873	ENSG00000112701.18
ENSG00000099203.7	0.40087	ENSG00000157693.15
ENSG00000197632.9	0.40087	ENSG00000225697.13
ENSG00000135919.14	0.400868	ENSG00000164403.15
ENSG00000107338.10	0.400866	ENSG00000144659.13
ENSG00000162885.14	0.400866	ENSG00000223985.2
ENSG00000075303.13	0.400864	ENSG00000149257.16
ENSG00000171858.18	0.400863	ENSG00000198034.11
ENSG00000232362.1	0.400861	ENSG00000235690.2
ENSG00000226801.2	0.400861	ENSG00000278416.1
ENSG00000146278.11	0.400859	ENSG00000268471.6
ENSG00000119314.16	0.400843	ENSG00000162927.14
ENSG00000100311.17	0.400839	ENSG00000102030.16
ENSG00000120137.7	0.400838	ENSG00000162927.14
ENSG00000142178.9	0.400838	ENSG00000197496.6
ENSG00000109184.15	0.400838	ENSG00000282996.1
ENSG00000061987.16	0.400837	ENSG00000170266.16
ENSG00000170266.16	0.400837	ENSG00000185122.11
ENSG00000163479.14	0.400835	ENSG00000238835.1
ENSG00000131669.10	0.400833	ENSG00000138069.18
ENSG00000100311.17	0.40083	ENSG00000127947.16
ENSG00000201785.1	0.400827	ENSG00000212296.1
ENSG00000102313.9	0.400826	ENSG00000175505.11
ENSG00000120071.15	0.400823	ENSG00000178425.14
ENSG00000163138.19	0.400823	ENSG00000252452.1
ENSG00000176476.9	0.400815	ENSG00000214279.13
ENSG00000120051.15	0.400813	ENSG00000184160.8
ENSG00000083750.13	0.400809	ENSG00000132275.11
ENSG00000131437.16	0.400807	ENSG00000183960.9
ENSG00000136718.10	0.400807	ENSG00000231636.1
ENSG00000164066.13	0.400806	ENSG00000198796.7
ENSG00000173456.5	0.400802	ENSG00000242436.3
ENSG00000101916.12	0.400801	ENSG00000168890.14
ENSG00000110436.13	0.4008	ENSG00000122335.17
ENSG00000110799.14	0.400799	ENSG00000198373.13
ENSG00000006015.18	0.400798	ENSG00000117505.13
ENSG00000163950.13	0.400798	ENSG00000164403.15
ENSG00000100138.15	0.400796	ENSG00000235408.6
ENSG00000079435.10	0.400788	ENSG00000164066.13
ENSG00000171428.15	0.400788	ENSG00000225630.1
ENSG00000104611.12	0.400778	ENSG00000260428.3
ENSG00000076351.13	0.400775	ENSG00000139613.12
ENSG00000213741.11	0.400775	ENSG00000217527.1
ENSG00000182400.15	0.400773	ENSG00000197253.13
ENSG00000244230.3	0.400763	ENSG00000271818.1
ENSG00000103269.14	0.400759	ENSG00000165113.13
ENSG00000104064.18	0.400758	ENSG00000119929.13
ENSG00000125520.14	0.400756	ENSG00000143368.10
ENSG00000132275.11	0.400748	ENSG00000231307.1
ENSG00000115825.11	0.400745	ENSG00000165782.11
ENSG00000185220.12	0.400738	ENSG00000278416.1
ENSG00000144028.15	0.400733	ENSG00000207233.1
ENSG00000175115.13	0.400728	ENSG00000188647.13
ENSG00000250492.1	0.400725	ENSG00000281912.1
ENSG00000108984.15	0.400723	ENSG00000164603.12
ENSG00000135900.4	0.40072	ENSG00000142507.10
ENSG00000116266.11	0.400718	ENSG00000185031.6
ENSG00000135249.8	0.400715	ENSG00000271818.1
ENSG00000167608.12	0.400714	ENSG00000231307.1
ENSG00000175376.9	0.400711	ENSG00000231120.3
ENSG00000082996.20	0.400709	ENSG00000100263.14
ENSG00000128591.16	0.400705	ENSG00000178425.14
ENSG00000089220.5	0.400702	ENSG00000170471.15
ENSG00000105085.11	0.400686	ENSG00000123612.16
ENSG00000171763.20	0.400684	ENSG00000183258.12
ENSG00000197016.12	0.400684	ENSG00000198298.13
ENSG00000109171.15	0.400683	ENSG00000144736.14
ENSG00000072736.19	0.400679	ENSG00000170266.16
ENSG00000149131.17	0.400672	ENSG00000197119.13
ENSG00000011295.16	0.400671	ENSG00000177889.10
ENSG00000088826.18	0.400665	ENSG00000145335.17
ENSG00000130522.6	0.400665	ENSG00000198746.13
ENSG00000133874.2	0.400661	ENSG00000163590.14
ENSG00000135900.4	0.400653	ENSG00000182405.6
ENSG00000133997.12	0.400649	ENSG00000251580.3
ENSG00000104205.16	0.400643	ENSG00000260428.3
ENSG00000105355.9	0.400642	ENSG00000166439.6
ENSG00000178802.18	0.400642	ENSG00000197223.12
ENSG00000183298.5	0.400642	ENSG00000197956.10
ENSG00000185917.14	0.40064	ENSG00000238835.1
ENSG00000112379.9	0.400638	ENSG00000143387.14
ENSG00000113558.19	0.400629	ENSG00000144306.15
ENSG00000242802.9	0.400628	ENSG00000248685.6
ENSG00000148156.8	0.400626	ENSG00000164574.16
ENSG00000126903.16	0.400618	ENSG00000173262.12
ENSG00000067113.17	0.400616	ENSG00000134853.12
ENSG00000103042.9	0.400613	ENSG00000136867.11
ENSG00000117245.13	0.400612	ENSG00000196668.4
ENSG00000150776.18	0.400611	ENSG00000163558.13
ENSG00000007520.4	0.400609	ENSG00000102178.13
ENSG00000139218.18	0.400607	ENSG00000182199.11
ENSG00000119231.11	0.400604	ENSG00000214279.13
ENSG00000021355.13	0.4006	ENSG00000183199.6
ENSG00000169762.17	0.40059	ENSG00000185222.10
ENSG00000146007.11	0.400584	ENSG00000186026.7
ENSG00000135046.14	0.400584	ENSG00000250433.1
ENSG00000203857.10	0.400578	ENSG00000223387.6
ENSG00000100473.18	0.400572	ENSG00000110321.19
ENSG00000184809.13	0.400572	ENSG00000237373.1
ENSG00000068394.11	0.400571	ENSG00000119929.13
ENSG00000122122.10	0.400571	ENSG00000251869.1
ENSG00000091490.11	0.400564	ENSG00000103037.12
ENSG00000145545.12	0.400551	ENSG00000229692.3
ENSG00000143294.15	0.400534	ENSG00000146733.14
ENSG00000173456.5	0.400528	ENSG00000206965.1
ENSG00000202358.1	0.400527	ENSG00000207003.1
ENSG00000188015.10	0.400526	ENSG00000232185.1
ENSG00000083807.10	0.400525	ENSG00000249565.2
ENSG00000168748.14	0.400518	ENSG00000170214.5
ENSG00000207067.1	0.400517	ENSG00000244187.8
ENSG00000128591.16	0.400512	ENSG00000198746.13
ENSG00000175581.14	0.400505	ENSG00000263813.1
ENSG00000100554.12	0.400502	ENSG00000248555.7
ENSG00000077713.19	0.400498	ENSG00000132432.14
ENSG00000100934.15	0.400491	ENSG00000125775.15
ENSG00000201302.1	0.400489	ENSG00000201643.1
ENSG00000171428.15	0.400488	ENSG00000274523.5
ENSG00000118620.13	0.400487	ENSG00000181315.11
ENSG00000183605.17	0.400481	ENSG00000223750.1
ENSG00000111011.18	0.400473	ENSG00000140386.13
ENSG00000129657.16	0.400472	ENSG00000183576.13
ENSG00000144736.14	0.40046	ENSG00000163069.13
ENSG00000162981.14	0.400456	ENSG00000165887.12
ENSG00000089280.19	0.40045	ENSG00000144746.7
ENSG00000067141.17	0.400447	ENSG00000118557.16
ENSG00000076053.12	0.400445	ENSG00000207821.1
ENSG00000064199.7	0.400441	ENSG00000160284.15
ENSG00000104205.16	0.400441	ENSG00000170385.10
ENSG00000133874.2	0.400439	ENSG00000252361.1
ENSG00000137824.16	0.400435	ENSG00000273018.7
ENSG00000170310.15	0.400433	ENSG00000224660.2
ENSG00000135916.16	0.400432	ENSG00000161082.13
ENSG00000035115.22	0.400428	ENSG00000196636.8
ENSG00000140534.14	0.400426	ENSG00000244363.3
ENSG00000005022.6	0.400422	ENSG00000091490.11
ENSG00000110583.13	0.400422	ENSG00000204469.13
ENSG00000111886.11	0.40042	ENSG00000244242.2
ENSG00000103037.12	0.400417	ENSG00000143368.10
ENSG00000156398.13	0.400415	ENSG00000185031.6
ENSG00000137040.10	0.400415	ENSG00000201942.1
ENSG00000164300.17	0.400402	ENSG00000172985.11
ENSG00000205138.4	0.400399	ENSG00000214279.13
ENSG00000079435.10	0.400396	ENSG00000109184.15
ENSG00000103145.11	0.400395	ENSG00000165813.20
ENSG00000150873.12	0.400395	ENSG00000175376.9
ENSG00000103037.12	0.400388	ENSG00000132386.11
ENSG00000139269.3	0.400383	ENSG00000231638.1
ENSG00000162623.16	0.40038	ENSG00000183696.14
ENSG00000122335.17	0.400379	ENSG00000154839.10
ENSG00000129657.16	0.400377	ENSG00000166562.9
ENSG00000163479.14	0.400374	ENSG00000168995.13
ENSG00000067955.15	0.400365	ENSG00000165507.9
ENSG00000109184.15	0.400364	ENSG00000256661.1
ENSG00000073803.14	0.400357	ENSG00000105085.11
ENSG00000205572.10	0.400357	ENSG00000253598.3
ENSG00000171169.9	0.400357	ENSG00000278416.1
ENSG00000184860.10	0.400341	ENSG00000260428.3
ENSG00000061987.16	0.40034	ENSG00000161057.13
ENSG00000136710.10	0.40034	ENSG00000168096.15
ENSG00000107338.10	0.400335	ENSG00000113558.19
ENSG00000142178.9	0.400335	ENSG00000151466.12
ENSG00000156398.13	0.400332	ENSG00000256347.1
ENSG00000164609.10	0.400329	ENSG00000169359.16
ENSG00000102030.16	0.400329	ENSG00000188895.12
ENSG00000163611.11	0.400328	ENSG00000164056.11
ENSG00000166526.18	0.400322	ENSG00000242852.7
ENSG00000202125.1	0.400313	ENSG00000206965.1
ENSG00000173275.13	0.400312	ENSG00000186918.14
ENSG00000171202.7	0.400312	ENSG00000214629.3
ENSG00000110321.19	0.40031	ENSG00000141756.19
ENSG00000159917.17	0.400305	ENSG00000175322.12
ENSG00000124762.14	0.400304	ENSG00000138769.11
ENSG00000087299.12	0.400303	ENSG00000144580.14
ENSG00000100554.12	0.400297	ENSG00000165895.19
ENSG00000184209.15	0.400297	ENSG00000231587.1
ENSG00000085563.15	0.400295	ENSG00000198189.11
ENSG00000127980.16	0.40029	ENSG00000241973.11
ENSG00000013306.16	0.400283	ENSG00000164403.15
ENSG00000100311.17	0.400279	ENSG00000174791.11
ENSG00000063127.16	0.400277	ENSG00000105641.4
ENSG00000076351.13	0.400276	ENSG00000124107.5
ENSG00000160401.15	0.400273	ENSG00000164307.13
ENSG00000105393.16	0.400272	ENSG00000196123.13
ENSG00000051128.19	0.400265	ENSG00000228672.4
ENSG00000152683.14	0.400262	ENSG00000164889.15
ENSG00000149257.16	0.400261	ENSG00000167565.13
ENSG00000113396.13	0.40026	ENSG00000172985.11
ENSG00000207524.1	0.40026	ENSG00000241529.3
ENSG00000070404.10	0.400259	ENSG00000224289.1
ENSG00000132824.14	0.400256	ENSG00000189091.13
ENSG00000234616.9	0.400256	ENSG00000283122.1
ENSG00000140807.7	0.400253	ENSG00000172167.8
ENSG00000099203.7	0.400248	ENSG00000151881.15
ENSG00000100591.8	0.400246	ENSG00000262497.1
ENSG00000116005.12	0.400245	ENSG00000265871.1
ENSG00000185947.15	0.400244	ENSG00000198551.10
ENSG00000070610.14	0.400242	ENSG00000213735.2
ENSG00000083642.19	0.400241	ENSG00000135900.4
ENSG00000100129.18	0.400238	ENSG00000123933.17
ENSG00000136997.21	0.400233	ENSG00000173456.5
ENSG00000182899.17	0.400232	ENSG00000231508.1
ENSG00000103042.9	0.400228	ENSG00000142669.15
ENSG00000121895.8	0.400228	ENSG00000207280.1
ENSG00000064932.16	0.400227	ENSG00000079387.14
ENSG00000004864.14	0.400224	ENSG00000196636.8
ENSG00000131016.17	0.400224	ENSG00000196924.19
ENSG00000102313.9	0.400222	ENSG00000226091.7
ENSG00000076053.12	0.40022	ENSG00000083642.19
ENSG00000116005.12	0.40022	ENSG00000183943.6
ENSG00000117155.17	0.400219	ENSG00000154839.10
ENSG00000091436.17	0.400215	ENSG00000136828.19
ENSG00000141258.13	0.40021	ENSG00000179833.4
ENSG00000198551.10	0.400208	ENSG00000203326.12
ENSG00000105393.16	0.400201	ENSG00000204659.5
ENSG00000163950.13	0.400195	ENSG00000252010.1
ENSG00000133466.14	0.400194	ENSG00000157470.12
ENSG00000123159.16	0.400193	ENSG00000266992.1
ENSG00000175505.11	0.400183	ENSG00000283558.1
ENSG00000021355.13	0.400181	ENSG00000122696.14
ENSG00000103126.15	0.400179	ENSG00000104313.20
ENSG00000114120.14	0.400179	ENSG00000163535.18
ENSG00000075303.13	0.400178	ENSG00000103037.12
ENSG00000141756.19	0.400176	ENSG00000188015.10
ENSG00000211695.2	0.400171	ENSG00000225791.7
ENSG00000162739.14	0.400168	ENSG00000163479.14
ENSG00000096401.8	0.400165	ENSG00000113597.18
ENSG00000141293.16	0.400163	ENSG00000187231.14
ENSG00000196301.3	0.40016	ENSG00000237373.1
ENSG00000169762.17	0.400155	ENSG00000198689.13
ENSG00000129255.16	0.400154	ENSG00000164976.9
ENSG00000130193.8	0.400151	ENSG00000230897.1
ENSG00000179918.19	0.400145	ENSG00000224418.1
ENSG00000107338.10	0.40013	ENSG00000162739.14
ENSG00000021355.13	0.40013	ENSG00000189091.13
ENSG00000158482.10	0.40013	ENSG00000222345.1
ENSG00000170881.5	0.40012	ENSG00000199627.1
ENSG00000162607.13	0.400118	ENSG00000215114.10
ENSG00000144535.20	0.400113	ENSG00000251580.3
ENSG00000122696.14	0.40011	ENSG00000125648.15
ENSG00000140264.21	0.400107	ENSG00000169439.12
ENSG00000145975.15	0.400105	ENSG00000148156.8
ENSG00000160214.13	0.400103	ENSG00000255409.1
ENSG00000116266.11	0.400101	ENSG00000163116.10
ENSG00000169019.11	0.400093	ENSG00000185122.11
ENSG00000007376.8	0.400093	ENSG00000225246.1
ENSG00000197496.6	0.400089	ENSG00000225697.13
ENSG00000197591.3	0.400085	ENSG00000225579.2
ENSG00000197632.9	0.400085	ENSG00000269743.3
ENSG00000083750.13	0.400084	ENSG00000168701.19
ENSG00000100028.12	0.400083	ENSG00000239039.1
ENSG00000100372.15	0.400078	ENSG00000166192.15
ENSG00000083642.19	0.400077	ENSG00000143486.16
ENSG00000120709.11	0.400074	ENSG00000134760.6
ENSG00000168890.14	0.400072	ENSG00000183298.5
ENSG00000134569.10	0.400071	ENSG00000225978.3
ENSG00000095370.20	0.400069	ENSG00000138771.16
ENSG00000182606.17	0.400067	ENSG00000211697.4
ENSG00000125863.20	0.400059	ENSG00000202125.1
ENSG00000141985.9	0.400057	ENSG00000256347.1
ENSG00000170469.11	0.400054	ENSG00000246985.8
ENSG00000052723.12	0.400052	ENSG00000139370.12
ENSG00000102178.13	0.400042	ENSG00000169764.16
ENSG00000145217.14	0.400037	ENSG00000182628.13
ENSG00000141098.13	0.400036	ENSG00000234616.9
ENSG00000125449.7	0.400034	ENSG00000228036.1
ENSG00000164332.8	0.400031	ENSG00000241458.1
ENSG00000162927.14	0.400027	ENSG00000237849.1
ENSG00000089902.10	0.400023	ENSG00000125863.20
ENSG00000080819.9	0.400018	ENSG00000136997.21
ENSG00000079435.10	0.400012	ENSG00000166845.15
ENSG00000037637.11	0.400011	ENSG00000183765.23
ENSG00000108523.16	0.400011	ENSG00000222932.1
ENSG00000131080.15	0.40001	ENSG00000151468.11
ENSG00000163950.13	0.400009	ENSG00000179833.4
ENSG00000143033.18	0.400003	ENSG00000165661.17
ENSG00000100290.3	0.400002	ENSG00000169217.9
ENSG00000139146.14	0.400001	ENSG00000239570.1
ENSG00000167985.7	0.399999	ENSG00000271105.1
ENSG00000188459.4	0.399997	ENSG00000211714.3
ENSG00000049449.10	0.399993	ENSG00000172382.10
ENSG00000231307.1	0.399993	ENSG00000242085.1
ENSG00000134853.12	0.39999	ENSG00000137944.18
ENSG00000166192.15	0.399989	ENSG00000183199.6
ENSG00000071889.17	0.399988	ENSG00000175600.16
ENSG00000151093.8	0.399988	ENSG00000197181.12
ENSG00000105355.9	0.399971	ENSG00000108510.10
ENSG00000108510.10	0.399965	ENSG00000114125.14
ENSG00000139746.16	0.399965	ENSG00000165782.11
ENSG00000123143.13	0.399965	ENSG00000239419.3
ENSG00000165948.11	0.399958	ENSG00000214016.3
ENSG00000108947.5	0.399958	ENSG00000283379.1
ENSG00000169439.12	0.399953	ENSG00000249565.2
ENSG00000005022.6	0.399952	ENSG00000139370.12
ENSG00000117614.10	0.399951	ENSG00000161860.8
ENSG00000173262.12	0.399947	ENSG00000174032.17
ENSG00000068394.11	0.399945	ENSG00000139405.16
ENSG00000100902.11	0.399945	ENSG00000278416.1
ENSG00000185803.12	0.399943	ENSG00000223459.6
ENSG00000013288.9	0.399942	ENSG00000137944.18
ENSG00000240342.3	0.39994	ENSG00000244187.8
ENSG00000001617.12	0.399937	ENSG00000167114.13
ENSG00000152683.14	0.399931	ENSG00000198168.9
ENSG00000119929.13	0.39992	ENSG00000262209.3
ENSG00000103126.15	0.399919	ENSG00000116761.12
ENSG00000136856.18	0.399918	ENSG00000162739.14
ENSG00000066336.12	0.399915	ENSG00000143621.17
ENSG00000240767.3	0.399912	ENSG00000266308.2
ENSG00000091490.11	0.39991	ENSG00000162739.14
ENSG00000125885.13	0.399907	ENSG00000166266.14
ENSG00000186407.7	0.399905	ENSG00000186480.13
ENSG00000138190.17	0.399896	ENSG00000226091.7
ENSG00000171204.13	0.399895	ENSG00000231307.1
ENSG00000108960.9	0.399891	ENSG00000230679.1
ENSG00000202125.1	0.399888	ENSG00000207005.1
ENSG00000197119.13	0.399888	ENSG00000254911.3
ENSG00000129317.15	0.399886	ENSG00000248092.8
ENSG00000198551.10	0.399885	ENSG00000229676.3
ENSG00000141002.20	0.399883	ENSG00000231508.1
ENSG00000201183.1	0.39988	ENSG00000252361.1
ENSG00000100823.12	0.399879	ENSG00000127980.16
ENSG00000144535.20	0.39987	ENSG00000256902.1
ENSG00000123349.15	0.399869	ENSG00000177600.9
ENSG00000174808.12	0.399868	ENSG00000213735.2
ENSG00000100372.15	0.399866	ENSG00000104611.12
ENSG00000127720.8	0.399864	ENSG00000143294.15
ENSG00000111886.11	0.399863	ENSG00000160401.15
ENSG00000104866.11	0.399851	ENSG00000144567.11
ENSG00000166439.6	0.399849	ENSG00000167257.11
ENSG00000167555.14	0.399847	ENSG00000198546.15
ENSG00000120832.10	0.399841	ENSG00000182405.6
ENSG00000132386.11	0.39984	ENSG00000141293.16
ENSG00000135249.8	0.399837	ENSG00000201793.1
ENSG00000183484.12	0.399832	ENSG00000213735.2
ENSG00000132432.14	0.399818	ENSG00000154839.10
ENSG00000134291.12	0.399809	ENSG00000213051.3
ENSG00000119729.12	0.399805	ENSG00000127989.14
ENSG00000136856.18	0.399796	ENSG00000231304.2
ENSG00000184809.13	0.399795	ENSG00000232362.1
ENSG00000103257.9	0.399792	ENSG00000169359.16
ENSG00000132432.14	0.399792	ENSG00000256347.1
ENSG00000135018.14	0.39979	ENSG00000137941.17
ENSG00000111785.21	0.39979	ENSG00000160783.19
ENSG00000229638.1	0.39979	ENSG00000277610.1
ENSG00000070610.14	0.399788	ENSG00000242802.9
ENSG00000207005.1	0.399786	ENSG00000252060.1
ENSG00000162522.11	0.39978	ENSG00000197150.13
ENSG00000112782.19	0.39978	ENSG00000214691.9
ENSG00000137941.17	0.399765	ENSG00000200913.1
ENSG00000003756.17	0.399762	ENSG00000135249.8
ENSG00000115137.12	0.399759	ENSG00000120215.10
ENSG00000103042.9	0.399755	ENSG00000119705.10
ENSG00000147601.15	0.399755	ENSG00000172465.14
ENSG00000067113.17	0.399754	ENSG00000163558.13
ENSG00000110583.13	0.399751	ENSG00000165782.11
ENSG00000162222.14	0.399751	ENSG00000200087.1
ENSG00000134853.12	0.399748	ENSG00000161057.13
ENSG00000150873.12	0.399739	ENSG00000251580.3
ENSG00000144580.14	0.399735	ENSG00000169255.15
ENSG00000200816.1	0.399735	ENSG00000206633.1
ENSG00000105971.15	0.399734	ENSG00000259577.2
ENSG00000124207.17	0.399733	ENSG00000155666.12
ENSG00000100311.17	0.399732	ENSG00000163002.13
ENSG00000112294.14	0.399731	ENSG00000170653.19
ENSG00000173545.5	0.399724	ENSG00000186020.13
ENSG00000138135.7	0.399723	ENSG00000170584.11
ENSG00000116704.8	0.399716	ENSG00000139613.12
ENSG00000127081.14	0.399715	ENSG00000198521.12
ENSG00000173208.4	0.399714	ENSG00000231206.2
ENSG00000052723.12	0.399713	ENSG00000079387.14
ENSG00000075213.11	0.399713	ENSG00000138802.11
ENSG00000100823.12	0.399712	ENSG00000126067.12
ENSG00000171984.15	0.399712	ENSG00000225697.13
ENSG00000101266.19	0.399706	ENSG00000175115.13
ENSG00000174032.17	0.399705	ENSG00000224418.1
ENSG00000052802.13	0.3997	ENSG00000129255.16
ENSG00000135249.8	0.399695	ENSG00000174791.11
ENSG00000104866.11	0.399682	ENSG00000204469.13
ENSG00000136856.18	0.399681	ENSG00000240489.1
ENSG00000180263.14	0.399681	ENSG00000262919.8
ENSG00000112357.14	0.399676	ENSG00000163138.19
ENSG00000170190.16	0.399675	ENSG00000205138.4
ENSG00000166595.12	0.399673	ENSG00000180806.5
ENSG00000115137.12	0.39967	ENSG00000151468.11
ENSG00000072736.19	0.399661	ENSG00000131470.15
ENSG00000182950.3	0.399652	ENSG00000229473.2
ENSG00000106483.12	0.399651	ENSG00000170385.10
ENSG00000197632.9	0.39965	ENSG00000239570.1
ENSG00000189057.11	0.399649	ENSG00000267252.6
ENSG00000120805.14	0.399645	ENSG00000128714.6
ENSG00000175606.11	0.399642	ENSG00000186889.10
ENSG00000127081.14	0.399642	ENSG00000267871.6
ENSG00000110002.16	0.399637	ENSG00000224895.1
ENSG00000169116.11	0.399636	ENSG00000197879.17
ENSG00000171202.7	0.399635	ENSG00000188856.6
ENSG00000111249.14	0.399617	ENSG00000237373.1
ENSG00000102265.12	0.399604	ENSG00000140534.14
ENSG00000166562.9	0.399601	ENSG00000227541.1
ENSG00000003056.8	0.399599	ENSG00000163710.9
ENSG00000152475.7	0.399599	ENSG00000223547.10
ENSG00000136158.12	0.399597	ENSG00000198911.12
ENSG00000123352.18	0.399581	ENSG00000204271.13
ENSG00000141258.13	0.399578	ENSG00000266777.1
ENSG00000110060.9	0.399571	ENSG00000146278.11
ENSG00000136379.12	0.399571	ENSG00000156966.7
ENSG00000144306.15	0.399567	ENSG00000251869.1
ENSG00000205611.5	0.399559	ENSG00000231560.1
ENSG00000106113.19	0.39955	ENSG00000226091.7
ENSG00000163138.19	0.399544	ENSG00000164040.18
ENSG00000100263.14	0.399539	ENSG00000174791.11
ENSG00000135040.16	0.399534	ENSG00000146278.11
ENSG00000112379.9	0.39953	ENSG00000123612.16
ENSG00000207067.1	0.399528	ENSG00000234617.2
ENSG00000100138.15	0.399526	ENSG00000201457.1
ENSG00000164403.15	0.399522	ENSG00000179918.19
ENSG00000120215.10	0.399519	ENSG00000168010.11
ENSG00000130939.20	0.399516	ENSG00000183696.14
ENSG00000142583.18	0.399514	ENSG00000172985.11
ENSG00000008513.16	0.399512	ENSG00000143751.10
ENSG00000165525.18	0.39951	ENSG00000166342.19
ENSG00000171951.5	0.399507	ENSG00000213064.10
ENSG00000204581.3	0.399507	ENSG00000279800.2
ENSG00000120071.15	0.399505	ENSG00000234616.9
ENSG00000069345.12	0.399502	ENSG00000165113.13
ENSG00000160318.6	0.399502	ENSG00000259448.3
ENSG00000204348.10	0.3995	ENSG00000248505.2
ENSG00000115902.11	0.399499	ENSG00000185031.6
ENSG00000121858.11	0.399497	ENSG00000185973.12
ENSG00000212283.1	0.399495	ENSG00000236577.1
ENSG00000162739.14	0.39948	ENSG00000171984.15
ENSG00000205302.7	0.399476	ENSG00000238578.1
ENSG00000107185.10	0.399472	ENSG00000228672.4
ENSG00000110218.9	0.399467	ENSG00000204308.8
ENSG00000072786.13	0.399464	ENSG00000141298.19
ENSG00000184408.10	0.399463	ENSG00000188015.10
ENSG00000113558.19	0.39946	ENSG00000132386.11
ENSG00000207003.1	0.399459	ENSG00000263740.2
ENSG00000168288.13	0.399457	ENSG00000248643.5
ENSG00000166228.9	0.399454	ENSG00000200169.1
ENSG00000100823.12	0.39945	ENSG00000131196.18
ENSG00000142676.14	0.399448	ENSG00000252316.1
ENSG00000021355.13	0.399443	ENSG00000092108.22
ENSG00000146574.16	0.399436	ENSG00000186377.8
ENSG00000106689.11	0.399434	ENSG00000203797.12
ENSG00000088970.16	0.399432	ENSG00000135249.8
ENSG00000182103.5	0.399428	ENSG00000197150.13
ENSG00000165948.11	0.399423	ENSG00000184408.10
ENSG00000125817.8	0.399422	ENSG00000197181.12
ENSG00000113119.13	0.399419	ENSG00000166548.17
ENSG00000122694.16	0.399419	ENSG00000169919.17
ENSG00000108947.5	0.399414	ENSG00000168542.16
ENSG00000127989.14	0.39941	ENSG00000137944.18
ENSG00000128591.16	0.399404	ENSG00000213735.2
ENSG00000080200.10	0.399401	ENSG00000259790.1
ENSG00000065717.15	0.399397	ENSG00000168286.3
ENSG00000082996.20	0.399396	ENSG00000187608.10
ENSG00000070915.10	0.399396	ENSG00000254521.7
ENSG00000172172.8	0.39939	ENSG00000250433.1
ENSG00000163644.15	0.399389	ENSG00000278416.1
ENSG00000179833.4	0.399387	ENSG00000185917.14
ENSG00000112200.17	0.399387	ENSG00000198342.10
ENSG00000198964.14	0.399382	ENSG00000205138.4
ENSG00000126458.4	0.399379	ENSG00000155876.6
ENSG00000123349.15	0.399376	ENSG00000134853.12
ENSG00000116266.11	0.399369	ENSG00000240489.1
ENSG00000147687.19	0.399366	ENSG00000189339.12
ENSG00000205559.5	0.399364	ENSG00000253310.1
ENSG00000132773.12	0.399362	ENSG00000223551.1
ENSG00000100003.18	0.399356	ENSG00000168575.10
ENSG00000188807.13	0.399344	ENSG00000214629.3
ENSG00000104412.8	0.399344	ENSG00000255003.1
ENSG00000132646.11	0.399344	ENSG00000268471.6
ENSG00000058799.15	0.39934	ENSG00000134291.12
ENSG00000112697.17	0.399339	ENSG00000175348.11
ENSG00000100003.18	0.399336	ENSG00000141469.18
ENSG00000131148.9	0.399331	ENSG00000131437.16
ENSG00000127511.10	0.399331	ENSG00000157800.18
ENSG00000138378.19	0.399331	ENSG00000238741.1
ENSG00000101082.14	0.399327	ENSG00000138378.19
ENSG00000077713.19	0.399325	ENSG00000181856.15
ENSG00000162522.11	0.399323	ENSG00000165716.11
ENSG00000141098.13	0.399322	ENSG00000196301.3
ENSG00000095370.20	0.399306	ENSG00000213693.4
ENSG00000151466.12	0.399303	ENSG00000188779.12
ENSG00000102030.16	0.399299	ENSG00000202125.1
ENSG00000174358.16	0.399291	ENSG00000238286.1
ENSG00000035115.22	0.399289	ENSG00000179833.4
ENSG00000134809.9	0.399287	ENSG00000164362.21
ENSG00000242436.3	0.399277	ENSG00000266308.2
ENSG00000132773.12	0.399275	ENSG00000175348.11
ENSG00000127989.14	0.399275	ENSG00000177600.9
ENSG00000143751.10	0.399271	ENSG00000170310.15
ENSG00000152154.11	0.399268	ENSG00000226498.2
ENSG00000116750.14	0.399265	ENSG00000162623.16
ENSG00000118596.12	0.399254	ENSG00000165646.14
ENSG00000075856.12	0.399251	ENSG00000151466.12
ENSG00000148842.18	0.39925	ENSG00000197150.13
ENSG00000113396.13	0.399249	ENSG00000240489.1
ENSG00000185220.12	0.399246	ENSG00000229622.1
ENSG00000070444.15	0.399243	ENSG00000186298.12
ENSG00000125863.20	0.399242	ENSG00000201793.1
ENSG00000125449.7	0.399241	ENSG00000149929.16
ENSG00000120053.12	0.399238	ENSG00000142149.9
ENSG00000166822.13	0.399228	ENSG00000171204.13
ENSG00000102078.16	0.399227	ENSG00000182628.13
ENSG00000086062.13	0.399227	ENSG00000262497.1
ENSG00000168995.13	0.399224	ENSG00000182628.13
ENSG00000170214.5	0.399218	ENSG00000197595.4
ENSG00000118007.13	0.39921	ENSG00000136603.14
ENSG00000138771.16	0.399208	ENSG00000197119.13
ENSG00000140264.21	0.399206	ENSG00000180900.20
ENSG00000119408.17	0.3992	ENSG00000165973.19
ENSG00000141504.12	0.399198	ENSG00000234946.1
ENSG00000161057.13	0.399191	ENSG00000164088.18
ENSG00000135446.17	0.399186	ENSG00000174721.10
ENSG00000163909.8	0.399184	ENSG00000279516.2
ENSG00000139613.12	0.399183	ENSG00000211584.14
ENSG00000170214.5	0.399177	ENSG00000235690.2
ENSG00000163644.15	0.399174	ENSG00000204482.11
ENSG00000207344.1	0.399173	ENSG00000209482.1
ENSG00000179913.11	0.399167	ENSG00000234491.1
ENSG00000039987.7	0.399164	ENSG00000213194.3
ENSG00000106400.12	0.399164	ENSG00000258405.11
ENSG00000166049.11	0.399163	ENSG00000282996.1
ENSG00000077713.19	0.399153	ENSG00000136603.14
ENSG00000198547.10	0.399151	ENSG00000231206.2
ENSG00000122678.17	0.399147	ENSG00000129465.16
ENSG00000145217.14	0.399147	ENSG00000163535.18
ENSG00000082996.20	0.399146	ENSG00000088970.16
ENSG00000116761.12	0.399145	ENSG00000176402.6
ENSG00000174669.12	0.399138	ENSG00000213064.10
ENSG00000223750.1	0.399133	ENSG00000238835.1
ENSG00000197312.12	0.399124	ENSG00000255393.2
ENSG00000173208.4	0.399124	ENSG00000270325.1
ENSG00000225697.13	0.399122	ENSG00000254521.7
ENSG00000065413.20	0.399121	ENSG00000170214.5
ENSG00000132824.14	0.399119	ENSG00000138802.11
ENSG00000143368.10	0.399116	ENSG00000271105.1
ENSG00000083750.13	0.399114	ENSG00000241913.1
ENSG00000132330.18	0.399113	ENSG00000149131.17
ENSG00000115137.12	0.399112	ENSG00000123268.9
ENSG00000165948.11	0.399107	ENSG00000225579.2
ENSG00000101266.19	0.399106	ENSG00000204308.8
ENSG00000165646.14	0.399103	ENSG00000188779.12
ENSG00000127511.10	0.399098	ENSG00000189339.12
ENSG00000147642.17	0.399098	ENSG00000205060.11
ENSG00000181856.15	0.399097	ENSG00000253598.3
ENSG00000177666.17	0.39909	ENSG00000263593.1
ENSG00000150873.12	0.399089	ENSG00000264500.1
ENSG00000138771.16	0.399089	ENSG00000267123.7
ENSG00000163479.14	0.399088	ENSG00000163535.18
ENSG00000083807.10	0.399088	ENSG00000174032.17
ENSG00000144580.14	0.399087	ENSG00000283122.1
ENSG00000131080.15	0.399083	ENSG00000196684.12
ENSG00000138449.11	0.399075	ENSG00000166750.10
ENSG00000237273.1	0.399075	ENSG00000244073.1
ENSG00000145779.8	0.399072	ENSG00000174529.7
ENSG00000109667.12	0.399063	ENSG00000125454.12
ENSG00000134779.15	0.399062	ENSG00000183763.9
ENSG00000061936.10	0.399062	ENSG00000260428.3
ENSG00000132780.17	0.39906	ENSG00000269119.1
ENSG00000131016.17	0.399051	ENSG00000213809.9
ENSG00000167996.16	0.39904	ENSG00000253310.1
ENSG00000166477.13	0.399039	ENSG00000176597.12
ENSG00000010932.17	0.399038	ENSG00000100422.14
ENSG00000182400.15	0.399036	ENSG00000227372.12
ENSG00000132432.14	0.399032	ENSG00000141469.18
ENSG00000153896.19	0.399032	ENSG00000167785.9
ENSG00000114125.14	0.399029	ENSG00000136828.19
ENSG00000071994.11	0.399028	ENSG00000115825.11
ENSG00000164574.16	0.399025	ENSG00000167996.16
ENSG00000133028.12	0.399019	ENSG00000156304.15
ENSG00000134760.6	0.399019	ENSG00000197595.4
ENSG00000180900.20	0.399019	ENSG00000227541.1
ENSG00000147804.10	0.399018	ENSG00000157593.19
ENSG00000168152.13	0.399018	ENSG00000217527.1
ENSG00000138771.16	0.399014	ENSG00000166562.9
ENSG00000004864.14	0.399011	ENSG00000163069.13
ENSG00000141469.18	0.399007	ENSG00000224418.1
ENSG00000100263.14	0.399005	ENSG00000170471.15
ENSG00000114120.14	0.399	ENSG00000141985.9
ENSG00000172748.14	0.39899	ENSG00000186020.13
ENSG00000163558.13	0.39899	ENSG00000197892.13
ENSG00000161980.6	0.398989	ENSG00000164603.12
ENSG00000092108.22	0.398981	ENSG00000182199.11
ENSG00000114767.7	0.398981	ENSG00000263266.2
ENSG00000108947.5	0.39898	ENSG00000186407.7
ENSG00000144659.13	0.398978	ENSG00000196636.8
ENSG00000127980.16	0.398968	ENSG00000129255.16
ENSG00000154839.10	0.398961	ENSG00000183048.12
ENSG00000104369.5	0.398956	ENSG00000184809.13
ENSG00000108474.17	0.398949	ENSG00000176903.5
ENSG00000138246.17	0.398948	ENSG00000160783.19
ENSG00000123349.15	0.398946	ENSG00000163875.16
ENSG00000151229.13	0.398941	ENSG00000198964.14
ENSG00000266777.1	0.39894	ENSG00000267123.7
ENSG00000119929.13	0.39893	ENSG00000168297.16
ENSG00000116761.12	0.398919	ENSG00000160401.15
ENSG00000198380.13	0.398919	ENSG00000198796.7
ENSG00000116478.12	0.398914	ENSG00000180806.5
ENSG00000134853.12	0.398909	ENSG00000168297.16
ENSG00000071994.11	0.398909	ENSG00000183943.6
ENSG00000122176.12	0.398909	ENSG00000205611.5
ENSG00000070501.12	0.398908	ENSG00000225630.1
ENSG00000167434.10	0.398897	ENSG00000231942.3
ENSG00000137747.16	0.398887	ENSG00000157693.15
ENSG00000141504.12	0.398881	ENSG00000185917.14
ENSG00000109066.14	0.398878	ENSG00000188807.13
ENSG00000035115.22	0.398876	ENSG00000139370.12
ENSG00000179913.11	0.398876	ENSG00000231206.2
ENSG00000103037.12	0.398872	ENSG00000139218.18
ENSG00000163138.19	0.398869	ENSG00000266308.2
ENSG00000103042.9	0.398866	ENSG00000198574.6
ENSG00000135446.17	0.398863	ENSG00000164066.13
ENSG00000170385.10	0.398862	ENSG00000211584.14
ENSG00000200394.1	0.398858	ENSG00000207475.1
ENSG00000137040.10	0.398857	ENSG00000164144.16
ENSG00000124107.5	0.398854	ENSG00000137571.11
ENSG00000110315.7	0.398854	ENSG00000147274.14
ENSG00000110321.19	0.398851	ENSG00000237373.1
ENSG00000132275.11	0.398847	ENSG00000243101.1
ENSG00000103381.12	0.398845	ENSG00000113520.11
ENSG00000102078.16	0.398839	ENSG00000267123.7
ENSG00000095370.20	0.398832	ENSG00000260428.3
ENSG00000162522.11	0.398828	ENSG00000235690.2
ENSG00000184967.7	0.398819	ENSG00000252060.1
ENSG00000171827.11	0.398817	ENSG00000173258.13
ENSG00000113520.11	0.398811	ENSG00000277632.2
ENSG00000116273.6	0.398808	ENSG00000164088.18
ENSG00000104635.15	0.398808	ENSG00000166401.15
ENSG00000172888.12	0.398804	ENSG00000197472.15
ENSG00000109667.12	0.398797	ENSG00000142178.9
ENSG00000140993.11	0.398796	ENSG00000171858.18
ENSG00000231274.5	0.398794	ENSG00000241868.3
ENSG00000139370.12	0.398792	ENSG00000254911.3
ENSG00000151414.15	0.398789	ENSG00000250290.1
ENSG00000131148.9	0.398787	ENSG00000269352.1
ENSG00000165507.9	0.398783	ENSG00000187912.12
ENSG00000140264.21	0.398755	ENSG00000164403.15
ENSG00000149541.10	0.398749	ENSG00000166049.11
ENSG00000144535.20	0.398747	ENSG00000166595.12
ENSG00000116266.11	0.398741	ENSG00000197847.12
ENSG00000224660.2	0.398734	ENSG00000254521.7
ENSG00000186480.13	0.398731	ENSG00000250492.1
ENSG00000154839.10	0.398722	ENSG00000167985.7
ENSG00000139613.12	0.398721	ENSG00000169221.14
ENSG00000103343.13	0.398711	ENSG00000185947.15
ENSG00000075303.13	0.398711	ENSG00000197632.9
ENSG00000001617.12	0.398702	ENSG00000136856.18
ENSG00000140090.18	0.398702	ENSG00000151466.12
ENSG00000196482.18	0.3987	ENSG00000264500.1
ENSG00000085274.16	0.398699	ENSG00000241868.3
ENSG00000110315.7	0.398697	ENSG00000135249.8
ENSG00000100304.13	0.398694	ENSG00000207344.1
ENSG00000110436.13	0.39869	ENSG00000132432.14
ENSG00000234617.2	0.39868	ENSG00000236577.1
ENSG00000200913.1	0.398676	ENSG00000221500.1
ENSG00000140534.14	0.398672	ENSG00000223803.1
ENSG00000144395.18	0.398671	ENSG00000254093.9
ENSG00000075945.13	0.398667	ENSG00000164303.11
ENSG00000158793.14	0.398666	ENSG00000164815.11
ENSG00000100003.18	0.398663	ENSG00000239570.1
ENSG00000090612.22	0.398662	ENSG00000198521.12
ENSG00000202125.1	0.398662	ENSG00000240767.3
ENSG00000028528.15	0.398659	ENSG00000101400.6
ENSG00000118007.13	0.398656	ENSG00000119231.11
ENSG00000188459.4	0.398654	ENSG00000236801.1
ENSG00000100902.11	0.398645	ENSG00000131437.16
ENSG00000141258.13	0.398645	ENSG00000174032.17
ENSG00000115594.12	0.398637	ENSG00000241837.7
ENSG00000173258.13	0.398632	ENSG00000245680.11
ENSG00000102313.9	0.398631	ENSG00000111249.14
ENSG00000158793.14	0.398627	ENSG00000228672.4
ENSG00000108947.5	0.398625	ENSG00000168748.14
ENSG00000100129.18	0.39862	ENSG00000119929.13
ENSG00000140945.17	0.398612	ENSG00000143786.8
ENSG00000167257.11	0.398608	ENSG00000241983.3
ENSG00000104611.12	0.398595	ENSG00000140386.13
ENSG00000131747.15	0.398595	ENSG00000188167.9
ENSG00000221059.1	0.398595	ENSG00000277610.1
ENSG00000013306.16	0.398594	ENSG00000135919.14
ENSG00000124459.12	0.398583	ENSG00000171466.10
ENSG00000115750.17	0.398574	ENSG00000189339.12
ENSG00000118007.13	0.398572	ENSG00000180900.20
ENSG00000121933.19	0.39857	ENSG00000174529.7
ENSG00000144597.14	0.39857	ENSG00000244242.2
ENSG00000103769.10	0.398563	ENSG00000140807.7
ENSG00000113396.13	0.39856	ENSG00000141985.9
ENSG00000163950.13	0.398555	ENSG00000225630.1
ENSG00000111886.11	0.398548	ENSG00000164574.16
ENSG00000133065.11	0.398539	ENSG00000169026.13
ENSG00000139269.3	0.398539	ENSG00000262497.1
ENSG00000037637.11	0.398537	ENSG00000142615.8
ENSG00000175467.15	0.398534	ENSG00000251869.1
ENSG00000162065.14	0.398529	ENSG00000223459.6
ENSG00000035115.22	0.398525	ENSG00000138771.16
ENSG00000109184.15	0.398514	ENSG00000283122.1
ENSG00000186889.10	0.398511	ENSG00000243101.1
ENSG00000007350.17	0.39851	ENSG00000140993.11
ENSG00000131470.15	0.398504	ENSG00000166501.14
ENSG00000172465.14	0.398504	ENSG00000226761.3
ENSG00000107338.10	0.398498	ENSG00000224660.2
ENSG00000164303.11	0.398497	ENSG00000237373.1
ENSG00000196636.8	0.398494	ENSG00000224660.2
ENSG00000144191.12	0.39849	ENSG00000237263.1
ENSG00000170260.9	0.398489	ENSG00000173275.13
ENSG00000137824.16	0.398486	ENSG00000180818.5
ENSG00000165782.11	0.398484	ENSG00000196943.14
ENSG00000179965.12	0.398478	ENSG00000259291.2
ENSG00000144535.20	0.398474	ENSG00000174721.10
ENSG00000132432.14	0.398473	ENSG00000170310.15
ENSG00000125863.20	0.398472	ENSG00000241868.3
ENSG00000166526.18	0.398467	ENSG00000267871.6
ENSG00000183048.12	0.398458	ENSG00000197847.12
ENSG00000196693.15	0.398456	ENSG00000273018.7
ENSG00000105171.10	0.398454	ENSG00000142655.13
ENSG00000156886.12	0.398453	ENSG00000235885.8
ENSG00000139146.14	0.398453	ENSG00000267123.7
ENSG00000160404.18	0.398452	ENSG00000260452.1
ENSG00000186496.12	0.398448	ENSG00000198546.15
ENSG00000131779.11	0.398445	ENSG00000196865.4
ENSG00000258120.2	0.398444	ENSG00000259577.2
ENSG00000127993.16	0.398438	ENSG00000207821.1
ENSG00000141756.19	0.398436	ENSG00000225579.2
ENSG00000166049.11	0.398433	ENSG00000214078.13
ENSG00000110436.13	0.398427	ENSG00000136856.18
ENSG00000122863.6	0.398424	ENSG00000163121.10
ENSG00000129255.16	0.398417	ENSG00000229473.2
ENSG00000154040.21	0.398414	ENSG00000166595.12
ENSG00000164303.11	0.398413	ENSG00000260053.2
ENSG00000125863.20	0.398407	ENSG00000240767.3
ENSG00000131732.12	0.398401	ENSG00000163867.17
ENSG00000104852.15	0.398399	ENSG00000208772.1
ENSG00000118596.12	0.398397	ENSG00000182628.13
ENSG00000064932.16	0.398394	ENSG00000138771.16
ENSG00000137040.10	0.398391	ENSG00000225663.8
ENSG00000105085.11	0.398389	ENSG00000150873.12
ENSG00000131080.15	0.398389	ENSG00000252695.1
ENSG00000070501.12	0.398387	ENSG00000146278.11
ENSG00000167996.16	0.398387	ENSG00000269119.1
ENSG00000167985.7	0.398386	ENSG00000171951.5
ENSG00000135074.16	0.398381	ENSG00000184160.8
ENSG00000005801.18	0.398374	ENSG00000278318.5
ENSG00000144406.19	0.398369	ENSG00000182168.15
ENSG00000167785.9	0.398366	ENSG00000196437.12
ENSG00000122696.14	0.398364	ENSG00000143368.10
ENSG00000137941.17	0.398364	ENSG00000200087.1
ENSG00000141293.16	0.398362	ENSG00000185917.14
ENSG00000154040.21	0.398362	ENSG00000213735.2
ENSG00000136997.21	0.398361	ENSG00000143341.12
ENSG00000186480.13	0.39836	ENSG00000259577.2
ENSG00000061987.16	0.398359	ENSG00000110583.13
ENSG00000088205.13	0.398354	ENSG00000100764.14
ENSG00000138378.19	0.398354	ENSG00000266777.1
ENSG00000073803.14	0.398352	ENSG00000259577.2
ENSG00000110844.14	0.39835	ENSG00000204308.8
ENSG00000198546.15	0.398347	ENSG00000198783.6
ENSG00000028528.15	0.398346	ENSG00000199436.1
ENSG00000149257.16	0.398343	ENSG00000238741.1
ENSG00000144136.11	0.398334	ENSG00000149257.16
ENSG00000128578.10	0.398331	ENSG00000224418.1
ENSG00000141699.11	0.398324	ENSG00000187514.17
ENSG00000074696.13	0.398321	ENSG00000274286.2
ENSG00000202125.1	0.39832	ENSG00000273033.2
ENSG00000028839.10	0.398316	ENSG00000183735.11
ENSG00000071539.14	0.398314	ENSG00000135446.17
ENSG00000162739.14	0.398311	ENSG00000196636.8
ENSG00000052723.12	0.398306	ENSG00000197019.5
ENSG00000213693.4	0.398303	ENSG00000225697.13
ENSG00000100422.14	0.398293	ENSG00000170653.19
ENSG00000167565.13	0.398291	ENSG00000254521.7
ENSG00000127362.2	0.39829	ENSG00000236567.2
ENSG00000150776.18	0.398283	ENSG00000159377.11
ENSG00000132330.18	0.398276	ENSG00000260428.3
ENSG00000104549.12	0.398275	ENSG00000164056.11
ENSG00000104412.8	0.398263	ENSG00000204310.13
ENSG00000178718.7	0.398262	ENSG00000196183.5
ENSG00000102030.16	0.398259	ENSG00000135249.8
ENSG00000103995.14	0.398256	ENSG00000110583.13
ENSG00000141293.16	0.398256	ENSG00000183048.12
ENSG00000171202.7	0.398251	ENSG00000235145.2
ENSG00000200087.1	0.39825	ENSG00000234617.2
ENSG00000186889.10	0.39825	ENSG00000263266.2
ENSG00000167705.12	0.398247	ENSG00000200974.1
ENSG00000249565.2	0.398233	ENSG00000271105.1
ENSG00000140264.21	0.398224	ENSG00000156304.15
ENSG00000111790.14	0.398222	ENSG00000125449.7
ENSG00000100554.12	0.398218	ENSG00000138190.17
ENSG00000103257.9	0.398217	ENSG00000152683.14
ENSG00000165821.12	0.398217	ENSG00000238741.1
ENSG00000159479.17	0.398216	ENSG00000251571.1
ENSG00000151093.8	0.398212	ENSG00000201428.1
ENSG00000253598.3	0.398212	ENSG00000254911.3
ENSG00000163590.14	0.398211	ENSG00000206965.1
ENSG00000113100.10	0.39821	ENSG00000253310.1
ENSG00000007168.14	0.398209	ENSG00000196943.14
ENSG00000071994.11	0.398208	ENSG00000116005.12
ENSG00000207005.1	0.398206	ENSG00000207524.1
ENSG00000136603.14	0.398195	ENSG00000141469.18
ENSG00000184402.15	0.398194	ENSG00000238741.1
ENSG00000184111.6	0.398191	ENSG00000236801.1
ENSG00000173273.16	0.398189	ENSG00000188167.9
ENSG00000141098.13	0.398189	ENSG00000213809.9
ENSG00000141469.18	0.398186	ENSG00000174669.12
ENSG00000103995.14	0.398184	ENSG00000172167.8
ENSG00000105971.15	0.398183	ENSG00000171105.14
ENSG00000139269.3	0.398177	ENSG00000163888.4
ENSG00000173273.16	0.398176	ENSG00000187653.11
ENSG00000114125.14	0.398173	ENSG00000184719.12
ENSG00000138134.12	0.398169	ENSG00000168610.16
ENSG00000126821.8	0.398166	ENSG00000141258.13
ENSG00000088826.18	0.398166	ENSG00000230184.1
ENSG00000169359.16	0.398165	ENSG00000198689.13
ENSG00000174950.11	0.398165	ENSG00000231560.1
ENSG00000213735.2	0.39816	ENSG00000256193.6
ENSG00000066933.16	0.398154	ENSG00000269352.1
ENSG00000161980.6	0.398152	ENSG00000226801.2
ENSG00000006125.18	0.398149	ENSG00000169704.5
ENSG00000079435.10	0.398145	ENSG00000102349.18
ENSG00000200974.1	0.398143	ENSG00000266308.2
ENSG00000185031.6	0.398142	ENSG00000197847.12
ENSG00000240489.1	0.39814	ENSG00000268471.6
ENSG00000175467.15	0.398138	ENSG00000238835.1
ENSG00000156697.13	0.398128	ENSG00000230701.2
ENSG00000063127.16	0.398125	ENSG00000169762.17
ENSG00000125648.15	0.39812	ENSG00000213693.4
ENSG00000163138.19	0.39812	ENSG00000240589.3
ENSG00000163558.13	0.398118	ENSG00000166024.14
ENSG00000104866.11	0.398113	ENSG00000152082.15
ENSG00000004864.14	0.398111	ENSG00000149257.16
ENSG00000100764.14	0.39811	ENSG00000125817.8
ENSG00000119314.16	0.39811	ENSG00000278416.1
ENSG00000107338.10	0.398108	ENSG00000168995.13
ENSG00000204308.8	0.398108	ENSG00000207357.1
ENSG00000064932.16	0.398105	ENSG00000205572.10
ENSG00000013306.16	0.398104	ENSG00000170310.15
ENSG00000105516.11	0.398102	ENSG00000204469.13
ENSG00000064932.16	0.398101	ENSG00000149257.16
ENSG00000157800.18	0.398099	ENSG00000185803.12
ENSG00000188735.13	0.398099	ENSG00000241913.1
ENSG00000102349.18	0.398096	ENSG00000223935.3
ENSG00000178175.12	0.398092	ENSG00000196793.14
ENSG00000131652.14	0.398087	ENSG00000217527.1
ENSG00000118181.11	0.398083	ENSG00000185088.14
ENSG00000103275.21	0.398081	ENSG00000162222.14
ENSG00000110218.9	0.398079	ENSG00000174791.11
ENSG00000197956.10	0.398072	ENSG00000226498.2
ENSG00000179918.19	0.398069	ENSG00000256347.1
ENSG00000136270.14	0.398067	ENSG00000136891.14
ENSG00000008128.23	0.398067	ENSG00000235690.2
ENSG00000150873.12	0.398063	ENSG00000164066.13
ENSG00000092850.12	0.398062	ENSG00000173991.6
ENSG00000100003.18	0.398057	ENSG00000170310.15
ENSG00000132386.11	0.398056	ENSG00000168995.13
ENSG00000104313.20	0.398056	ENSG00000253658.6
ENSG00000165646.14	0.398051	ENSG00000167565.13
ENSG00000141298.19	0.398049	ENSG00000171943.12
ENSG00000100554.12	0.398048	ENSG00000164039.15
ENSG00000068354.16	0.398046	ENSG00000256019.1
ENSG00000100554.12	0.398045	ENSG00000145975.15
ENSG00000013288.9	0.398034	ENSG00000168958.20
ENSG00000113119.13	0.398034	ENSG00000197355.11
ENSG00000138769.11	0.398027	ENSG00000255003.1
ENSG00000230109.1	0.398022	ENSG00000248685.6
ENSG00000143341.12	0.39802	ENSG00000145715.15
ENSG00000241399.7	0.39802	ENSG00000279800.2
ENSG00000104611.12	0.398018	ENSG00000163479.14
ENSG00000119231.11	0.398015	ENSG00000156304.15
ENSG00000140280.14	0.398014	ENSG00000229473.2
ENSG00000112742.10	0.397998	ENSG00000239264.9
ENSG00000184209.15	0.397986	ENSG00000207233.1
ENSG00000171680.23	0.397984	ENSG00000184408.10
ENSG00000142556.19	0.39798	ENSG00000198182.13
ENSG00000156860.16	0.397979	ENSG00000214960.11
ENSG00000167565.13	0.397977	ENSG00000183048.12
ENSG00000123349.15	0.397974	ENSG00000131470.15
ENSG00000102178.13	0.397971	ENSG00000134882.16
ENSG00000224858.5	0.397965	ENSG00000244363.3
ENSG00000166548.17	0.39796	ENSG00000167608.12
ENSG00000080819.9	0.397959	ENSG00000147274.14
ENSG00000131470.15	0.397957	ENSG00000170266.16
ENSG00000164976.9	0.397957	ENSG00000182405.6
ENSG00000135919.14	0.397955	ENSG00000253598.3
ENSG00000169981.11	0.397952	ENSG00000186496.12
ENSG00000132432.14	0.397952	ENSG00000197417.9
ENSG00000151023.17	0.397949	ENSG00000170634.13
ENSG00000103042.9	0.397949	ENSG00000176476.9
ENSG00000151023.17	0.397947	ENSG00000175820.4
ENSG00000140153.18	0.397943	ENSG00000196150.14
ENSG00000065717.15	0.397938	ENSG00000130193.8
ENSG00000164889.15	0.397934	ENSG00000173991.6
ENSG00000109184.15	0.397932	ENSG00000251571.1
ENSG00000100304.13	0.397931	ENSG00000103534.17
ENSG00000111249.14	0.39793	ENSG00000264500.1
ENSG00000140386.13	0.397929	ENSG00000179041.4
ENSG00000100473.18	0.397925	ENSG00000103126.15
ENSG00000142507.10	0.39792	ENSG00000178385.15
ENSG00000175348.11	0.397918	ENSG00000188807.13
ENSG00000213613.2	0.397914	ENSG00000230071.2
ENSG00000140386.13	0.397907	ENSG00000149131.17
ENSG00000070610.14	0.397906	ENSG00000186480.13
ENSG00000131196.18	0.397901	ENSG00000142507.10
ENSG00000052723.12	0.397891	ENSG00000173262.12
ENSG00000133874.2	0.397888	ENSG00000200882.1
ENSG00000100422.14	0.397886	ENSG00000249212.1
ENSG00000110315.7	0.397883	ENSG00000123143.13
ENSG00000168566.13	0.397883	ENSG00000201457.1
ENSG00000132432.14	0.39788	ENSG00000167114.13
ENSG00000163479.14	0.397874	ENSG00000166900.17
ENSG00000141030.13	0.397869	ENSG00000141480.18
ENSG00000151466.12	0.397865	ENSG00000187231.14
ENSG00000112742.10	0.397864	ENSG00000200087.1
ENSG00000169704.5	0.397859	ENSG00000226091.7
ENSG00000139146.14	0.397858	ENSG00000196636.8
ENSG00000106483.12	0.397852	ENSG00000171984.15
ENSG00000199436.1	0.39785	ENSG00000235408.6
ENSG00000154310.17	0.397843	ENSG00000196860.8
ENSG00000187608.10	0.397833	ENSG00000278196.3
ENSG00000087299.12	0.397832	ENSG00000141098.13
ENSG00000100554.12	0.397826	ENSG00000159479.17
ENSG00000136856.18	0.397822	ENSG00000169241.19
ENSG00000101266.19	0.397817	ENSG00000173456.5
ENSG00000231638.1	0.397816	ENSG00000264500.1
ENSG00000100422.14	0.397814	ENSG00000183484.12
ENSG00000112294.14	0.397814	ENSG00000283379.1
ENSG00000144597.14	0.397811	ENSG00000213194.3
ENSG00000200087.1	0.397809	ENSG00000212296.1
ENSG00000062716.13	0.397804	ENSG00000237702.2
ENSG00000110436.13	0.397796	ENSG00000139370.12
ENSG00000132561.14	0.397792	ENSG00000163138.19
ENSG00000139370.12	0.397787	ENSG00000174669.12
ENSG00000141756.19	0.397782	ENSG00000166595.12
ENSG00000179833.4	0.397781	ENSG00000254911.3
ENSG00000163590.14	0.397778	ENSG00000170471.15
ENSG00000067066.17	0.397776	ENSG00000115234.11
ENSG00000164088.18	0.397776	ENSG00000164985.15
ENSG00000100239.16	0.397771	ENSG00000103769.10
ENSG00000137770.14	0.397771	ENSG00000249662.6
ENSG00000140259.7	0.39777	ENSG00000153982.11
ENSG00000007520.4	0.397769	ENSG00000253352.10
ENSG00000200974.1	0.397765	ENSG00000241217.3
ENSG00000090263.16	0.397758	ENSG00000163590.14
ENSG00000172809.13	0.397758	ENSG00000184111.6
ENSG00000138378.19	0.397757	ENSG00000141469.18
ENSG00000067369.14	0.397755	ENSG00000242170.3
ENSG00000151229.13	0.397751	ENSG00000173638.19
ENSG00000100522.10	0.397751	ENSG00000243772.8
ENSG00000143546.10	0.397746	ENSG00000214629.3
ENSG00000067167.8	0.397739	ENSG00000134779.15
ENSG00000144580.14	0.397718	ENSG00000164307.13
ENSG00000125449.7	0.397718	ENSG00000170653.19
ENSG00000114019.15	0.397718	ENSG00000262246.6
ENSG00000109184.15	0.397712	ENSG00000197223.12
ENSG00000121895.8	0.397707	ENSG00000243101.1
ENSG00000165244.7	0.3977	ENSG00000258405.11
ENSG00000075303.13	0.397698	ENSG00000196636.8
ENSG00000102078.16	0.397692	ENSG00000163069.13
ENSG00000159917.17	0.397688	ENSG00000197050.11
ENSG00000001617.12	0.39768	ENSG00000064932.16
ENSG00000066654.14	0.397678	ENSG00000185561.10
ENSG00000213809.9	0.397678	ENSG00000250492.1
ENSG00000103257.9	0.397677	ENSG00000225423.1
ENSG00000170190.16	0.397672	ENSG00000183048.12
ENSG00000110436.13	0.397663	ENSG00000149257.16
ENSG00000076351.13	0.397661	ENSG00000238286.1
ENSG00000065413.20	0.397652	ENSG00000100554.12
ENSG00000137040.10	0.397647	ENSG00000150477.15
ENSG00000134760.6	0.397642	ENSG00000162522.11
ENSG00000122335.17	0.397639	ENSG00000144306.15
ENSG00000226318.1	0.397639	ENSG00000232385.2
ENSG00000168288.13	0.397638	ENSG00000229473.2
ENSG00000168495.13	0.397638	ENSG00000266308.2
ENSG00000185813.11	0.397627	ENSG00000202125.1
ENSG00000073803.14	0.397622	ENSG00000171105.14
ENSG00000141258.13	0.397622	ENSG00000197119.13
ENSG00000166535.20	0.397616	ENSG00000271856.1
ENSG00000100473.18	0.397613	ENSG00000259577.2
ENSG00000196378.13	0.397612	ENSG00000198169.9
ENSG00000171428.15	0.39761	ENSG00000269352.1
ENSG00000226161.1	0.397602	ENSG00000264500.1
ENSG00000141469.18	0.397601	ENSG00000234946.1
ENSG00000173208.4	0.397595	ENSG00000228887.3
ENSG00000163558.13	0.397594	ENSG00000170266.16
ENSG00000174371.17	0.397593	ENSG00000184809.13
ENSG00000182552.15	0.397591	ENSG00000205138.4
ENSG00000125817.8	0.39759	ENSG00000132326.12
ENSG00000212402.1	0.397587	ENSG00000239039.1
ENSG00000064490.14	0.397581	ENSG00000170266.16
ENSG00000223551.1	0.397579	ENSG00000225423.1
ENSG00000144290.17	0.397578	ENSG00000169221.14
ENSG00000079435.10	0.397574	ENSG00000252695.1
ENSG00000170471.15	0.397573	ENSG00000175115.13
ENSG00000129465.16	0.397568	ENSG00000142507.10
ENSG00000151468.11	0.397568	ENSG00000249212.1
ENSG00000164066.13	0.397562	ENSG00000214016.3
ENSG00000135960.10	0.39756	ENSG00000155111.15
ENSG00000127989.14	0.397553	ENSG00000197724.11
ENSG00000080819.9	0.397552	ENSG00000265753.2
ENSG00000115137.12	0.39755	ENSG00000227911.3
ENSG00000248685.6	0.397547	ENSG00000283379.1
ENSG00000132386.11	0.397543	ENSG00000238741.1
ENSG00000110844.14	0.397542	ENSG00000223086.1
ENSG00000074319.13	0.39754	ENSG00000207468.1
ENSG00000100372.15	0.397538	ENSG00000156398.13
ENSG00000187147.18	0.397536	ENSG00000252637.1
ENSG00000165507.9	0.397529	ENSG00000227911.3
ENSG00000132330.18	0.397525	ENSG00000141985.9
ENSG00000178802.18	0.397525	ENSG00000232185.1
ENSG00000112742.10	0.39752	ENSG00000207274.1
ENSG00000075303.13	0.397513	ENSG00000083807.10
ENSG00000153044.10	0.397513	ENSG00000196123.13
ENSG00000125520.14	0.397512	ENSG00000179918.19
ENSG00000152154.11	0.397512	ENSG00000185561.10
ENSG00000214279.13	0.397512	ENSG00000234946.1
ENSG00000184785.6	0.397511	ENSG00000256060.3
ENSG00000151468.11	0.397509	ENSG00000250433.1
ENSG00000101082.14	0.397493	ENSG00000137575.12
ENSG00000211611.2	0.397493	ENSG00000227925.2
ENSG00000224041.3	0.397492	ENSG00000231768.2
ENSG00000110025.13	0.39749	ENSG00000144028.15
ENSG00000171204.13	0.397489	ENSG00000243101.1
ENSG00000229692.3	0.397482	ENSG00000238578.1
ENSG00000163888.4	0.397479	ENSG00000232362.1
ENSG00000196950.14	0.397478	ENSG00000226761.3
ENSG00000100296.14	0.397478	ENSG00000236567.2
ENSG00000130939.20	0.397475	ENSG00000169764.16
ENSG00000070444.15	0.397469	ENSG00000102030.16
ENSG00000157693.15	0.397465	ENSG00000167608.12
ENSG00000035115.22	0.397465	ENSG00000205138.4
ENSG00000177889.10	0.397456	ENSG00000215114.10
ENSG00000185031.6	0.397455	ENSG00000198892.7
ENSG00000163138.19	0.397448	ENSG00000241983.3
ENSG00000085999.13	0.397446	ENSG00000100129.18
ENSG00000118620.13	0.397446	ENSG00000146858.8
ENSG00000116685.16	0.397444	ENSG00000134569.10
ENSG00000173262.12	0.39744	ENSG00000183048.12
ENSG00000119929.13	0.397438	ENSG00000166928.11
ENSG00000167608.12	0.397436	ENSG00000232818.2
ENSG00000133874.2	0.39743	ENSG00000241529.3
ENSG00000161905.13	0.39743	ENSG00000256271.1
ENSG00000136270.14	0.397424	ENSG00000243964.1
ENSG00000156959.9	0.397418	ENSG00000162522.11
ENSG00000001617.12	0.397413	ENSG00000125648.15
ENSG00000120071.15	0.397409	ENSG00000163888.4
ENSG00000121058.5	0.397406	ENSG00000231942.3
ENSG00000200974.1	0.397405	ENSG00000239419.3
ENSG00000083642.19	0.397404	ENSG00000166024.14
ENSG00000151468.11	0.3974	ENSG00000260053.2
ENSG00000064547.14	0.397397	ENSG00000082996.20
ENSG00000028528.15	0.39739	ENSG00000067066.17
ENSG00000067113.17	0.397387	ENSG00000197879.17
ENSG00000076356.7	0.397386	ENSG00000100311.17
ENSG00000106483.12	0.397384	ENSG00000224418.1
ENSG00000100304.13	0.397383	ENSG00000130939.20
ENSG00000201998.1	0.397383	ENSG00000221102.1
ENSG00000003056.8	0.39738	ENSG00000175087.10
ENSG00000100823.12	0.397377	ENSG00000134853.12
ENSG00000114767.7	0.397377	ENSG00000186889.10
ENSG00000047597.7	0.397368	ENSG00000124343.14
ENSG00000108474.17	0.397368	ENSG00000140807.7
ENSG00000083845.9	0.397366	ENSG00000213741.11
ENSG00000106400.12	0.397364	ENSG00000166526.18
ENSG00000008324.12	0.397363	ENSG00000165752.17
ENSG00000139370.12	0.397361	ENSG00000205572.10
ENSG00000101266.19	0.397348	ENSG00000168495.13
ENSG00000173456.5	0.397348	ENSG00000202358.1
ENSG00000139370.12	0.397348	ENSG00000252010.1
ENSG00000213741.11	0.397346	ENSG00000234618.1
ENSG00000111790.14	0.397343	ENSG00000138190.17
ENSG00000173991.6	0.397341	ENSG00000189339.12
ENSG00000102078.16	0.39734	ENSG00000196636.8
ENSG00000068394.11	0.397338	ENSG00000123933.17
ENSG00000205138.4	0.397337	ENSG00000225630.1
ENSG00000177182.11	0.397336	ENSG00000204310.13
ENSG00000112796.10	0.397336	ENSG00000232185.1
ENSG00000186298.12	0.397333	ENSG00000263740.2
ENSG00000138771.16	0.397331	ENSG00000140386.13
ENSG00000119411.11	0.397328	ENSG00000148925.11
ENSG00000163795.14	0.397327	ENSG00000171443.7
ENSG00000135218.19	0.397327	ENSG00000249212.1
ENSG00000125863.20	0.397325	ENSG00000223086.1
ENSG00000189306.11	0.397324	ENSG00000224892.6
ENSG00000141098.13	0.397321	ENSG00000147889.18
ENSG00000149257.16	0.397321	ENSG00000170145.5
ENSG00000165698.16	0.397321	ENSG00000265145.1
ENSG00000124459.12	0.397319	ENSG00000188868.14
ENSG00000166024.14	0.397317	ENSG00000229473.2
ENSG00000213741.11	0.397316	ENSG00000242085.1
ENSG00000122122.10	0.397313	ENSG00000141504.12
ENSG00000119906.13	0.397309	ENSG00000133065.11
ENSG00000163501.7	0.397308	ENSG00000188394.8
ENSG00000213741.11	0.397308	ENSG00000214629.3
ENSG00000252835.1	0.397307	ENSG00000252947.1
ENSG00000198746.13	0.397306	ENSG00000283558.1
ENSG00000197956.10	0.397305	ENSG00000251869.1
ENSG00000163138.19	0.397302	ENSG00000207357.1
ENSG00000105732.13	0.397301	ENSG00000161642.18
ENSG00000075856.12	0.397295	ENSG00000163993.7
ENSG00000164985.15	0.397283	ENSG00000177600.9
ENSG00000131437.16	0.397282	ENSG00000197892.13
ENSG00000176476.9	0.397282	ENSG00000224418.1
ENSG00000112294.14	0.397274	ENSG00000138190.17
ENSG00000226498.2	0.397274	ENSG00000254985.1
ENSG00000196981.4	0.397269	ENSG00000267064.2
ENSG00000187608.10	0.397265	ENSG00000223086.1
ENSG00000076351.13	0.397264	ENSG00000115750.17
ENSG00000138780.15	0.397262	ENSG00000265123.2
ENSG00000004838.14	0.397259	ENSG00000133250.14
ENSG00000104413.18	0.397257	ENSG00000183484.12
ENSG00000069345.12	0.397254	ENSG00000105355.9
ENSG00000100522.10	0.397254	ENSG00000156345.18
ENSG00000154040.21	0.397254	ENSG00000178802.18
ENSG00000245848.3	0.397253	ENSG00000251571.1
ENSG00000123349.15	0.397251	ENSG00000129255.16
ENSG00000131263.13	0.397249	ENSG00000205853.12
ENSG00000010932.17	0.397245	ENSG00000116016.14
ENSG00000207357.1	0.397243	ENSG00000252060.1
ENSG00000081377.17	0.397242	ENSG00000163590.14
ENSG00000100554.12	0.39724	ENSG00000104413.18
ENSG00000068438.15	0.39724	ENSG00000204469.13
ENSG00000105325.15	0.39723	ENSG00000165813.20
ENSG00000144580.14	0.397227	ENSG00000166049.11
ENSG00000140386.13	0.397226	ENSG00000234946.1
ENSG00000170485.17	0.397221	ENSG00000198723.11
ENSG00000239570.1	0.397217	ENSG00000249565.2
ENSG00000150477.15	0.397216	ENSG00000163138.19
ENSG00000116221.15	0.397213	ENSG00000123349.15
ENSG00000142528.16	0.397211	ENSG00000166272.18
ENSG00000165782.11	0.397206	ENSG00000197724.11
ENSG00000207344.1	0.397206	ENSG00000265706.1
ENSG00000139370.12	0.397205	ENSG00000225697.13
ENSG00000230897.1	0.397204	ENSG00000231307.1
ENSG00000111790.14	0.397197	ENSG00000148156.8
ENSG00000064195.7	0.397194	ENSG00000237136.8
ENSG00000136856.18	0.397187	ENSG00000136867.11
ENSG00000168890.14	0.397185	ENSG00000240342.3
ENSG00000035115.22	0.397183	ENSG00000132386.11
ENSG00000113100.10	0.397182	ENSG00000129596.5
ENSG00000135249.8	0.397173	ENSG00000170471.15
ENSG00000138771.16	0.397173	ENSG00000225630.1
ENSG00000113525.10	0.39717	ENSG00000231206.2
ENSG00000181856.15	0.397169	ENSG00000182199.11
ENSG00000110321.19	0.397167	ENSG00000125449.7
ENSG00000128581.17	0.397167	ENSG00000236497.2
ENSG00000137040.10	0.397165	ENSG00000184719.12
ENSG00000162817.7	0.397158	ENSG00000163808.17
ENSG00000102804.15	0.397158	ENSG00000171045.16
ENSG00000131591.18	0.397155	ENSG00000227911.3
ENSG00000177600.9	0.397154	ENSG00000185122.11
ENSG00000197019.5	0.397151	ENSG00000234771.3
ENSG00000164574.16	0.39715	ENSG00000249212.1
ENSG00000172172.8	0.397148	ENSG00000197591.3
ENSG00000147164.12	0.397148	ENSG00000246985.8
ENSG00000074800.16	0.397146	ENSG00000213194.3
ENSG00000138378.19	0.397142	ENSG00000172985.11
ENSG00000119929.13	0.39714	ENSG00000232882.1
ENSG00000186889.10	0.39714	ENSG00000234797.5
ENSG00000253658.6	0.397139	ENSG00000283379.1
ENSG00000207344.1	0.397134	ENSG00000232388.5
ENSG00000066813.14	0.397134	ENSG00000270325.1
ENSG00000166595.12	0.397125	ENSG00000176302.13
ENSG00000075292.19	0.397123	ENSG00000184408.10
ENSG00000101182.15	0.397118	ENSG00000163590.14
ENSG00000102349.18	0.397111	ENSG00000131591.18
ENSG00000200087.1	0.397111	ENSG00000231587.1
ENSG00000207005.1	0.397105	ENSG00000274978.1
ENSG00000142507.10	0.397104	ENSG00000143156.14
ENSG00000087085.16	0.397104	ENSG00000198758.11
ENSG00000150873.12	0.397102	ENSG00000260053.2
ENSG00000115204.15	0.397096	ENSG00000133612.19
ENSG00000070915.10	0.397091	ENSG00000109171.15
ENSG00000082996.20	0.397085	ENSG00000106244.13
ENSG00000108523.16	0.397085	ENSG00000125863.20
ENSG00000135046.14	0.397084	ENSG00000165507.9
ENSG00000133065.11	0.397083	ENSG00000139613.12
ENSG00000153294.12	0.397083	ENSG00000237263.1
ENSG00000152683.14	0.397081	ENSG00000225138.8
ENSG00000160214.13	0.397074	ENSG00000183298.5
ENSG00000138378.19	0.397073	ENSG00000188779.12
ENSG00000139613.12	0.397072	ENSG00000180964.17
ENSG00000164088.18	0.39707	ENSG00000165782.11
ENSG00000139370.12	0.39707	ENSG00000170190.16
ENSG00000149582.16	0.39707	ENSG00000171202.7
ENSG00000101856.10	0.397069	ENSG00000177666.17
ENSG00000202358.1	0.397068	ENSG00000206965.1
ENSG00000200879.1	0.397067	ENSG00000212402.1
ENSG00000169255.15	0.39706	ENSG00000234491.1
ENSG00000140993.11	0.397059	ENSG00000259431.6
ENSG00000163479.14	0.397056	ENSG00000164211.13
ENSG00000129255.16	0.397055	ENSG00000161980.6
ENSG00000182552.15	0.397055	ENSG00000251869.1
ENSG00000108465.15	0.397052	ENSG00000151093.8
ENSG00000070915.10	0.397049	ENSG00000122335.17
ENSG00000134825.16	0.397049	ENSG00000171202.7
ENSG00000179833.4	0.397042	ENSG00000187231.14
ENSG00000205138.4	0.397042	ENSG00000246859.3
ENSG00000123349.15	0.397041	ENSG00000139405.16
ENSG00000169026.13	0.397038	ENSG00000238286.1
ENSG00000176022.7	0.397034	ENSG00000279800.2
ENSG00000131238.18	0.397024	ENSG00000131263.13
ENSG00000049449.10	0.397021	ENSG00000269352.1
ENSG00000216866.5	0.397018	ENSG00000226318.1
ENSG00000187231.14	0.397014	ENSG00000239570.1
ENSG00000168884.15	0.397013	ENSG00000196860.8
ENSG00000163888.4	0.39701	ENSG00000249212.1
ENSG00000133997.12	0.397008	ENSG00000166845.15
ENSG00000014824.14	0.397007	ENSG00000198689.13
ENSG00000112379.9	0.397004	ENSG00000112796.10
ENSG00000138449.11	0.396997	ENSG00000174358.16
ENSG00000086061.16	0.39699	ENSG00000131016.17
ENSG00000231154.1	0.396989	ENSG00000241532.1
ENSG00000196776.17	0.396978	ENSG00000283558.1
ENSG00000222724.1	0.396977	ENSG00000274978.1
ENSG00000141258.13	0.396967	ENSG00000234771.3
ENSG00000151466.12	0.396965	ENSG00000269743.3
ENSG00000149743.14	0.396963	ENSG00000177238.14
ENSG00000132326.12	0.396958	ENSG00000204469.13
ENSG00000196301.3	0.39695	ENSG00000248555.7
ENSG00000103152.12	0.396947	ENSG00000110321.19
ENSG00000186889.10	0.396938	ENSG00000234618.1
ENSG00000179833.4	0.396936	ENSG00000223750.1
ENSG00000003756.17	0.396928	ENSG00000242436.3
ENSG00000089280.19	0.396927	ENSG00000136710.10
ENSG00000168092.14	0.396924	ENSG00000200169.1
ENSG00000170634.13	0.396922	ENSG00000175505.11
ENSG00000021355.13	0.396917	ENSG00000125520.14
ENSG00000165716.11	0.396911	ENSG00000165895.19
ENSG00000221500.1	0.3969	ENSG00000222345.1
ENSG00000163558.13	0.396896	ENSG00000182950.3
ENSG00000137575.12	0.396896	ENSG00000280466.1
ENSG00000111011.18	0.396893	ENSG00000166822.13
ENSG00000160961.12	0.396891	ENSG00000197714.9
ENSG00000004809.14	0.396889	ENSG00000271105.1
ENSG00000136603.14	0.396887	ENSG00000168995.13
ENSG00000201229.1	0.396875	ENSG00000279078.1
ENSG00000100473.18	0.396873	ENSG00000129596.5
ENSG00000139405.16	0.396873	ENSG00000232882.1
ENSG00000182965.6	0.396873	ENSG00000239419.3
ENSG00000133874.2	0.396872	ENSG00000222255.1
ENSG00000102078.16	0.39687	ENSG00000152683.14
ENSG00000100311.17	0.396869	ENSG00000223086.1
ENSG00000137207.12	0.396868	ENSG00000198342.10
ENSG00000162222.14	0.396868	ENSG00000238578.1
ENSG00000188807.13	0.396867	ENSG00000243175.1
ENSG00000153002.12	0.396865	ENSG00000223935.3
ENSG00000181291.8	0.396863	ENSG00000259482.2
ENSG00000118007.13	0.396859	ENSG00000135250.17
ENSG00000138378.19	0.396858	ENSG00000143368.10
ENSG00000162222.14	0.396855	ENSG00000207468.1
ENSG00000112379.9	0.396849	ENSG00000235690.2
ENSG00000142528.16	0.396848	ENSG00000198342.10
ENSG00000131238.18	0.396847	ENSG00000139405.16
ENSG00000225978.3	0.396846	ENSG00000235690.2
ENSG00000103534.17	0.396843	ENSG00000236804.1
ENSG00000156304.15	0.396841	ENSG00000171951.5
ENSG00000163069.13	0.396834	ENSG00000168575.10
ENSG00000131080.15	0.39683	ENSG00000164303.11
ENSG00000162522.11	0.39683	ENSG00000196776.17
ENSG00000166845.15	0.396827	ENSG00000178802.18
ENSG00000212296.1	0.396827	ENSG00000234617.2
ENSG00000035115.22	0.396817	ENSG00000205572.10
ENSG00000109184.15	0.396816	ENSG00000168036.18
ENSG00000178966.17	0.396816	ENSG00000243544.3
ENSG00000158773.14	0.396815	ENSG00000162623.16
ENSG00000163154.6	0.396813	ENSG00000165548.11
ENSG00000118620.13	0.396806	ENSG00000203326.12
ENSG00000212125.2	0.396801	ENSG00000212127.6
ENSG00000248092.8	0.396801	ENSG00000282508.2
ENSG00000052723.12	0.3968	ENSG00000197632.9
ENSG00000132432.14	0.396797	ENSG00000269352.1
ENSG00000100473.18	0.396795	ENSG00000231638.1
ENSG00000058063.16	0.396794	ENSG00000259577.2
ENSG00000100296.14	0.396793	ENSG00000230897.1
ENSG00000100591.8	0.39679	ENSG00000175505.11
ENSG00000131732.12	0.396782	ENSG00000189180.16
ENSG00000119314.16	0.396777	ENSG00000131437.16
ENSG00000200879.1	0.396773	ENSG00000201643.1
ENSG00000130511.16	0.396767	ENSG00000165752.17
ENSG00000153292.16	0.396762	ENSG00000185000.12
ENSG00000206755.1	0.396762	ENSG00000207475.1
ENSG00000266777.1	0.396757	ENSG00000271105.1
ENSG00000226161.1	0.396756	ENSG00000259577.2
ENSG00000110321.19	0.396755	ENSG00000264500.1
ENSG00000163644.15	0.39675	ENSG00000196943.14
ENSG00000137944.18	0.396748	ENSG00000182950.3
ENSG00000173456.5	0.396743	ENSG00000174791.11
ENSG00000122376.12	0.396743	ENSG00000238741.1
ENSG00000198711.5	0.396742	ENSG00000227199.1
ENSG00000131263.13	0.396741	ENSG00000177666.17
ENSG00000005020.13	0.39674	ENSG00000157593.19
ENSG00000100612.14	0.396734	ENSG00000278416.1
ENSG00000155660.11	0.39673	ENSG00000163558.13
ENSG00000002587.10	0.396729	ENSG00000103381.12
ENSG00000172590.18	0.396728	ENSG00000184967.7
ENSG00000167985.7	0.396726	ENSG00000269743.3
ENSG00000198551.10	0.396722	ENSG00000198783.6
ENSG00000144136.11	0.396709	ENSG00000165646.14
ENSG00000028528.15	0.396707	ENSG00000165698.16
ENSG00000133065.11	0.396703	ENSG00000172123.13
ENSG00000105971.15	0.396701	ENSG00000130816.17
ENSG00000119878.6	0.396692	ENSG00000229007.1
ENSG00000140534.14	0.396692	ENSG00000242085.1
ENSG00000170266.16	0.39669	ENSG00000172819.17
ENSG00000182628.13	0.396685	ENSG00000197019.5
ENSG00000166228.9	0.396676	ENSG00000172590.18
ENSG00000100239.16	0.396673	ENSG00000163644.15
ENSG00000137040.10	0.396673	ENSG00000241983.3
ENSG00000141469.18	0.39666	ENSG00000197496.6
ENSG00000116141.17	0.396658	ENSG00000174842.17
ENSG00000229638.1	0.396657	ENSG00000258640.3
ENSG00000169439.12	0.396651	ENSG00000213693.4
ENSG00000127993.16	0.396649	ENSG00000169116.11
ENSG00000091490.11	0.396646	ENSG00000140090.18
ENSG00000144659.13	0.396642	ENSG00000149257.16
ENSG00000168890.14	0.396633	ENSG00000201457.1
ENSG00000074696.13	0.39663	ENSG00000133627.18
ENSG00000132824.14	0.396629	ENSG00000183605.17
ENSG00000171858.18	0.396629	ENSG00000224892.6
ENSG00000154040.21	0.396628	ENSG00000211935.3
ENSG00000167711.14	0.396622	ENSG00000183605.17
ENSG00000196950.14	0.39662	ENSG00000198168.9
ENSG00000199872.1	0.396619	ENSG00000252782.1
ENSG00000166439.6	0.396615	ENSG00000200974.1
ENSG00000149743.14	0.396604	ENSG00000207468.1
ENSG00000139146.14	0.3966	ENSG00000165646.14
ENSG00000154040.21	0.396599	ENSG00000168496.4
ENSG00000244230.3	0.396599	ENSG00000263882.2
ENSG00000207468.1	0.396592	ENSG00000265706.1
ENSG00000140280.14	0.396589	ENSG00000161980.6
ENSG00000068354.16	0.396588	ENSG00000213977.8
ENSG00000136925.15	0.396584	ENSG00000176014.13
ENSG00000156345.18	0.396581	ENSG00000243772.8
ENSG00000114767.7	0.39658	ENSG00000139218.18
ENSG00000102313.9	0.396578	ENSG00000123159.16
ENSG00000163558.13	0.396578	ENSG00000164088.18
ENSG00000203326.12	0.396576	ENSG00000258405.11
ENSG00000175376.9	0.396573	ENSG00000253310.1
ENSG00000140386.13	0.396569	ENSG00000197632.9
ENSG00000144136.11	0.396564	ENSG00000163069.13
ENSG00000214535.3	0.396564	ENSG00000229638.1
ENSG00000125676.20	0.396563	ENSG00000187054.16
ENSG00000144306.15	0.396563	ENSG00000213693.4
ENSG00000013306.16	0.39656	ENSG00000125520.14
ENSG00000100003.18	0.396559	ENSG00000170145.5
ENSG00000163590.14	0.396558	ENSG00000202125.1
ENSG00000239437.3	0.396558	ENSG00000264169.2
ENSG00000135446.17	0.396556	ENSG00000138185.20
ENSG00000137364.5	0.396556	ENSG00000225791.7
ENSG00000136147.18	0.396554	ENSG00000163138.19
ENSG00000163710.9	0.396541	ENSG00000225630.1
ENSG00000065717.15	0.39654	ENSG00000164296.7
ENSG00000160072.20	0.39654	ENSG00000168843.14
ENSG00000092108.22	0.396539	ENSG00000144736.14
ENSG00000202125.1	0.396538	ENSG00000258568.1
ENSG00000214049.8	0.396537	ENSG00000215114.10
ENSG00000104611.12	0.396535	ENSG00000109667.12
ENSG00000236497.2	0.396522	ENSG00000250472.1
ENSG00000139613.12	0.396521	ENSG00000232388.5
ENSG00000100823.12	0.396517	ENSG00000140280.14
ENSG00000115129.14	0.396514	ENSG00000198846.6
ENSG00000161980.6	0.396511	ENSG00000163558.13
ENSG00000171843.17	0.396508	ENSG00000228672.4
ENSG00000151164.19	0.396505	ENSG00000231177.4
ENSG00000130304.17	0.396503	ENSG00000187742.15
ENSG00000151466.12	0.396502	ENSG00000185917.14
ENSG00000196678.14	0.3965	ENSG00000197622.13
ENSG00000100591.8	0.396494	ENSG00000105726.17
ENSG00000139613.12	0.396494	ENSG00000182400.15
ENSG00000123159.16	0.396494	ENSG00000283379.1
ENSG00000139174.12	0.39649	ENSG00000204619.8
ENSG00000171204.13	0.39649	ENSG00000207067.1
ENSG00000104517.13	0.396488	ENSG00000201302.1
ENSG00000144659.13	0.396487	ENSG00000205572.10
ENSG00000076053.12	0.396485	ENSG00000166024.14
ENSG00000152082.15	0.396485	ENSG00000169189.17
ENSG00000197591.3	0.396484	ENSG00000256902.1
ENSG00000004838.14	0.396481	ENSG00000128016.7
ENSG00000142178.9	0.396479	ENSG00000143751.10
ENSG00000186197.15	0.396475	ENSG00000231942.3
ENSG00000137040.10	0.396473	ENSG00000163002.13
ENSG00000136856.18	0.39647	ENSG00000223750.1
ENSG00000164056.11	0.396469	ENSG00000170469.11
ENSG00000164307.13	0.396469	ENSG00000249212.1
ENSG00000071994.11	0.396466	ENSG00000131263.13
ENSG00000171827.11	0.396463	ENSG00000245680.11
ENSG00000124813.23	0.39646	ENSG00000197956.10
ENSG00000143363.17	0.396454	ENSG00000146109.5
ENSG00000170619.10	0.396451	ENSG00000239642.6
ENSG00000213513.3	0.396449	ENSG00000224389.9
ENSG00000252695.1	0.396441	ENSG00000256661.1
ENSG00000008128.23	0.396439	ENSG00000226091.7
ENSG00000112742.10	0.396439	ENSG00000239039.1
ENSG00000155542.12	0.396436	ENSG00000183199.6
ENSG00000127989.14	0.396434	ENSG00000204469.13
ENSG00000103769.10	0.396433	ENSG00000116005.12
ENSG00000158427.15	0.396429	ENSG00000249446.2
ENSG00000141258.13	0.396425	ENSG00000205572.10
ENSG00000101019.22	0.396424	ENSG00000186591.13
ENSG00000198670.12	0.39642	ENSG00000248505.2
ENSG00000035115.22	0.396419	ENSG00000107338.10
ENSG00000141293.16	0.396418	ENSG00000158296.14
ENSG00000083845.9	0.396416	ENSG00000146802.13
ENSG00000200394.1	0.396416	ENSG00000206755.1
ENSG00000165813.20	0.396413	ENSG00000237263.1
ENSG00000089902.10	0.396412	ENSG00000130881.14
ENSG00000151466.12	0.396411	ENSG00000154839.10
ENSG00000100823.12	0.396409	ENSG00000164050.13
ENSG00000187231.14	0.396405	ENSG00000238835.1
ENSG00000170385.10	0.396402	ENSG00000224660.2
ENSG00000213326.4	0.396394	ENSG00000223803.1
ENSG00000123143.13	0.396393	ENSG00000188895.12
ENSG00000099203.7	0.396393	ENSG00000235145.2
ENSG00000037241.7	0.396391	ENSG00000200169.1
ENSG00000119862.13	0.396387	ENSG00000151025.11
ENSG00000156398.13	0.396385	ENSG00000182628.13
ENSG00000110315.7	0.396376	ENSG00000201793.1
ENSG00000104866.11	0.39637	ENSG00000110583.13
ENSG00000124226.11	0.39637	ENSG00000167257.11
ENSG00000112234.9	0.396368	ENSG00000153292.16
ENSG00000083814.13	0.396366	ENSG00000196437.12
ENSG00000101082.14	0.396365	ENSG00000167985.7
ENSG00000163069.13	0.396365	ENSG00000224660.2
ENSG00000188807.13	0.396362	ENSG00000226498.2
ENSG00000239419.3	0.396359	ENSG00000261371.6
ENSG00000120685.20	0.396353	ENSG00000214832.5
ENSG00000125817.8	0.396349	ENSG00000142507.10
ENSG00000154040.21	0.396346	ENSG00000282996.1
ENSG00000162337.12	0.396343	ENSG00000197410.14
ENSG00000147642.17	0.396342	ENSG00000147687.19
ENSG00000163584.18	0.396338	ENSG00000175886.10
ENSG00000099800.8	0.396335	ENSG00000167608.12
ENSG00000118181.11	0.396333	ENSG00000177954.14
ENSG00000076351.13	0.396333	ENSG00000183735.11
ENSG00000185813.11	0.396333	ENSG00000263740.2
ENSG00000122696.14	0.39633	ENSG00000166192.15
ENSG00000169255.15	0.396329	ENSG00000231206.2
ENSG00000139269.3	0.396327	ENSG00000170819.5
ENSG00000100263.14	0.396322	ENSG00000102030.16
ENSG00000234491.1	0.396316	ENSG00000234616.9
ENSG00000142669.15	0.396311	ENSG00000251869.1
ENSG00000114125.14	0.39631	ENSG00000168495.13
ENSG00000116005.12	0.396309	ENSG00000125817.8
ENSG00000153982.11	0.396309	ENSG00000214960.11
ENSG00000135900.4	0.396305	ENSG00000161980.6
ENSG00000197724.11	0.396302	ENSG00000248092.8
ENSG00000159479.17	0.3963	ENSG00000283558.1
ENSG00000112379.9	0.396292	ENSG00000144535.20
ENSG00000116761.12	0.396287	ENSG00000120709.11
ENSG00000125731.13	0.396285	ENSG00000126903.16
ENSG00000147804.10	0.396281	ENSG00000169026.13
ENSG00000100311.17	0.396281	ENSG00000285410.1
ENSG00000206875.1	0.396278	ENSG00000223501.9
ENSG00000160224.17	0.396277	ENSG00000279800.2
ENSG00000156853.13	0.396273	ENSG00000196214.11
ENSG00000105355.9	0.396273	ENSG00000207003.1
ENSG00000200394.1	0.396272	ENSG00000238961.1
ENSG00000103042.9	0.396271	ENSG00000227028.6
ENSG00000014824.14	0.39627	ENSG00000077713.19
ENSG00000179632.10	0.39627	ENSG00000258700.6
ENSG00000164603.12	0.396268	ENSG00000166024.14
ENSG00000200087.1	0.396266	ENSG00000221241.1
ENSG00000185808.14	0.396261	ENSG00000248092.8
ENSG00000144535.20	0.39626	ENSG00000159479.17
ENSG00000150477.15	0.396258	ENSG00000263740.2
ENSG00000155876.6	0.396256	ENSG00000163220.11
ENSG00000225579.2	0.396255	ENSG00000232185.1
ENSG00000120832.10	0.396253	ENSG00000132326.12
ENSG00000165487.14	0.396251	ENSG00000239887.6
ENSG00000003056.8	0.39625	ENSG00000172794.20
ENSG00000112701.18	0.39625	ENSG00000271105.1
ENSG00000122694.16	0.396248	ENSG00000144445.17
ENSG00000168288.13	0.396245	ENSG00000187980.7
ENSG00000136856.18	0.396242	ENSG00000197847.12
ENSG00000157800.18	0.396239	ENSG00000225138.8
ENSG00000113100.10	0.396238	ENSG00000166266.14
ENSG00000131373.15	0.396238	ENSG00000182103.5
ENSG00000142669.15	0.396234	ENSG00000238741.1
ENSG00000080819.9	0.396232	ENSG00000241217.3
ENSG00000162688.17	0.39623	ENSG00000163808.17
ENSG00000163121.10	0.396226	ENSG00000213213.14
ENSG00000164300.17	0.396221	ENSG00000256347.1
ENSG00000117155.17	0.39622	ENSG00000184402.15
ENSG00000148308.18	0.396217	ENSG00000198380.13
ENSG00000108984.15	0.396216	ENSG00000197879.17
ENSG00000234946.1	0.396215	ENSG00000260428.3
ENSG00000167578.18	0.396212	ENSG00000231177.4
ENSG00000166439.6	0.39621	ENSG00000252361.1
ENSG00000011295.16	0.396205	ENSG00000201302.1
ENSG00000230457.3	0.396204	ENSG00000278416.1
ENSG00000110844.14	0.396201	ENSG00000163636.11
ENSG00000102349.18	0.396194	ENSG00000252695.1
ENSG00000185947.15	0.396186	ENSG00000198342.10
ENSG00000205611.5	0.396186	ENSG00000242512.9
ENSG00000120910.15	0.396184	ENSG00000197724.11
ENSG00000132141.14	0.396176	ENSG00000229132.2
ENSG00000134815.19	0.396167	ENSG00000198189.11
ENSG00000231795.1	0.396153	ENSG00000269352.1
ENSG00000010932.17	0.396149	ENSG00000226091.7
ENSG00000117697.15	0.396148	ENSG00000146278.11
ENSG00000091490.11	0.396145	ENSG00000238741.1
ENSG00000131470.15	0.396143	ENSG00000139405.16
ENSG00000139218.18	0.396139	ENSG00000234946.1
ENSG00000076356.7	0.396138	ENSG00000168495.13
ENSG00000125863.20	0.396138	ENSG00000186298.12
ENSG00000125648.15	0.396137	ENSG00000234946.1
ENSG00000105393.16	0.396135	ENSG00000116095.11
ENSG00000122176.12	0.396133	ENSG00000138769.11
ENSG00000207067.1	0.396132	ENSG00000253352.10
ENSG00000163154.6	0.396128	ENSG00000173273.16
ENSG00000070915.10	0.396124	ENSG00000183605.17
ENSG00000170860.4	0.396115	ENSG00000187147.18
ENSG00000139146.14	0.396112	ENSG00000271105.1
ENSG00000100473.18	0.396111	ENSG00000264931.1
ENSG00000143437.21	0.396109	ENSG00000174498.14
ENSG00000108510.10	0.396109	ENSG00000187608.10
ENSG00000101266.19	0.396105	ENSG00000200169.1
ENSG00000165716.11	0.396105	ENSG00000255291.2
ENSG00000106483.12	0.396097	ENSG00000141258.13
ENSG00000137575.12	0.396092	ENSG00000141293.16
ENSG00000207067.1	0.396091	ENSG00000212402.1
ENSG00000125648.15	0.39609	ENSG00000136603.14
ENSG00000164403.15	0.396078	ENSG00000269743.3
ENSG00000020633.19	0.396072	ENSG00000085721.13
ENSG00000168890.14	0.39607	ENSG00000235508.3
ENSG00000127993.16	0.396067	ENSG00000168288.13
ENSG00000067167.8	0.396066	ENSG00000119705.10
ENSG00000143319.17	0.396066	ENSG00000158793.14
ENSG00000061987.16	0.396063	ENSG00000127720.8
ENSG00000198342.10	0.396058	ENSG00000219665.8
ENSG00000103042.9	0.396053	ENSG00000163535.18
ENSG00000135902.10	0.396051	ENSG00000244692.3
ENSG00000116095.11	0.396041	ENSG00000122863.6
ENSG00000206625.1	0.396036	ENSG00000207005.1
ENSG00000135052.16	0.396033	ENSG00000148156.8
ENSG00000166595.12	0.396033	ENSG00000189283.10
ENSG00000130881.14	0.396027	ENSG00000166228.9
ENSG00000134779.15	0.396027	ENSG00000173273.16
ENSG00000100296.14	0.396026	ENSG00000140988.16
ENSG00000170634.13	0.396025	ENSG00000197223.12
ENSG00000103042.9	0.396019	ENSG00000145147.20
ENSG00000149582.16	0.396016	ENSG00000167608.12
ENSG00000007541.17	0.396015	ENSG00000144535.20
ENSG00000067066.17	0.396015	ENSG00000176170.14
ENSG00000112379.9	0.396014	ENSG00000197223.12
ENSG00000104689.10	0.396013	ENSG00000188807.13
ENSG00000164300.17	0.396005	ENSG00000197119.13
ENSG00000143341.12	0.396002	ENSG00000167705.12
ENSG00000071242.12	0.395999	ENSG00000168890.14
ENSG00000156966.7	0.395997	ENSG00000234776.5
ENSG00000100422.14	0.395994	ENSG00000104998.4
ENSG00000119929.13	0.395992	ENSG00000164088.18
ENSG00000169976.7	0.395992	ENSG00000271105.1
ENSG00000129968.17	0.395977	ENSG00000240498.9
ENSG00000005020.13	0.395976	ENSG00000113396.13
ENSG00000229794.2	0.395976	ENSG00000234886.1
ENSG00000199436.1	0.395973	ENSG00000207067.1
ENSG00000125731.13	0.395972	ENSG00000156304.15
ENSG00000134760.6	0.395972	ENSG00000197345.13
ENSG00000131470.15	0.39597	ENSG00000152082.15
ENSG00000212452.1	0.395967	ENSG00000265706.1
ENSG00000008513.16	0.395965	ENSG00000224418.1
ENSG00000169221.14	0.395965	ENSG00000281207.1
ENSG00000079435.10	0.395961	ENSG00000125845.7
ENSG00000173275.13	0.395956	ENSG00000181315.11
ENSG00000139269.3	0.395951	ENSG00000170634.13
ENSG00000167705.12	0.395946	ENSG00000199627.1
ENSG00000131437.16	0.395945	ENSG00000268471.6
ENSG00000135960.10	0.395936	ENSG00000160049.12
ENSG00000128591.16	0.395936	ENSG00000170634.13
ENSG00000120832.10	0.395932	ENSG00000227347.1
ENSG00000166595.12	0.395929	ENSG00000186407.7
ENSG00000079435.10	0.395928	ENSG00000110321.19
ENSG00000154040.21	0.395928	ENSG00000231638.1
ENSG00000125449.7	0.395927	ENSG00000266524.3
ENSG00000164403.15	0.395921	ENSG00000238835.1
ENSG00000108510.10	0.39592	ENSG00000172590.18
ENSG00000143889.16	0.395917	ENSG00000283379.1
ENSG00000206755.1	0.395916	ENSG00000222345.1
ENSG00000141258.13	0.395915	ENSG00000254911.3
ENSG00000163808.17	0.395913	ENSG00000180921.7
ENSG00000170471.15	0.395912	ENSG00000187608.10
ENSG00000100003.18	0.395908	ENSG00000224660.2
ENSG00000168152.13	0.395904	ENSG00000230897.1
ENSG00000100003.18	0.395903	ENSG00000168818.10
ENSG00000182224.12	0.395902	ENSG00000237373.1
ENSG00000100522.10	0.395899	ENSG00000104081.14
ENSG00000138185.20	0.395898	ENSG00000166595.12
ENSG00000058866.15	0.395898	ENSG00000251580.3
ENSG00000135052.16	0.395895	ENSG00000168542.16
ENSG00000181852.18	0.395885	ENSG00000239419.3
ENSG00000144445.17	0.395882	ENSG00000169919.17
ENSG00000088538.13	0.395882	ENSG00000223935.3
ENSG00000167608.12	0.395876	ENSG00000263266.2
ENSG00000168890.14	0.395875	ENSG00000169964.8
ENSG00000143387.14	0.395864	ENSG00000198380.13
ENSG00000206633.1	0.39586	ENSG00000207233.1
ENSG00000199730.1	0.395859	ENSG00000204308.8
ENSG00000133028.12	0.395859	ENSG00000267123.7
ENSG00000126773.13	0.395851	ENSG00000239419.3
ENSG00000141098.13	0.395847	ENSG00000207789.1
ENSG00000113100.10	0.395847	ENSG00000211935.3
ENSG00000114120.14	0.395839	ENSG00000142669.15
ENSG00000132561.14	0.395834	ENSG00000239419.3
ENSG00000095370.20	0.395832	ENSG00000143751.10
ENSG00000103995.14	0.395831	ENSG00000108592.17
ENSG00000105516.11	0.39583	ENSG00000141699.11
ENSG00000130522.6	0.395826	ENSG00000180806.5
ENSG00000207344.1	0.395826	ENSG00000259120.3
ENSG00000168884.15	0.395824	ENSG00000198113.3
ENSG00000207789.1	0.395823	ENSG00000238517.1
ENSG00000175376.9	0.39582	ENSG00000283122.1
ENSG00000129657.16	0.395819	ENSG00000163935.14
ENSG00000198837.10	0.395818	ENSG00000234776.5
ENSG00000132275.11	0.395815	ENSG00000197956.10
ENSG00000131591.18	0.395812	ENSG00000144535.20
ENSG00000145819.18	0.395803	ENSG00000169255.15
ENSG00000124813.23	0.395799	ENSG00000155876.6
ENSG00000100554.12	0.395793	ENSG00000174371.17
ENSG00000172137.19	0.395789	ENSG00000255393.2
ENSG00000162739.14	0.395776	ENSG00000254911.3
ENSG00000169359.16	0.395775	ENSG00000238286.1
ENSG00000163900.11	0.39577	ENSG00000188807.13
ENSG00000170214.5	0.395768	ENSG00000175376.9
ENSG00000142615.8	0.395767	ENSG00000174808.12
ENSG00000179833.4	0.395763	ENSG00000197119.13
ENSG00000103126.15	0.395761	ENSG00000249212.1
ENSG00000125648.15	0.395757	ENSG00000170385.10
ENSG00000095370.20	0.395753	ENSG00000167985.7
ENSG00000061987.16	0.395753	ENSG00000177600.9
ENSG00000125731.13	0.395751	ENSG00000145217.14
ENSG00000075303.13	0.395749	ENSG00000100003.18
ENSG00000132432.14	0.395744	ENSG00000182552.15
ENSG00000254093.9	0.395744	ENSG00000258441.1
ENSG00000115234.11	0.395742	ENSG00000207280.1
ENSG00000141480.18	0.39574	ENSG00000163888.4
ENSG00000163888.4	0.395738	ENSG00000166845.15
ENSG00000135249.8	0.395728	ENSG00000252060.1
ENSG00000175213.3	0.395725	ENSG00000178338.11
ENSG00000136874.11	0.395725	ENSG00000197019.5
ENSG00000114767.7	0.395723	ENSG00000254985.1
ENSG00000075856.12	0.39572	ENSG00000231304.2
ENSG00000020633.19	0.395716	ENSG00000155876.6
ENSG00000197956.10	0.395714	ENSG00000255409.1
ENSG00000007944.15	0.395702	ENSG00000105516.11
ENSG00000132386.11	0.395699	ENSG00000154839.10
ENSG00000175213.3	0.395694	ENSG00000198783.6
ENSG00000102313.9	0.395692	ENSG00000103126.15
ENSG00000182224.12	0.395692	ENSG00000232362.1
ENSG00000178752.16	0.395687	ENSG00000253349.1
ENSG00000168288.13	0.395686	ENSG00000226801.2
ENSG00000063127.16	0.395684	ENSG00000154310.17
ENSG00000144895.12	0.395677	ENSG00000240682.10
ENSG00000102313.9	0.395676	ENSG00000108947.5
ENSG00000156398.13	0.395676	ENSG00000224418.1
ENSG00000186407.7	0.395674	ENSG00000272146.6
ENSG00000150776.18	0.395674	ENSG00000278416.1
ENSG00000116704.8	0.395671	ENSG00000185031.6
ENSG00000160783.19	0.395667	ENSG00000201793.1
ENSG00000198746.13	0.395662	ENSG00000227911.3
ENSG00000152082.15	0.395658	ENSG00000198856.13
ENSG00000076351.13	0.395656	ENSG00000173991.6
ENSG00000004864.14	0.395656	ENSG00000267123.7
ENSG00000151468.11	0.395655	ENSG00000177374.13
ENSG00000124207.17	0.395652	ENSG00000184185.10
ENSG00000100028.12	0.395643	ENSG00000158482.10
ENSG00000100028.12	0.395636	ENSG00000201229.1
ENSG00000100372.15	0.395634	ENSG00000132824.14
ENSG00000091436.17	0.395633	ENSG00000147274.14
ENSG00000145819.18	0.395633	ENSG00000260423.2
ENSG00000102078.16	0.395631	ENSG00000149257.16
ENSG00000166439.6	0.395631	ENSG00000168495.13
ENSG00000199730.1	0.395631	ENSG00000242170.3
ENSG00000164403.15	0.39563	ENSG00000170190.16
ENSG00000104064.18	0.395629	ENSG00000131238.18
ENSG00000116221.15	0.395626	ENSG00000176903.5
ENSG00000104689.10	0.395624	ENSG00000160404.18
ENSG00000125454.12	0.395622	ENSG00000271105.1
ENSG00000187079.20	0.39562	ENSG00000226761.3
ENSG00000110315.7	0.395617	ENSG00000222255.1
ENSG00000137040.10	0.39561	ENSG00000186298.12
ENSG00000144580.14	0.395606	ENSG00000251571.1
ENSG00000104611.12	0.395604	ENSG00000224418.1
ENSG00000174032.17	0.395604	ENSG00000225630.1
ENSG00000080819.9	0.395601	ENSG00000173456.5
ENSG00000174032.17	0.3956	ENSG00000182628.13
ENSG00000197956.10	0.395597	ENSG00000235145.2
ENSG00000206755.1	0.395594	ENSG00000207067.1
ENSG00000174808.12	0.395594	ENSG00000230109.1
ENSG00000174791.11	0.395587	ENSG00000202125.1
ENSG00000184612.8	0.395587	ENSG00000249446.2
ENSG00000125520.14	0.395582	ENSG00000141469.18
ENSG00000113520.11	0.395576	ENSG00000160318.6
ENSG00000143546.10	0.395576	ENSG00000254911.3
ENSG00000199872.1	0.395564	ENSG00000277610.1
ENSG00000113396.13	0.395563	ENSG00000198574.6
ENSG00000107882.12	0.395556	ENSG00000147642.17
ENSG00000163644.15	0.395554	ENSG00000169116.11
ENSG00000099624.8	0.395553	ENSG00000104763.20
ENSG00000178175.12	0.39555	ENSG00000198464.14
ENSG00000116266.11	0.395547	ENSG00000224660.2
ENSG00000061987.16	0.395546	ENSG00000123933.17
ENSG00000008513.16	0.395546	ENSG00000166900.17
ENSG00000184719.12	0.395544	ENSG00000206625.1
ENSG00000240589.3	0.395535	ENSG00000263882.2
ENSG00000133112.17	0.39553	ENSG00000166750.10
ENSG00000120215.10	0.395529	ENSG00000175376.9
ENSG00000100422.14	0.395526	ENSG00000148156.8
ENSG00000000457.14	0.395525	ENSG00000248445.5
ENSG00000136630.13	0.39552	ENSG00000207789.1
ENSG00000201183.1	0.395515	ENSG00000207524.1
ENSG00000058866.15	0.395514	ENSG00000109184.15
ENSG00000132330.18	0.395513	ENSG00000170145.5
ENSG00000145975.15	0.395513	ENSG00000226091.7
ENSG00000179041.4	0.395509	ENSG00000184840.12
ENSG00000165997.5	0.395509	ENSG00000229132.2
ENSG00000130193.8	0.395508	ENSG00000140988.16
ENSG00000100522.10	0.395507	ENSG00000163808.17
ENSG00000133937.5	0.3955	ENSG00000186480.13
ENSG00000115902.11	0.395499	ENSG00000149131.17
ENSG00000154040.21	0.395499	ENSG00000166681.14
ENSG00000164296.7	0.395498	ENSG00000168769.14
ENSG00000100934.15	0.395496	ENSG00000187742.15
ENSG00000142669.15	0.395494	ENSG00000271105.1
ENSG00000106113.19	0.395492	ENSG00000152990.14
ENSG00000100003.18	0.39549	ENSG00000180900.20
ENSG00000162927.14	0.39549	ENSG00000204482.11
ENSG00000230457.3	0.39549	ENSG00000256347.1
ENSG00000005022.6	0.395487	ENSG00000151466.12
ENSG00000088538.13	0.395485	ENSG00000123268.9
ENSG00000158296.14	0.395483	ENSG00000164403.15
ENSG00000153896.19	0.395476	ENSG00000189180.16
ENSG00000227911.3	0.395468	ENSG00000255291.2
ENSG00000230109.1	0.395467	ENSG00000235690.2
ENSG00000244073.1	0.395466	ENSG00000255409.1
ENSG00000231206.2	0.395458	ENSG00000234491.1
ENSG00000199872.1	0.395456	ENSG00000227694.1
ENSG00000107338.10	0.395454	ENSG00000253598.3
ENSG00000007541.17	0.395453	ENSG00000102349.18
ENSG00000106330.12	0.39545	ENSG00000242247.11
ENSG00000168092.14	0.395448	ENSG00000187608.10
ENSG00000079435.10	0.395445	ENSG00000112796.10
ENSG00000160783.19	0.395445	ENSG00000165113.13
ENSG00000100764.14	0.395443	ENSG00000119314.16
ENSG00000185222.10	0.395437	ENSG00000213977.8
ENSG00000083750.13	0.395434	ENSG00000083845.9
ENSG00000169976.7	0.395433	ENSG00000260428.3
ENSG00000238098.9	0.395432	ENSG00000242802.9
ENSG00000122678.17	0.39543	ENSG00000265871.1
ENSG00000137941.17	0.395428	ENSG00000177889.10
ENSG00000163138.19	0.395427	ENSG00000167257.11
ENSG00000207741.1	0.395427	ENSG00000283204.1
ENSG00000064932.16	0.395419	ENSG00000169976.7
ENSG00000131437.16	0.395413	ENSG00000179715.13
ENSG00000100764.14	0.395409	ENSG00000150776.18
ENSG00000219902.1	0.395406	ENSG00000231508.1
ENSG00000169981.11	0.395403	ENSG00000225614.4
ENSG00000111186.13	0.395399	ENSG00000167637.18
ENSG00000069345.12	0.395398	ENSG00000200169.1
ENSG00000104408.11	0.395396	ENSG00000152082.15
ENSG00000143889.16	0.395396	ENSG00000228036.1
ENSG00000201302.1	0.395394	ENSG00000212296.1
ENSG00000099203.7	0.395393	ENSG00000183298.5
ENSG00000137575.12	0.395392	ENSG00000141469.18
ENSG00000136828.19	0.395386	ENSG00000143748.18
ENSG00000103187.8	0.395383	ENSG00000196301.3
ENSG00000125863.20	0.395375	ENSG00000133874.2
ENSG00000127989.14	0.395375	ENSG00000144567.11
ENSG00000068394.11	0.395372	ENSG00000163558.13
ENSG00000007541.17	0.395372	ENSG00000188015.10
ENSG00000230109.1	0.39537	ENSG00000231782.7
ENSG00000129255.16	0.395369	ENSG00000164088.18
ENSG00000119231.11	0.395368	ENSG00000184402.15
ENSG00000140988.16	0.395368	ENSG00000243101.1
ENSG00000088538.13	0.395365	ENSG00000108231.14
ENSG00000142507.10	0.395362	ENSG00000176623.12
ENSG00000116005.12	0.39536	ENSG00000132326.12
ENSG00000083642.19	0.395359	ENSG00000120910.15
ENSG00000120215.10	0.39535	ENSG00000197150.13
ENSG00000177600.9	0.395347	ENSG00000197879.17
ENSG00000163479.14	0.395346	ENSG00000231304.2
ENSG00000108474.17	0.395341	ENSG00000139405.16
ENSG00000168495.13	0.395337	ENSG00000225663.8
ENSG00000108771.13	0.395336	ENSG00000260423.2
ENSG00000164889.15	0.395329	ENSG00000169026.13
ENSG00000229980.5	0.395328	ENSG00000230043.1
ENSG00000037637.11	0.395324	ENSG00000095574.12
ENSG00000242802.9	0.395323	ENSG00000244242.2
ENSG00000230109.1	0.395318	ENSG00000234616.9
ENSG00000069345.12	0.395313	ENSG00000166439.6
ENSG00000240489.1	0.395313	ENSG00000260428.3
ENSG00000100304.13	0.395312	ENSG00000207468.1
ENSG00000035115.22	0.395309	ENSG00000135919.14
ENSG00000120709.11	0.395308	ENSG00000197595.4
ENSG00000135919.14	0.395302	ENSG00000139218.18
ENSG00000110002.16	0.395301	ENSG00000117533.15
ENSG00000244242.2	0.395294	ENSG00000259577.2
ENSG00000184160.8	0.395292	ENSG00000215441.3
ENSG00000135387.21	0.395291	ENSG00000198837.10
ENSG00000108474.17	0.395285	ENSG00000228672.4
ENSG00000166900.17	0.395284	ENSG00000179833.4
ENSG00000164300.17	0.395283	ENSG00000174032.17
ENSG00000167257.11	0.395282	ENSG00000206596.1
ENSG00000165895.19	0.395282	ENSG00000223621.1
ENSG00000140993.11	0.395278	ENSG00000223803.1
ENSG00000116266.11	0.395276	ENSG00000167114.13
ENSG00000164362.21	0.395276	ENSG00000168769.14
ENSG00000206965.1	0.39527	ENSG00000263740.2
ENSG00000206755.1	0.395263	ENSG00000212493.1
ENSG00000133937.5	0.39526	ENSG00000145975.15
ENSG00000207821.1	0.39526	ENSG00000229473.2
ENSG00000104689.10	0.395256	ENSG00000168701.19
ENSG00000072736.19	0.395255	ENSG00000185122.11
ENSG00000001617.12	0.39525	ENSG00000139370.12
ENSG00000111790.14	0.39525	ENSG00000165716.11
ENSG00000013288.9	0.395248	ENSG00000123349.15
ENSG00000064490.14	0.395245	ENSG00000205853.12
ENSG00000109066.14	0.39524	ENSG00000166822.13
ENSG00000201942.1	0.395238	ENSG00000223575.2
ENSG00000131470.15	0.395233	ENSG00000164088.18
ENSG00000163636.11	0.395232	ENSG00000173456.5
ENSG00000007520.4	0.395231	ENSG00000201457.1
ENSG00000203876.10	0.395227	ENSG00000237136.8
ENSG00000166477.13	0.395223	ENSG00000197595.4
ENSG00000137364.5	0.395223	ENSG00000229980.5
ENSG00000005022.6	0.395221	ENSG00000103042.9
ENSG00000175348.11	0.395211	ENSG00000183578.8
ENSG00000122122.10	0.395207	ENSG00000267123.7
ENSG00000069345.12	0.395197	ENSG00000089220.5
ENSG00000143107.10	0.395196	ENSG00000173786.17
ENSG00000125520.14	0.395195	ENSG00000158296.14
ENSG00000057704.13	0.395193	ENSG00000099203.7
ENSG00000063127.16	0.395185	ENSG00000121073.15
ENSG00000166822.13	0.395183	ENSG00000188856.6
ENSG00000141756.19	0.39518	ENSG00000252695.1
ENSG00000186889.10	0.395179	ENSG00000213326.4
ENSG00000119705.10	0.395178	ENSG00000127191.18
ENSG00000140264.21	0.395174	ENSG00000225697.13
ENSG00000164088.18	0.395173	ENSG00000177600.9
ENSG00000109184.15	0.395171	ENSG00000112796.10
ENSG00000092108.22	0.395171	ENSG00000142669.15
ENSG00000145819.18	0.395171	ENSG00000168748.14
ENSG00000008513.16	0.395169	ENSG00000169439.12
ENSG00000108474.17	0.395165	ENSG00000143156.14
ENSG00000087842.11	0.395165	ENSG00000165782.11
ENSG00000122678.17	0.395164	ENSG00000204469.13
ENSG00000110844.14	0.395164	ENSG00000221264.1
ENSG00000174808.12	0.395159	ENSG00000186407.7
ENSG00000184840.12	0.395156	ENSG00000241913.1
ENSG00000149418.11	0.395155	ENSG00000163116.10
ENSG00000143486.16	0.395153	ENSG00000199032.1
ENSG00000131437.16	0.395152	ENSG00000213613.2
ENSG00000092108.22	0.395141	ENSG00000126903.16
ENSG00000069702.11	0.395138	ENSG00000236567.2
ENSG00000000457.14	0.395135	ENSG00000166562.9
ENSG00000079435.10	0.395135	ENSG00000177374.13
ENSG00000142528.16	0.395135	ENSG00000186812.13
ENSG00000170471.15	0.395134	ENSG00000242436.3
ENSG00000110315.7	0.39513	ENSG00000273033.2
ENSG00000121895.8	0.395128	ENSG00000234335.1
ENSG00000114544.17	0.39512	ENSG00000167291.16
ENSG00000083807.10	0.395115	ENSG00000162739.14
ENSG00000137747.16	0.395111	ENSG00000169964.8
ENSG00000166845.15	0.395109	ENSG00000235885.8
ENSG00000117155.17	0.395108	ENSG00000151466.12
ENSG00000007944.15	0.395106	ENSG00000169612.4
ENSG00000136718.10	0.395103	ENSG00000197150.13
ENSG00000141258.13	0.395101	ENSG00000144736.14
ENSG00000144567.11	0.3951	ENSG00000187514.17
ENSG00000164066.13	0.395099	ENSG00000166049.11
ENSG00000142615.8	0.395096	ENSG00000164713.10
ENSG00000021355.13	0.395091	ENSG00000256347.1
ENSG00000138378.19	0.395081	ENSG00000167565.13
ENSG00000174669.12	0.395078	ENSG00000183048.12
ENSG00000099860.9	0.395072	ENSG00000198837.10
ENSG00000100359.21	0.395068	ENSG00000125454.12
ENSG00000234616.9	0.395066	ENSG00000253310.1
ENSG00000185220.12	0.395064	ENSG00000213516.10
ENSG00000198467.16	0.395061	ENSG00000256060.3
ENSG00000167996.16	0.395061	ENSG00000259577.2
ENSG00000164303.11	0.395056	ENSG00000198380.13
ENSG00000153902.14	0.39505	ENSG00000203857.10
ENSG00000166228.9	0.395037	ENSG00000167705.12
ENSG00000170385.10	0.395036	ENSG00000240489.1
ENSG00000082996.20	0.395035	ENSG00000089220.5
ENSG00000152082.15	0.395035	ENSG00000185808.14
ENSG00000135919.14	0.395027	ENSG00000151466.12
ENSG00000163904.13	0.395021	ENSG00000260428.3
ENSG00000104412.8	0.395013	ENSG00000177182.11
ENSG00000164088.18	0.395011	ENSG00000197724.11
ENSG00000130522.6	0.39501	ENSG00000138185.20
ENSG00000186577.14	0.39501	ENSG00000201643.1
ENSG00000170385.10	0.395009	ENSG00000174032.17
ENSG00000227118.3	0.395001	ENSG00000270325.1
ENSG00000179041.4	0.395	ENSG00000198034.11
ENSG00000120709.11	0.395	ENSG00000283122.1
ENSG00000116005.12	0.394999	ENSG00000127980.16
ENSG00000164039.15	0.394988	ENSG00000211935.3
ENSG00000167674.15	0.394985	ENSG00000170819.5
ENSG00000072736.19	0.394981	ENSG00000108474.17
ENSG00000189184.12	0.394978	ENSG00000196943.14
ENSG00000127191.18	0.394977	ENSG00000139613.12
ENSG00000138771.16	0.394977	ENSG00000144136.11
ENSG00000103145.11	0.394976	ENSG00000172137.19
ENSG00000104412.8	0.394975	ENSG00000213406.3
ENSG00000092295.12	0.394973	ENSG00000150779.12
ENSG00000065717.15	0.394967	ENSG00000140993.11
ENSG00000116761.12	0.394962	ENSG00000165895.19
ENSG00000176014.13	0.39496	ENSG00000200879.1
ENSG00000058600.16	0.394953	ENSG00000263740.2
ENSG00000077713.19	0.394949	ENSG00000205138.4
ENSG00000143368.10	0.394944	ENSG00000225630.1
ENSG00000137207.12	0.39494	ENSG00000146858.8
ENSG00000170469.11	0.394938	ENSG00000234617.2
ENSG00000088538.13	0.394936	ENSG00000198746.13
ENSG00000124602.10	0.394933	ENSG00000234709.2
ENSG00000136856.18	0.394929	ENSG00000172985.11
ENSG00000075303.13	0.394928	ENSG00000254911.3
ENSG00000108474.17	0.394927	ENSG00000131470.15
ENSG00000003989.18	0.394927	ENSG00000169026.13
ENSG00000107518.18	0.394923	ENSG00000235690.2
ENSG00000150873.12	0.394922	ENSG00000164303.11
ENSG00000143294.15	0.39492	ENSG00000152082.15
ENSG00000163888.4	0.394918	ENSG00000168036.18
ENSG00000166439.6	0.394918	ENSG00000199627.1
ENSG00000108523.16	0.394917	ENSG00000112357.14
ENSG00000064490.14	0.394907	ENSG00000101856.10
ENSG00000132824.14	0.394904	ENSG00000225697.13
ENSG00000106113.19	0.394897	ENSG00000123159.16
ENSG00000071539.14	0.394897	ENSG00000188015.10
ENSG00000132386.11	0.394894	ENSG00000151466.12
ENSG00000176302.13	0.394893	ENSG00000198380.13
ENSG00000145757.16	0.394892	ENSG00000158482.10
ENSG00000104369.5	0.394886	ENSG00000151023.17
ENSG00000125520.14	0.394881	ENSG00000225697.13
ENSG00000117155.17	0.394869	ENSG00000170145.5
ENSG00000010932.17	0.394866	ENSG00000249212.1
ENSG00000119929.13	0.394864	ENSG00000147535.17
ENSG00000138780.15	0.394863	ENSG00000144395.18
ENSG00000095370.20	0.394862	ENSG00000157020.18
ENSG00000152683.14	0.39486	ENSG00000266777.1
ENSG00000125449.7	0.39485	ENSG00000168496.4
ENSG00000135378.4	0.39485	ENSG00000263941.2
ENSG00000241983.3	0.394847	ENSG00000265123.2
ENSG00000161970.15	0.394845	ENSG00000184612.8
ENSG00000132330.18	0.394843	ENSG00000182199.11
ENSG00000001617.12	0.394842	ENSG00000158296.14
ENSG00000153982.11	0.394841	ENSG00000156206.14
ENSG00000083828.16	0.394837	ENSG00000204519.11
ENSG00000135919.14	0.394832	ENSG00000174032.17
ENSG00000204308.8	0.394832	ENSG00000241217.3
ENSG00000066855.16	0.394825	ENSG00000088970.16
ENSG00000075856.12	0.394823	ENSG00000176476.9
ENSG00000162065.14	0.394822	ENSG00000165929.13
ENSG00000095370.20	0.394816	ENSG00000118596.12
ENSG00000101400.6	0.394815	ENSG00000104852.15
ENSG00000136856.18	0.394814	ENSG00000144290.17
ENSG00000123349.15	0.394813	ENSG00000185808.14
ENSG00000131080.15	0.394813	ENSG00000232185.1
ENSG00000105085.11	0.394812	ENSG00000198380.13
ENSG00000061987.16	0.394807	ENSG00000182405.6
ENSG00000103769.10	0.394805	ENSG00000164603.12
ENSG00000162739.14	0.394801	ENSG00000251869.1
ENSG00000101856.10	0.394796	ENSG00000154359.13
ENSG00000126458.4	0.394795	ENSG00000179041.4
ENSG00000168495.13	0.394795	ENSG00000199730.1
ENSG00000196301.3	0.394795	ENSG00000232362.1
ENSG00000239642.6	0.394795	ENSG00000273018.7
ENSG00000197956.10	0.394793	ENSG00000238835.1
ENSG00000111886.11	0.39479	ENSG00000234491.1
ENSG00000103126.15	0.39478	ENSG00000174371.17
ENSG00000232818.2	0.394774	ENSG00000244187.8
ENSG00000125817.8	0.394773	ENSG00000139579.13
ENSG00000125863.20	0.394761	ENSG00000137040.10
ENSG00000115137.12	0.394761	ENSG00000151233.11
ENSG00000127980.16	0.394757	ENSG00000229473.2
ENSG00000166681.14	0.394754	ENSG00000196301.3
ENSG00000163516.14	0.394748	ENSG00000171587.15
ENSG00000101082.14	0.394747	ENSG00000143751.10
ENSG00000170214.5	0.394742	ENSG00000205559.5
ENSG00000067113.17	0.39474	ENSG00000127989.14
ENSG00000183048.12	0.39474	ENSG00000196636.8
ENSG00000122335.17	0.394739	ENSG00000169439.12
ENSG00000114019.15	0.394738	ENSG00000198837.10
ENSG00000134853.12	0.394733	ENSG00000185122.11
ENSG00000162928.9	0.394731	ENSG00000170471.15
ENSG00000058063.16	0.394731	ENSG00000170634.13
ENSG00000198574.6	0.394726	ENSG00000254521.7
ENSG00000255393.2	0.394726	ENSG00000271856.1
ENSG00000069667.16	0.394722	ENSG00000181524.6
ENSG00000212283.1	0.394721	ENSG00000231587.1
ENSG00000144736.14	0.394713	ENSG00000171984.15
ENSG00000123933.17	0.39471	ENSG00000131470.15
ENSG00000174032.17	0.39471	ENSG00000179833.4
ENSG00000071994.11	0.394709	ENSG00000175354.20
ENSG00000253598.3	0.394708	ENSG00000271105.1
ENSG00000125845.7	0.394703	ENSG00000197591.3
ENSG00000071242.12	0.394702	ENSG00000213741.11
ENSG00000237827.1	0.394702	ENSG00000241913.1
ENSG00000164889.15	0.394699	ENSG00000174358.16
ENSG00000137770.14	0.394698	ENSG00000248869.7
ENSG00000230109.1	0.394697	ENSG00000249212.1
ENSG00000108947.5	0.394695	ENSG00000205559.5
ENSG00000111011.18	0.394694	ENSG00000157693.15
ENSG00000082996.20	0.394689	ENSG00000254093.9
ENSG00000067955.15	0.394688	ENSG00000166347.19
ENSG00000135018.14	0.394686	ENSG00000162607.13
ENSG00000139624.14	0.394686	ENSG00000179172.10
ENSG00000141293.16	0.394685	ENSG00000151466.12
ENSG00000186468.13	0.394685	ENSG00000188856.6
ENSG00000116761.12	0.394681	ENSG00000174371.17
ENSG00000100554.12	0.394679	ENSG00000181227.3
ENSG00000213693.4	0.394678	ENSG00000225630.1
ENSG00000139579.13	0.394675	ENSG00000197879.17
ENSG00000171204.13	0.394674	ENSG00000244073.1
ENSG00000005302.19	0.394673	ENSG00000185220.12
ENSG00000068976.14	0.394668	ENSG00000204469.13
ENSG00000255409.1	0.394664	ENSG00000263266.2
ENSG00000100823.12	0.394655	ENSG00000105649.10
ENSG00000150051.14	0.394654	ENSG00000184374.3
ENSG00000014824.14	0.394646	ENSG00000163535.18
ENSG00000151023.17	0.394641	ENSG00000179913.11
ENSG00000100304.13	0.39464	ENSG00000238578.1
ENSG00000100129.18	0.394638	ENSG00000131470.15
ENSG00000103037.12	0.394634	ENSG00000197632.9
ENSG00000139726.11	0.394632	ENSG00000165487.14
ENSG00000211714.3	0.394632	ENSG00000237702.2
ENSG00000127511.10	0.39462	ENSG00000174032.17
ENSG00000181524.6	0.39462	ENSG00000213051.3
ENSG00000100239.16	0.394615	ENSG00000120832.10
ENSG00000131437.16	0.394609	ENSG00000164024.12
ENSG00000068885.15	0.394589	ENSG00000224389.9
ENSG00000198521.12	0.394588	ENSG00000258405.11
ENSG00000230897.1	0.394587	ENSG00000243806.1
ENSG00000125845.7	0.394576	ENSG00000133997.12
ENSG00000171858.18	0.394575	ENSG00000214629.3
ENSG00000110321.19	0.394575	ENSG00000232185.1
ENSG00000100399.16	0.39457	ENSG00000110455.14
ENSG00000200882.1	0.394568	ENSG00000241868.3
ENSG00000131242.18	0.394556	ENSG00000162927.14
ENSG00000166439.6	0.394554	ENSG00000168092.14
ENSG00000061987.16	0.394553	ENSG00000183691.6
ENSG00000052802.13	0.394544	ENSG00000144567.11
ENSG00000088970.16	0.394541	ENSG00000101266.19
ENSG00000085231.14	0.394541	ENSG00000226091.7
ENSG00000021355.13	0.39454	ENSG00000234771.3
ENSG00000103042.9	0.394535	ENSG00000170145.5
ENSG00000134809.9	0.394531	ENSG00000140988.16
ENSG00000163558.13	0.394531	ENSG00000169018.6
ENSG00000143156.14	0.394531	ENSG00000170266.16
ENSG00000142178.9	0.394531	ENSG00000197632.9
ENSG00000103199.14	0.394529	ENSG00000213015.9
ENSG00000104998.4	0.394529	ENSG00000266992.1
ENSG00000104689.10	0.394514	ENSG00000165548.11
ENSG00000231508.1	0.394513	ENSG00000252316.1
ENSG00000142178.9	0.394512	ENSG00000167985.7
ENSG00000173208.4	0.394512	ENSG00000283122.1
ENSG00000163636.11	0.394508	ENSG00000170471.15
ENSG00000102078.16	0.394498	ENSG00000256347.1
ENSG00000123143.13	0.394496	ENSG00000173456.5
ENSG00000251748.1	0.394496	ENSG00000273033.2
ENSG00000184111.6	0.394494	ENSG00000243431.1
ENSG00000156966.7	0.394492	ENSG00000169857.9
ENSG00000131652.14	0.394492	ENSG00000230897.1
ENSG00000120137.7	0.394489	ENSG00000135040.16
ENSG00000169612.4	0.394489	ENSG00000197724.11
ENSG00000137040.10	0.394486	ENSG00000188895.12
ENSG00000131724.11	0.394485	ENSG00000234279.2
ENSG00000100429.18	0.394484	ENSG00000231782.7
ENSG00000223224.1	0.394474	ENSG00000229692.3
ENSG00000137770.14	0.394471	ENSG00000160401.15
ENSG00000206634.1	0.39447	ENSG00000223224.1
ENSG00000108961.14	0.394464	ENSG00000204308.8
ENSG00000198547.10	0.394464	ENSG00000283379.1
ENSG00000156886.12	0.394462	ENSG00000237373.1
ENSG00000092108.22	0.39446	ENSG00000104205.16
ENSG00000198711.5	0.394457	ENSG00000213842.2
ENSG00000140264.21	0.394455	ENSG00000189091.13
ENSG00000160224.17	0.394454	ENSG00000166535.20
ENSG00000133112.17	0.394453	ENSG00000139613.12
ENSG00000174669.12	0.394452	ENSG00000249565.2
ENSG00000133065.11	0.394446	ENSG00000164609.10
ENSG00000126821.8	0.394442	ENSG00000126903.16
ENSG00000102178.13	0.394437	ENSG00000265706.1
ENSG00000122678.17	0.394429	ENSG00000144567.11
ENSG00000164211.13	0.394428	ENSG00000224418.1
ENSG00000138769.11	0.394427	ENSG00000258316.1
ENSG00000114767.7	0.394425	ENSG00000140386.13
ENSG00000108639.8	0.394418	ENSG00000136856.18
ENSG00000175376.9	0.394411	ENSG00000197150.13
ENSG00000105085.11	0.39441	ENSG00000174721.10
ENSG00000088970.16	0.394408	ENSG00000166228.9
ENSG00000134809.9	0.394408	ENSG00000230897.1
ENSG00000007202.15	0.394407	ENSG00000146278.11
ENSG00000021355.13	0.394406	ENSG00000136603.14
ENSG00000116141.17	0.394404	ENSG00000273509.1
ENSG00000058600.16	0.394403	ENSG00000082996.20
ENSG00000255291.2	0.394401	ENSG00000282996.1
ENSG00000145217.14	0.394397	ENSG00000151229.13
ENSG00000143319.17	0.394395	ENSG00000164050.13
ENSG00000180806.5	0.39439	ENSG00000269119.1
ENSG00000101162.4	0.394388	ENSG00000207493.1
ENSG00000115524.17	0.394384	ENSG00000183199.6
ENSG00000123143.13	0.394383	ENSG00000259494.2
ENSG00000171202.7	0.394376	ENSG00000183298.5
ENSG00000110844.14	0.394376	ENSG00000225663.8
ENSG00000116221.15	0.394371	ENSG00000143294.15
ENSG00000198034.11	0.39437	ENSG00000223803.1
ENSG00000149782.13	0.39437	ENSG00000268471.6
ENSG00000124107.5	0.394364	ENSG00000182400.15
ENSG00000112379.9	0.394362	ENSG00000120215.10
ENSG00000149257.16	0.394356	ENSG00000169439.12
ENSG00000148377.6	0.394353	ENSG00000163331.12
ENSG00000090612.22	0.394353	ENSG00000256683.7
ENSG00000222898.1	0.39435	ENSG00000251748.1
ENSG00000076356.7	0.394348	ENSG00000138780.15
ENSG00000057704.13	0.394346	ENSG00000103534.17
ENSG00000129255.16	0.394345	ENSG00000132326.12
ENSG00000167705.12	0.394345	ENSG00000187010.21
ENSG00000166049.11	0.394339	ENSG00000197591.3
ENSG00000075303.13	0.394337	ENSG00000197847.12
ENSG00000140988.16	0.394337	ENSG00000226498.2
ENSG00000110844.14	0.394333	ENSG00000265753.2
ENSG00000130707.18	0.39433	ENSG00000138107.13
ENSG00000004776.13	0.39433	ENSG00000184545.11
ENSG00000125520.14	0.394325	ENSG00000125648.15
ENSG00000234771.3	0.394322	ENSG00000234946.1
ENSG00000132330.18	0.394317	ENSG00000142669.15
ENSG00000100239.16	0.394317	ENSG00000163558.13
ENSG00000141098.13	0.394316	ENSG00000248555.7
ENSG00000141258.13	0.394315	ENSG00000162739.14
ENSG00000163138.19	0.394312	ENSG00000188647.13
ENSG00000180921.7	0.394303	ENSG00000255393.2
ENSG00000101266.19	0.394302	ENSG00000125863.20
ENSG00000196776.17	0.394295	ENSG00000264931.1
ENSG00000134779.15	0.394292	ENSG00000182400.15
ENSG00000118596.12	0.39429	ENSG00000187231.14
ENSG00000100263.14	0.39429	ENSG00000206965.1
ENSG00000144659.13	0.394288	ENSG00000179833.4
ENSG00000103037.12	0.394287	ENSG00000140386.13
ENSG00000214279.13	0.394287	ENSG00000227541.1
ENSG00000125449.7	0.394285	ENSG00000213735.2
ENSG00000170469.11	0.394283	ENSG00000182957.16
ENSG00000103061.13	0.394277	ENSG00000129353.15
ENSG00000035115.22	0.394273	ENSG00000137575.12
ENSG00000120071.15	0.394266	ENSG00000164039.15
ENSG00000171843.17	0.394265	ENSG00000176903.5
ENSG00000139146.14	0.394264	ENSG00000252010.1
ENSG00000168496.4	0.394262	ENSG00000264931.1
ENSG00000140090.18	0.394261	ENSG00000187231.14
ENSG00000089902.10	0.394261	ENSG00000239419.3
ENSG00000230897.1	0.394251	ENSG00000232385.2
ENSG00000175467.15	0.394251	ENSG00000238741.1
ENSG00000104517.13	0.394248	ENSG00000222345.1
ENSG00000125648.15	0.394246	ENSG00000170310.15
ENSG00000124762.14	0.394245	ENSG00000160318.6
ENSG00000079387.14	0.394244	ENSG00000138771.16
ENSG00000223803.1	0.394244	ENSG00000226498.2
ENSG00000102313.9	0.394243	ENSG00000197150.13
ENSG00000001617.12	0.394239	ENSG00000260428.3
ENSG00000139405.16	0.394232	ENSG00000282508.2
ENSG00000005020.13	0.39423	ENSG00000205138.4
ENSG00000104413.18	0.394229	ENSG00000149929.16
ENSG00000140988.16	0.394229	ENSG00000168152.13
ENSG00000198521.12	0.394229	ENSG00000198546.15
ENSG00000079387.14	0.394227	ENSG00000116266.11
ENSG00000149257.16	0.394221	ENSG00000162739.14
ENSG00000183605.17	0.394217	ENSG00000198574.6
ENSG00000113119.13	0.394207	ENSG00000150779.12
ENSG00000116266.11	0.394206	ENSG00000162739.14
ENSG00000132824.14	0.394199	ENSG00000163904.13
ENSG00000100311.17	0.394197	ENSG00000103269.14
ENSG00000199627.1	0.394194	ENSG00000241529.3
ENSG00000005020.13	0.39419	ENSG00000123096.12
ENSG00000111886.11	0.394185	ENSG00000174371.17
ENSG00000139218.18	0.394184	ENSG00000271105.1
ENSG00000168958.20	0.39418	ENSG00000196943.14
ENSG00000116704.8	0.394176	ENSG00000181856.15
ENSG00000005302.19	0.394173	ENSG00000100612.14
ENSG00000207274.1	0.394169	ENSG00000265706.1
ENSG00000143751.10	0.394165	ENSG00000157020.18
ENSG00000082014.17	0.394163	ENSG00000166750.10
ENSG00000105171.10	0.39416	ENSG00000233006.8
ENSG00000122678.17	0.394153	ENSG00000155660.11
ENSG00000166439.6	0.394153	ENSG00000207524.1
ENSG00000158793.14	0.394147	ENSG00000198856.13
ENSG00000007376.8	0.394137	ENSG00000157693.15
ENSG00000137770.14	0.394135	ENSG00000162522.11
ENSG00000167578.18	0.394132	ENSG00000175087.10
ENSG00000089220.5	0.394126	ENSG00000163590.14
ENSG00000132330.18	0.394124	ENSG00000205572.10
ENSG00000112379.9	0.394118	ENSG00000282996.1
ENSG00000169116.11	0.394103	ENSG00000183960.9
ENSG00000069667.16	0.394099	ENSG00000161970.15
ENSG00000107338.10	0.39409	ENSG00000170310.15
ENSG00000174791.11	0.39409	ENSG00000184967.7
ENSG00000005302.19	0.394088	ENSG00000161980.6
ENSG00000168748.14	0.394086	ENSG00000237442.3
ENSG00000115137.12	0.394083	ENSG00000116478.12
ENSG00000110321.19	0.394083	ENSG00000180806.5
ENSG00000156398.13	0.394083	ENSG00000214279.13
ENSG00000160948.14	0.394077	ENSG00000250731.1
ENSG00000167635.12	0.394075	ENSG00000197961.12
ENSG00000150779.12	0.394074	ENSG00000168890.14
ENSG00000141258.13	0.394072	ENSG00000158296.14
ENSG00000115129.14	0.39407	ENSG00000127191.18
ENSG00000141293.16	0.39407	ENSG00000164300.17
ENSG00000116903.7	0.39407	ENSG00000203857.10
ENSG00000165821.12	0.394067	ENSG00000188643.11
ENSG00000140280.14	0.394064	ENSG00000197724.11
ENSG00000155926.14	0.394062	ENSG00000183576.13
ENSG00000126773.13	0.394062	ENSG00000266308.2
ENSG00000110218.9	0.394055	ENSG00000240589.3
ENSG00000007350.17	0.394053	ENSG00000146859.6
ENSG00000111249.14	0.394052	ENSG00000129596.5
ENSG00000135052.16	0.394051	ENSG00000226091.7
ENSG00000003056.8	0.394047	ENSG00000178700.9
ENSG00000095370.20	0.394046	ENSG00000170145.5
ENSG00000147687.19	0.394046	ENSG00000236184.1
ENSG00000117155.17	0.394043	ENSG00000166900.17
ENSG00000132326.12	0.394033	ENSG00000229473.2
ENSG00000005436.14	0.394031	ENSG00000101412.13
ENSG00000005189.20	0.394029	ENSG00000165887.12
ENSG00000162739.14	0.394029	ENSG00000252010.1
ENSG00000118407.15	0.394028	ENSG00000235316.1
ENSG00000067955.15	0.394028	ENSG00000241547.1
ENSG00000178802.18	0.394026	ENSG00000256661.1
ENSG00000159377.11	0.394015	ENSG00000226801.2
ENSG00000004864.14	0.394014	ENSG00000205572.10
ENSG00000118620.13	0.394013	ENSG00000153896.19
ENSG00000100823.12	0.394006	ENSG00000177600.9
ENSG00000138435.16	0.394001	ENSG00000163808.17
ENSG00000150477.15	0.394001	ENSG00000252060.1
ENSG00000159377.11	0.393998	ENSG00000225630.1
ENSG00000109667.12	0.393995	ENSG00000155542.12
ENSG00000112742.10	0.393991	ENSG00000177889.10
ENSG00000160783.19	0.393989	ENSG00000174791.11
ENSG00000092108.22	0.393989	ENSG00000231304.2
ENSG00000174371.17	0.393982	ENSG00000179913.11
ENSG00000120137.7	0.393977	ENSG00000132326.12
ENSG00000102030.16	0.393976	ENSG00000136828.19
ENSG00000101082.14	0.393968	ENSG00000185917.14
ENSG00000183779.7	0.393966	ENSG00000218891.5
ENSG00000197956.10	0.39396	ENSG00000243175.1
ENSG00000099800.8	0.393957	ENSG00000168769.14
ENSG00000171951.5	0.393948	ENSG00000240489.1
ENSG00000187607.16	0.393946	ENSG00000256087.7
ENSG00000136718.10	0.393944	ENSG00000235885.8
ENSG00000164815.11	0.39394	ENSG00000204469.13
ENSG00000171943.12	0.393937	ENSG00000198911.12
ENSG00000108064.11	0.393935	ENSG00000172465.14
ENSG00000083807.10	0.393934	ENSG00000176476.9
ENSG00000068489.13	0.393932	ENSG00000101464.11
ENSG00000163479.14	0.393932	ENSG00000188779.12
ENSG00000161860.8	0.393922	ENSG00000196074.13
ENSG00000140259.7	0.393921	ENSG00000262246.6
ENSG00000167186.11	0.39392	ENSG00000171873.8
ENSG00000075213.11	0.393918	ENSG00000100003.18
ENSG00000091127.14	0.393917	ENSG00000099999.15
ENSG00000149131.17	0.393911	ENSG00000170310.15
ENSG00000185813.11	0.393907	ENSG00000241868.3
ENSG00000170214.5	0.393907	ENSG00000264931.1
ENSG00000115524.17	0.393902	ENSG00000116266.11
ENSG00000001617.12	0.393901	ENSG00000125520.14
ENSG00000153283.13	0.393899	ENSG00000262919.8
ENSG00000143341.12	0.393893	ENSG00000254093.9
ENSG00000102030.16	0.39389	ENSG00000273033.2
ENSG00000252516.1	0.393889	ENSG00000265753.2
ENSG00000007350.17	0.393885	ENSG00000137076.21
ENSG00000164307.13	0.393883	ENSG00000168036.18
ENSG00000001617.12	0.393881	ENSG00000122696.14
ENSG00000107518.18	0.393881	ENSG00000144597.14
ENSG00000164897.14	0.393874	ENSG00000188807.13
ENSG00000103126.15	0.393873	ENSG00000168542.16
ENSG00000080200.10	0.393869	ENSG00000114648.12
ENSG00000147434.9	0.393866	ENSG00000231638.1
ENSG00000118007.13	0.393864	ENSG00000198892.7
ENSG00000114767.7	0.393863	ENSG00000244073.1
ENSG00000184809.13	0.393858	ENSG00000186480.13
ENSG00000111011.18	0.393854	ENSG00000188735.13
ENSG00000184185.10	0.393851	ENSG00000236969.2
ENSG00000171204.13	0.393849	ENSG00000263266.2
ENSG00000101082.14	0.393847	ENSG00000110436.13
ENSG00000132326.12	0.393847	ENSG00000177600.9
ENSG00000144580.14	0.393845	ENSG00000175505.11
ENSG00000001084.13	0.393836	ENSG00000118407.15
ENSG00000156587.16	0.393835	ENSG00000225900.1
ENSG00000167257.11	0.393835	ENSG00000252361.1
ENSG00000136874.11	0.393831	ENSG00000168610.16
ENSG00000109184.15	0.393829	ENSG00000188015.10
ENSG00000142556.19	0.393826	ENSG00000197343.11
ENSG00000141756.19	0.393824	ENSG00000260053.2
ENSG00000070610.14	0.393823	ENSG00000157184.7
ENSG00000116704.8	0.393819	ENSG00000141424.13
ENSG00000154839.10	0.393815	ENSG00000163479.14
ENSG00000106400.12	0.393813	ENSG00000198342.10
ENSG00000170855.4	0.393813	ENSG00000234127.9
ENSG00000134853.12	0.393805	ENSG00000164088.18
ENSG00000224315.2	0.393805	ENSG00000274180.1
ENSG00000112200.17	0.3938	ENSG00000130818.12
ENSG00000184809.13	0.3938	ENSG00000249212.1
ENSG00000127191.18	0.393797	ENSG00000175274.19
ENSG00000111011.18	0.393796	ENSG00000241913.1
ENSG00000237373.1	0.393796	ENSG00000245848.3
ENSG00000169189.17	0.393789	ENSG00000205853.12
ENSG00000111011.18	0.39378	ENSG00000184840.12
ENSG00000127989.14	0.393774	ENSG00000227347.1
ENSG00000139405.16	0.393771	ENSG00000200156.1
ENSG00000235508.3	0.393769	ENSG00000244187.8
ENSG00000135632.12	0.393769	ENSG00000252695.1
ENSG00000114767.7	0.393758	ENSG00000159579.14
ENSG00000136856.18	0.393751	ENSG00000169976.7
ENSG00000196357.12	0.39375	ENSG00000267871.6
ENSG00000151466.12	0.393749	ENSG00000167114.13
ENSG00000102349.18	0.393747	ENSG00000164303.11
ENSG00000110700.7	0.393739	ENSG00000225762.1
ENSG00000149131.17	0.393728	ENSG00000170190.16
ENSG00000003989.18	0.393721	ENSG00000124107.5
ENSG00000021355.13	0.39372	ENSG00000197417.9
ENSG00000007350.17	0.393717	ENSG00000146802.13
ENSG00000146278.11	0.393714	ENSG00000171169.9
ENSG00000168297.16	0.393713	ENSG00000182405.6
ENSG00000177600.9	0.393713	ENSG00000185808.14
ENSG00000132824.14	0.393704	ENSG00000169439.12
ENSG00000115524.17	0.393702	ENSG00000182552.15
ENSG00000199730.1	0.393702	ENSG00000207003.1
ENSG00000052802.13	0.393701	ENSG00000155660.11
ENSG00000082996.20	0.393693	ENSG00000252361.1
ENSG00000080200.10	0.393689	ENSG00000118407.15
ENSG00000235690.2	0.393685	ENSG00000251571.1
ENSG00000108231.14	0.393684	ENSG00000198380.13
ENSG00000186298.12	0.393682	ENSG00000201793.1
ENSG00000144736.14	0.393681	ENSG00000152683.14
ENSG00000166595.12	0.393681	ENSG00000237373.1
ENSG00000118680.14	0.393676	ENSG00000159377.11
ENSG00000108947.5	0.393676	ENSG00000255291.2
ENSG00000128016.7	0.393673	ENSG00000236104.3
ENSG00000064932.16	0.393669	ENSG00000227541.1
ENSG00000104866.11	0.393668	ENSG00000131263.13
ENSG00000072736.19	0.393664	ENSG00000169189.17
ENSG00000127989.14	0.393662	ENSG00000232882.1
ENSG00000122376.12	0.393657	ENSG00000269352.1
ENSG00000136147.18	0.393655	ENSG00000201793.1
ENSG00000079387.14	0.393654	ENSG00000260428.3
ENSG00000008128.23	0.393649	ENSG00000165716.11
ENSG00000151233.11	0.393644	ENSG00000165948.11
ENSG00000234618.1	0.393644	ENSG00000244187.8
ENSG00000188779.12	0.393644	ENSG00000267123.7
ENSG00000117155.17	0.393643	ENSG00000125454.12
ENSG00000109667.12	0.393641	ENSG00000211584.14
ENSG00000104064.18	0.393636	ENSG00000143294.15
ENSG00000168495.13	0.393628	ENSG00000252060.1
ENSG00000007520.4	0.393626	ENSG00000104517.13
ENSG00000092108.22	0.393625	ENSG00000224660.2
ENSG00000252361.1	0.39362	ENSG00000263740.2
ENSG00000052802.13	0.393617	ENSG00000197724.11
ENSG00000163584.18	0.393614	ENSG00000241061.3
ENSG00000139579.13	0.393609	ENSG00000226801.2
ENSG00000166228.9	0.393609	ENSG00000271818.1
ENSG00000110321.19	0.393608	ENSG00000111816.8
ENSG00000175115.13	0.393604	ENSG00000259494.2
ENSG00000156304.15	0.393594	ENSG00000164300.17
ENSG00000001084.13	0.393593	ENSG00000163909.8
ENSG00000143341.12	0.393591	ENSG00000165113.13
ENSG00000001617.12	0.393591	ENSG00000238835.1
ENSG00000108774.15	0.39359	ENSG00000168495.13
ENSG00000119729.12	0.39359	ENSG00000177600.9
ENSG00000109184.15	0.393589	ENSG00000171105.14
ENSG00000111011.18	0.393588	ENSG00000152154.11
ENSG00000153982.11	0.393585	ENSG00000273294.1
ENSG00000168566.13	0.39358	ENSG00000207067.1
ENSG00000163069.13	0.393578	ENSG00000169247.14
ENSG00000150477.15	0.393578	ENSG00000170471.15
ENSG00000164609.10	0.393569	ENSG00000189339.12
ENSG00000111249.14	0.393563	ENSG00000131080.15
ENSG00000100823.12	0.393563	ENSG00000134072.11
ENSG00000052723.12	0.393561	ENSG00000183605.17
ENSG00000068394.11	0.393555	ENSG00000227347.1
ENSG00000158482.10	0.393554	ENSG00000200879.1
ENSG00000182199.11	0.393552	ENSG00000183048.12
ENSG00000070610.14	0.393548	ENSG00000175906.5
ENSG00000150873.12	0.393546	ENSG00000256661.1
ENSG00000170385.10	0.393532	ENSG00000198892.7
ENSG00000158109.15	0.393531	ENSG00000160404.18
ENSG00000122477.13	0.393522	ENSG00000137944.18
ENSG00000144746.7	0.393521	ENSG00000198730.9
ENSG00000183943.6	0.39352	ENSG00000185808.14
ENSG00000174791.11	0.393519	ENSG00000184719.12
ENSG00000171311.13	0.393513	ENSG00000251571.1
ENSG00000070915.10	0.393512	ENSG00000145217.14
ENSG00000135919.14	0.393509	ENSG00000139146.14
ENSG00000140807.7	0.393509	ENSG00000229473.2
ENSG00000166681.14	0.393504	ENSG00000232362.1
ENSG00000187147.18	0.393503	ENSG00000263882.2
ENSG00000213171.3	0.393497	ENSG00000223358.5
ENSG00000100473.18	0.393493	ENSG00000135218.19
ENSG00000142583.18	0.393493	ENSG00000253598.3
ENSG00000144580.14	0.393489	ENSG00000253310.1
ENSG00000171163.16	0.393483	ENSG00000213015.9
ENSG00000100129.18	0.393478	ENSG00000137944.18
ENSG00000088538.13	0.393477	ENSG00000170634.13
ENSG00000143569.19	0.393477	ENSG00000200879.1
ENSG00000197632.9	0.393475	ENSG00000253598.3
ENSG00000145975.15	0.39347	ENSG00000149929.16
ENSG00000201315.1	0.39347	ENSG00000265753.2
ENSG00000206965.1	0.393462	ENSG00000263327.6
ENSG00000086061.16	0.393461	ENSG00000153283.13
ENSG00000108984.15	0.39346	ENSG00000155660.11
ENSG00000126773.13	0.39346	ENSG00000163138.19
ENSG00000101182.15	0.39345	ENSG00000123562.18
ENSG00000196776.17	0.39345	ENSG00000197595.4
ENSG00000204308.8	0.39345	ENSG00000251748.1
ENSG00000186197.15	0.393448	ENSG00000203857.10
ENSG00000105171.10	0.393439	ENSG00000115524.17
ENSG00000237415.2	0.393435	ENSG00000283122.1
ENSG00000196268.12	0.393433	ENSG00000267871.6
ENSG00000121858.11	0.393419	ENSG00000227372.12
ENSG00000063127.16	0.393417	ENSG00000212125.2
ENSG00000197506.8	0.393417	ENSG00000234771.3
ENSG00000135018.14	0.393416	ENSG00000214049.8
ENSG00000197223.12	0.393416	ENSG00000282996.1
ENSG00000144535.20	0.393414	ENSG00000166845.15
ENSG00000140988.16	0.393414	ENSG00000235145.2
ENSG00000204469.13	0.393409	ENSG00000241587.3
ENSG00000103037.12	0.393405	ENSG00000149131.17
ENSG00000183943.6	0.393403	ENSG00000229473.2
ENSG00000201229.1	0.393397	ENSG00000206755.1
ENSG00000112742.10	0.393397	ENSG00000207475.1
ENSG00000185122.11	0.393395	ENSG00000199032.1
ENSG00000175820.4	0.393391	ENSG00000283558.1
ENSG00000231304.2	0.393389	ENSG00000268471.6
ENSG00000111785.21	0.393388	ENSG00000175115.13
ENSG00000176476.9	0.393388	ENSG00000182628.13
ENSG00000122406.14	0.393385	ENSG00000224858.5
ENSG00000103269.14	0.393376	ENSG00000222255.1
ENSG00000005302.19	0.393373	ENSG00000108465.15
ENSG00000103534.17	0.39337	ENSG00000240342.3
ENSG00000178802.18	0.393369	ENSG00000189283.10
ENSG00000146463.12	0.393365	ENSG00000198839.10
ENSG00000164303.11	0.393363	ENSG00000166049.11
ENSG00000163888.4	0.393363	ENSG00000232185.1
ENSG00000167528.13	0.39335	ENSG00000196458.11
ENSG00000227195.11	0.39335	ENSG00000266324.1
ENSG00000142528.16	0.393347	ENSG00000258405.11
ENSG00000119953.14	0.39334	ENSG00000259120.3
ENSG00000172172.8	0.393339	ENSG00000250754.6
ENSG00000109667.12	0.393338	ENSG00000266777.1
ENSG00000018189.13	0.393335	ENSG00000160214.13
ENSG00000170860.4	0.39333	ENSG00000186298.12
ENSG00000145217.14	0.393327	ENSG00000155542.12
ENSG00000123096.12	0.393326	ENSG00000227199.1
ENSG00000177600.9	0.393324	ENSG00000265871.1
ENSG00000154839.10	0.39332	ENSG00000185031.6
ENSG00000132432.14	0.393318	ENSG00000151229.13
ENSG00000079435.10	0.393317	ENSG00000174721.10
ENSG00000068394.11	0.393314	ENSG00000071994.11
ENSG00000001617.12	0.393313	ENSG00000224418.1
ENSG00000068438.15	0.393301	ENSG00000163558.13
ENSG00000105971.15	0.393296	ENSG00000231437.3
ENSG00000125384.7	0.393292	ENSG00000165782.11
ENSG00000223803.1	0.393284	ENSG00000235145.2
ENSG00000209482.1	0.39328	ENSG00000212443.1
ENSG00000100554.12	0.393276	ENSG00000166049.11
ENSG00000132824.14	0.39327	ENSG00000183199.6
ENSG00000151881.15	0.393268	ENSG00000185973.12
ENSG00000105270.15	0.393267	ENSG00000211935.3
ENSG00000237398.1	0.393266	ENSG00000252695.1
ENSG00000008513.16	0.393265	ENSG00000170310.15
ENSG00000064932.16	0.393263	ENSG00000115524.17
ENSG00000167705.12	0.393263	ENSG00000265123.2
ENSG00000095574.12	0.393261	ENSG00000144580.14
ENSG00000188647.13	0.393257	ENSG00000200169.1
ENSG00000112701.18	0.393254	ENSG00000167114.13
ENSG00000101464.11	0.393252	ENSG00000101654.18
ENSG00000001617.12	0.393245	ENSG00000168995.13
ENSG00000162623.16	0.393238	ENSG00000222345.1
ENSG00000073803.14	0.393236	ENSG00000269119.1
ENSG00000087085.16	0.393231	ENSG00000166595.12
ENSG00000222932.1	0.393223	ENSG00000265753.2
ENSG00000100311.17	0.393222	ENSG00000125863.20
ENSG00000100372.15	0.393222	ENSG00000140264.21
ENSG00000118596.12	0.393219	ENSG00000135919.14
ENSG00000225630.1	0.393219	ENSG00000231177.4
ENSG00000126903.16	0.393207	ENSG00000135919.14
ENSG00000170296.10	0.393204	ENSG00000268471.6
ENSG00000116221.15	0.393202	ENSG00000164985.15
ENSG00000071994.11	0.393199	ENSG00000115233.12
ENSG00000201544.1	0.393195	ENSG00000207067.1
ENSG00000200816.1	0.393193	ENSG00000208892.1
ENSG00000170634.13	0.39319	ENSG00000196776.17
ENSG00000085721.13	0.393189	ENSG00000124813.23
ENSG00000100926.15	0.393186	ENSG00000166822.13
ENSG00000151023.17	0.393185	ENSG00000172172.8
ENSG00000100554.12	0.393178	ENSG00000227118.3
ENSG00000102313.9	0.393178	ENSG00000237373.1
ENSG00000164403.15	0.393177	ENSG00000166192.15
ENSG00000070915.10	0.393172	ENSG00000132824.14
ENSG00000170471.15	0.393167	ENSG00000172590.18
ENSG00000155542.12	0.393164	ENSG00000171984.15
ENSG00000244242.2	0.393162	ENSG00000251571.1
ENSG00000088205.13	0.393161	ENSG00000229473.2
ENSG00000158296.14	0.39315	ENSG00000225697.13
ENSG00000158423.17	0.393144	ENSG00000175806.15
ENSG00000164066.13	0.393144	ENSG00000225579.2
ENSG00000127989.14	0.393134	ENSG00000182405.6
ENSG00000118596.12	0.393131	ENSG00000238835.1
ENSG00000120071.15	0.393129	ENSG00000168036.18
ENSG00000118407.15	0.393121	ENSG00000151025.11
ENSG00000168575.10	0.39312	ENSG00000271105.1
ENSG00000112796.10	0.393114	ENSG00000151233.11
ENSG00000082196.21	0.393114	ENSG00000236017.8
ENSG00000200913.1	0.393112	ENSG00000206755.1
ENSG00000156959.9	0.393109	ENSG00000283379.1
ENSG00000110321.19	0.393108	ENSG00000189283.10
ENSG00000108510.10	0.393104	ENSG00000188647.13
ENSG00000186468.13	0.393102	ENSG00000228828.1
ENSG00000119314.16	0.393097	ENSG00000139579.13
ENSG00000044459.15	0.393096	ENSG00000101350.8
ENSG00000116005.12	0.393096	ENSG00000141699.11
ENSG00000163590.14	0.393096	ENSG00000206625.1
ENSG00000109667.12	0.393088	ENSG00000110436.13
ENSG00000224389.9	0.393085	ENSG00000278685.4
ENSG00000079387.14	0.393067	ENSG00000269743.3
ENSG00000008513.16	0.393065	ENSG00000170145.5
ENSG00000135040.16	0.393064	ENSG00000173272.16
ENSG00000185220.12	0.393058	ENSG00000231304.2
ENSG00000171951.5	0.393057	ENSG00000231304.2
ENSG00000100554.12	0.393055	ENSG00000197595.4
ENSG00000127362.2	0.393052	ENSG00000189339.12
ENSG00000135040.16	0.393051	ENSG00000278416.1
ENSG00000080200.10	0.393049	ENSG00000161180.11
ENSG00000069943.10	0.393046	ENSG00000119929.13
ENSG00000071994.11	0.393043	ENSG00000169189.17
ENSG00000100239.16	0.393038	ENSG00000150776.18
ENSG00000102349.18	0.393032	ENSG00000256661.1
ENSG00000166845.15	0.393029	ENSG00000264500.1
ENSG00000102313.9	0.393025	ENSG00000175376.9
ENSG00000120832.10	0.393025	ENSG00000185122.11
ENSG00000100003.18	0.393024	ENSG00000125454.12
ENSG00000116478.12	0.393022	ENSG00000138185.20
ENSG00000021355.13	0.393022	ENSG00000163904.13
ENSG00000185973.12	0.393022	ENSG00000188807.13
ENSG00000138771.16	0.393019	ENSG00000205572.10
ENSG00000140471.17	0.393016	ENSG00000213809.9
ENSG00000104064.18	0.393011	ENSG00000152082.15
ENSG00000224445.3	0.393009	ENSG00000255291.2
ENSG00000170855.4	0.393008	ENSG00000182606.17
ENSG00000010932.17	0.393007	ENSG00000164574.16
ENSG00000201643.1	0.393007	ENSG00000212443.1
ENSG00000154040.21	0.393005	ENSG00000186407.7
ENSG00000075213.11	0.393003	ENSG00000213693.4
ENSG00000077713.19	0.392998	ENSG00000167985.7
ENSG00000170214.5	0.392998	ENSG00000272146.6
ENSG00000121858.11	0.392997	ENSG00000198846.6
ENSG00000144406.19	0.392996	ENSG00000215114.10
ENSG00000095574.12	0.392993	ENSG00000128591.16
ENSG00000104689.10	0.392986	ENSG00000169964.8
ENSG00000136867.11	0.392984	ENSG00000174032.17
ENSG00000104205.16	0.392971	ENSG00000156304.15
ENSG00000162522.11	0.392962	ENSG00000244242.2
ENSG00000207493.1	0.392961	ENSG00000221241.1
ENSG00000104205.16	0.392957	ENSG00000114120.14
ENSG00000135919.14	0.392955	ENSG00000174669.12
ENSG00000201457.1	0.392955	ENSG00000231587.1
ENSG00000141985.9	0.392954	ENSG00000271105.1
ENSG00000100003.18	0.392947	ENSG00000139146.14
ENSG00000184374.3	0.392946	ENSG00000213406.3
ENSG00000112701.18	0.392937	ENSG00000154447.15
ENSG00000143294.15	0.392933	ENSG00000176903.5
ENSG00000092470.12	0.392931	ENSG00000100568.11
ENSG00000106483.12	0.392931	ENSG00000142583.18
ENSG00000085999.13	0.39293	ENSG00000103995.14
ENSG00000139146.14	0.392926	ENSG00000164403.15
ENSG00000211807.3	0.392926	ENSG00000237702.2
ENSG00000125520.14	0.392923	ENSG00000132824.14
ENSG00000116750.14	0.392923	ENSG00000162607.13
ENSG00000217527.1	0.392921	ENSG00000234797.5
ENSG00000106128.19	0.392915	ENSG00000266524.3
ENSG00000118620.13	0.392913	ENSG00000132467.4
ENSG00000135250.17	0.392912	ENSG00000171621.14
ENSG00000179918.19	0.392912	ENSG00000225697.13
ENSG00000116685.16	0.392911	ENSG00000173486.14
ENSG00000178723.7	0.392911	ENSG00000187730.9
ENSG00000141002.20	0.39291	ENSG00000213977.8
ENSG00000125845.7	0.392905	ENSG00000165948.11
ENSG00000168297.16	0.392905	ENSG00000177666.17
ENSG00000007350.17	0.392902	ENSG00000166822.13
ENSG00000120832.10	0.392896	ENSG00000165782.11
ENSG00000139433.11	0.392885	ENSG00000174498.14
ENSG00000176476.9	0.392878	ENSG00000185031.6
ENSG00000143156.14	0.392878	ENSG00000282508.2
ENSG00000141293.16	0.392876	ENSG00000234946.1
ENSG00000058799.15	0.392873	ENSG00000161970.15
ENSG00000159479.17	0.392865	ENSG00000170634.13
ENSG00000181856.15	0.392864	ENSG00000197496.6
ENSG00000199627.1	0.392864	ENSG00000252637.1
ENSG00000169255.15	0.392863	ENSG00000283379.1
ENSG00000142615.8	0.392859	ENSG00000149925.22
ENSG00000134815.19	0.392859	ENSG00000177984.7
ENSG00000085231.14	0.392859	ENSG00000231782.7
ENSG00000150776.18	0.392852	ENSG00000168288.13
ENSG00000152154.11	0.392849	ENSG00000179041.4
ENSG00000185031.6	0.392846	ENSG00000198574.6
ENSG00000201229.1	0.392844	ENSG00000201544.1
ENSG00000141258.13	0.392843	ENSG00000172985.11
ENSG00000001497.18	0.392841	ENSG00000127989.14
ENSG00000162623.16	0.392841	ENSG00000212493.1
ENSG00000039987.7	0.39284	ENSG00000184809.13
ENSG00000170471.15	0.392838	ENSG00000222932.1
ENSG00000102030.16	0.392837	ENSG00000167705.12
ENSG00000132386.11	0.392836	ENSG00000163479.14
ENSG00000221264.1	0.392836	ENSG00000265123.2
ENSG00000140386.13	0.39283	ENSG00000141258.13
ENSG00000163888.4	0.39283	ENSG00000189283.10
ENSG00000075303.13	0.392829	ENSG00000145217.14
ENSG00000169612.4	0.392827	ENSG00000197879.17
ENSG00000140259.7	0.392826	ENSG00000157542.11
ENSG00000104689.10	0.392824	ENSG00000121933.19
ENSG00000147687.19	0.392821	ENSG00000169762.17
ENSG00000211584.14	0.392815	ENSG00000226761.3
ENSG00000018189.13	0.392813	ENSG00000114767.7
ENSG00000228036.1	0.392811	ENSG00000253658.6
ENSG00000071994.11	0.392808	ENSG00000116221.15
ENSG00000122484.9	0.392808	ENSG00000235482.1
ENSG00000127720.8	0.392806	ENSG00000165782.11
ENSG00000185031.6	0.392806	ENSG00000185917.14
ENSG00000137770.14	0.392801	ENSG00000170634.13
ENSG00000201229.1	0.392797	ENSG00000208772.1
ENSG00000113460.13	0.392793	ENSG00000236017.8
ENSG00000172985.11	0.392784	ENSG00000224418.1
ENSG00000135046.14	0.392776	ENSG00000151233.11
ENSG00000127081.14	0.392776	ENSG00000176222.9
ENSG00000166562.9	0.392776	ENSG00000182199.11
ENSG00000155970.12	0.392775	ENSG00000254093.9
ENSG00000144597.14	0.392767	ENSG00000225179.2
ENSG00000163138.19	0.392766	ENSG00000225663.8
ENSG00000163888.4	0.392765	ENSG00000262497.1
ENSG00000132824.14	0.392764	ENSG00000180900.20
ENSG00000134825.16	0.392764	ENSG00000230043.1
ENSG00000151093.8	0.392761	ENSG00000170296.10
ENSG00000214016.3	0.39276	ENSG00000255291.2
ENSG00000091490.11	0.392759	ENSG00000198892.7
ENSG00000011114.15	0.392758	ENSG00000103510.20
ENSG00000080819.9	0.392758	ENSG00000204308.8
ENSG00000149418.11	0.392752	ENSG00000198711.5
ENSG00000169116.11	0.392752	ENSG00000204469.13
ENSG00000102349.18	0.392752	ENSG00000255291.2
ENSG00000010932.17	0.39275	ENSG00000165716.11
ENSG00000110218.9	0.392749	ENSG00000135749.19
ENSG00000136718.10	0.392748	ENSG00000151023.17
ENSG00000131373.15	0.392747	ENSG00000165895.19
ENSG00000064547.14	0.392738	ENSG00000202125.1
ENSG00000223803.1	0.392738	ENSG00000230071.2
ENSG00000108474.17	0.392728	ENSG00000166501.14
ENSG00000165113.13	0.392728	ENSG00000239419.3
ENSG00000139370.12	0.392727	ENSG00000168995.13
ENSG00000171202.7	0.392725	ENSG00000236804.1
ENSG00000162980.17	0.39272	ENSG00000269352.1
ENSG00000169575.5	0.392716	ENSG00000202515.1
ENSG00000137941.17	0.392716	ENSG00000272034.1
ENSG00000145779.8	0.392712	ENSG00000175606.11
ENSG00000083642.19	0.39271	ENSG00000139579.13
ENSG00000201643.1	0.392706	ENSG00000239039.1
ENSG00000151881.15	0.392705	ENSG00000171202.7
ENSG00000099203.7	0.392703	ENSG00000149582.16
ENSG00000004864.14	0.3927	ENSG00000271105.1
ENSG00000158296.14	0.392698	ENSG00000167985.7
ENSG00000164048.14	0.392694	ENSG00000213020.10
ENSG00000168890.14	0.392688	ENSG00000201229.1
ENSG00000206596.1	0.392688	ENSG00000223086.1
ENSG00000234797.5	0.392684	ENSG00000255409.1
ENSG00000105085.11	0.392683	ENSG00000131591.18
ENSG00000164303.11	0.392683	ENSG00000166845.15
ENSG00000145335.17	0.392682	ENSG00000200879.1
ENSG00000131116.12	0.392682	ENSG00000259291.2
ENSG00000198034.11	0.392679	ENSG00000244187.8
ENSG00000133874.2	0.392678	ENSG00000167705.12
ENSG00000176014.13	0.392678	ENSG00000252213.1
ENSG00000083750.13	0.392676	ENSG00000180245.7
ENSG00000144136.11	0.392668	ENSG00000179833.4
ENSG00000104866.11	0.392663	ENSG00000134853.12
ENSG00000143368.10	0.392662	ENSG00000171951.5
ENSG00000124107.5	0.392659	ENSG00000172236.18
ENSG00000092108.22	0.392656	ENSG00000166192.15
ENSG00000107854.6	0.392654	ENSG00000175606.11
ENSG00000101464.11	0.392652	ENSG00000120137.7
ENSG00000116266.11	0.392648	ENSG00000188779.12
ENSG00000199872.1	0.392641	ENSG00000252060.1
ENSG00000100138.15	0.392638	ENSG00000200087.1
ENSG00000126458.4	0.392633	ENSG00000237273.1
ENSG00000169976.7	0.392628	ENSG00000269352.1
ENSG00000197253.13	0.392627	ENSG00000227372.12
ENSG00000234335.1	0.392623	ENSG00000237273.1
ENSG00000104205.16	0.392622	ENSG00000230679.1
ENSG00000144746.7	0.392619	ENSG00000160072.20
ENSG00000105516.11	0.392614	ENSG00000116005.12
ENSG00000154040.21	0.392611	ENSG00000168010.11
ENSG00000003989.18	0.392608	ENSG00000174358.16
ENSG00000068489.13	0.392605	ENSG00000100612.14
ENSG00000123933.17	0.392603	ENSG00000196943.14
ENSG00000171858.18	0.392603	ENSG00000213326.4
ENSG00000169976.7	0.392597	ENSG00000171951.5
ENSG00000185947.15	0.39259	ENSG00000198382.9
ENSG00000120832.10	0.392584	ENSG00000144567.11
ENSG00000082196.21	0.392581	ENSG00000262246.6
ENSG00000010932.17	0.39258	ENSG00000154040.21
ENSG00000152990.14	0.392573	ENSG00000255003.1
ENSG00000142583.18	0.392567	ENSG00000154839.10
ENSG00000145911.6	0.392557	ENSG00000163660.12
ENSG00000100359.21	0.392556	ENSG00000139146.14
ENSG00000104866.11	0.392554	ENSG00000120832.10
ENSG00000035115.22	0.392554	ENSG00000239570.1
ENSG00000100003.18	0.392553	ENSG00000138378.19
ENSG00000168288.13	0.392544	ENSG00000278416.1
ENSG00000007520.4	0.392537	ENSG00000106025.9
ENSG00000103187.8	0.392537	ENSG00000179913.11
ENSG00000197506.8	0.392537	ENSG00000238286.1
ENSG00000085721.13	0.392536	ENSG00000149582.16
ENSG00000166845.15	0.392534	ENSG00000227911.3
ENSG00000181523.13	0.392532	ENSG00000231304.2
ENSG00000170296.10	0.39253	ENSG00000197181.12
ENSG00000008128.23	0.392529	ENSG00000168542.16
ENSG00000166342.19	0.392524	ENSG00000240531.1
ENSG00000141469.18	0.392522	ENSG00000225697.13
ENSG00000100304.13	0.392522	ENSG00000239039.1
ENSG00000158482.10	0.392518	ENSG00000171056.8
ENSG00000232362.1	0.392515	ENSG00000251571.1
ENSG00000166526.18	0.392511	ENSG00000196437.12
ENSG00000197956.10	0.392495	ENSG00000238741.1
ENSG00000222724.1	0.392493	ENSG00000240767.3
ENSG00000207280.1	0.392489	ENSG00000221500.1
ENSG00000013288.9	0.392484	ENSG00000068394.11
ENSG00000100304.13	0.392482	ENSG00000200087.1
ENSG00000058600.16	0.392481	ENSG00000108523.16
ENSG00000173456.5	0.392474	ENSG00000222932.1
ENSG00000178723.7	0.392473	ENSG00000242247.11
ENSG00000005302.19	0.392472	ENSG00000167513.9
ENSG00000076053.12	0.392469	ENSG00000103769.10
ENSG00000207344.1	0.392469	ENSG00000207475.1
ENSG00000104413.18	0.392464	ENSG00000106113.19
ENSG00000117155.17	0.392457	ENSG00000168610.16
ENSG00000179913.11	0.392448	ENSG00000225978.3
ENSG00000139146.14	0.392445	ENSG00000171984.15
ENSG00000137040.10	0.392445	ENSG00000201793.1
ENSG00000151414.15	0.392444	ENSG00000274180.1
ENSG00000166855.9	0.392441	ENSG00000197312.12
ENSG00000183696.14	0.392436	ENSG00000198382.9
ENSG00000064547.14	0.392431	ENSG00000100263.14
ENSG00000120071.15	0.392431	ENSG00000189283.10
ENSG00000143156.14	0.392429	ENSG00000164976.9
ENSG00000181524.6	0.392428	ENSG00000211714.3
ENSG00000050130.18	0.392421	ENSG00000160049.12
ENSG00000123933.17	0.392418	ENSG00000137944.18
ENSG00000115902.11	0.392415	ENSG00000137575.12
ENSG00000140988.16	0.392409	ENSG00000183298.5
ENSG00000105355.9	0.392408	ENSG00000114125.14
ENSG00000079435.10	0.392403	ENSG00000264500.1
ENSG00000082068.9	0.392401	ENSG00000198373.13
ENSG00000159579.14	0.392393	ENSG00000189306.11
ENSG00000108523.16	0.392393	ENSG00000251748.1
ENSG00000141504.12	0.392385	ENSG00000163220.11
ENSG00000171202.7	0.392379	ENSG00000243175.1
ENSG00000103042.9	0.392364	ENSG00000121073.15
ENSG00000200882.1	0.392359	ENSG00000263740.2
ENSG00000201183.1	0.392357	ENSG00000205356.10
ENSG00000163888.4	0.392356	ENSG00000178425.14
ENSG00000144597.14	0.392351	ENSG00000170214.5
ENSG00000187147.18	0.392349	ENSG00000266308.2
ENSG00000126821.8	0.392343	ENSG00000197496.6
ENSG00000147434.9	0.392341	ENSG00000159479.17
ENSG00000099326.9	0.392339	ENSG00000164976.9
ENSG00000169371.14	0.392339	ENSG00000231587.1
ENSG00000168918.14	0.392337	ENSG00000186480.13
ENSG00000149131.17	0.392335	ENSG00000253598.3
ENSG00000200882.1	0.392331	ENSG00000207005.1
ENSG00000235145.2	0.392328	ENSG00000254985.1
ENSG00000122376.12	0.392327	ENSG00000225630.1
ENSG00000137575.12	0.392322	ENSG00000225630.1
ENSG00000000457.14	0.392318	ENSG00000166192.15
ENSG00000151229.13	0.392317	ENSG00000205138.4
ENSG00000123159.16	0.392316	ENSG00000196776.17
ENSG00000164603.12	0.392314	ENSG00000185122.11
ENSG00000170743.17	0.392306	ENSG00000225193.5
ENSG00000175806.15	0.392302	ENSG00000185220.12
ENSG00000175115.13	0.392302	ENSG00000188895.12
ENSG00000151023.17	0.392301	ENSG00000166845.15
ENSG00000105355.9	0.392297	ENSG00000136147.18
ENSG00000102349.18	0.392296	ENSG00000184408.10
ENSG00000103037.12	0.392293	ENSG00000189091.13
ENSG00000112739.17	0.392291	ENSG00000142507.10
ENSG00000095574.12	0.392288	ENSG00000183765.23
ENSG00000145975.15	0.392288	ENSG00000249212.1
ENSG00000157593.19	0.392282	ENSG00000238286.1
ENSG00000155542.12	0.392278	ENSG00000214279.13
ENSG00000240767.3	0.392278	ENSG00000254093.9
ENSG00000115902.11	0.392276	ENSG00000142583.18
ENSG00000138435.16	0.392276	ENSG00000162688.17
ENSG00000167257.11	0.392273	ENSG00000252452.1
ENSG00000163950.13	0.392271	ENSG00000169359.16
ENSG00000184809.13	0.392271	ENSG00000248869.7
ENSG00000140153.18	0.392267	ENSG00000167637.18
ENSG00000100372.15	0.392264	ENSG00000163950.13
ENSG00000173208.4	0.392264	ENSG00000225978.3
ENSG00000100422.14	0.392262	ENSG00000231206.2
ENSG00000085721.13	0.39226	ENSG00000198034.11
ENSG00000168748.14	0.392259	ENSG00000173208.4
ENSG00000121858.11	0.392255	ENSG00000196860.8
ENSG00000125817.8	0.392253	ENSG00000185122.11
ENSG00000171951.5	0.392251	ENSG00000280466.1
ENSG00000145217.14	0.392248	ENSG00000187231.14
ENSG00000113558.19	0.392246	ENSG00000117155.17
ENSG00000108474.17	0.392245	ENSG00000158793.14
ENSG00000184785.6	0.392245	ENSG00000211697.4
ENSG00000129353.15	0.392242	ENSG00000139508.15
ENSG00000120832.10	0.392239	ENSG00000143319.17
ENSG00000116266.11	0.392239	ENSG00000174032.17
ENSG00000281912.1	0.392239	ENSG00000282757.4
ENSG00000100138.15	0.392238	ENSG00000209042.1
ENSG00000156886.12	0.392237	ENSG00000180806.5
ENSG00000152683.14	0.392235	ENSG00000231304.2
ENSG00000164124.11	0.392234	ENSG00000184840.12
ENSG00000106400.12	0.392226	ENSG00000127081.14
ENSG00000136451.9	0.392222	ENSG00000224895.1
ENSG00000152990.14	0.392222	ENSG00000226091.7
ENSG00000135046.14	0.39222	ENSG00000198758.11
ENSG00000006125.18	0.392219	ENSG00000123159.16
ENSG00000013288.9	0.392217	ENSG00000061987.16
ENSG00000137824.16	0.392208	ENSG00000158163.15
ENSG00000235397.1	0.392206	ENSG00000250433.1
ENSG00000214535.3	0.392195	ENSG00000216866.5
ENSG00000061987.16	0.392194	ENSG00000176903.5
ENSG00000181524.6	0.392194	ENSG00000206875.1
ENSG00000008128.23	0.392179	ENSG00000165895.19
ENSG00000115234.11	0.392177	ENSG00000265185.6
ENSG00000155542.12	0.392172	ENSG00000197496.6
ENSG00000071242.12	0.392172	ENSG00000244187.8
ENSG00000207274.1	0.392171	ENSG00000231587.1
ENSG00000225630.1	0.39217	ENSG00000278416.1
ENSG00000116095.11	0.392168	ENSG00000204659.5
ENSG00000125731.13	0.392166	ENSG00000181856.15
ENSG00000134882.16	0.392163	ENSG00000253352.10
ENSG00000104413.18	0.39216	ENSG00000179913.11
ENSG00000103275.21	0.392158	ENSG00000200879.1
ENSG00000175505.11	0.392141	ENSG00000196776.17
ENSG00000158423.17	0.39214	ENSG00000162927.14
ENSG00000163950.13	0.392135	ENSG00000166562.9
ENSG00000112299.8	0.39213	ENSG00000117533.15
ENSG00000129596.5	0.392123	ENSG00000165895.19
ENSG00000068885.15	0.392123	ENSG00000198189.11
ENSG00000170145.5	0.392119	ENSG00000271105.1
ENSG00000171566.12	0.392114	ENSG00000204469.13
ENSG00000162739.14	0.392114	ENSG00000224418.1
ENSG00000085721.13	0.392114	ENSG00000236804.1
ENSG00000169976.7	0.392113	ENSG00000183199.6
ENSG00000103187.8	0.392112	ENSG00000186480.13
ENSG00000130818.12	0.39211	ENSG00000196705.8
ENSG00000140807.7	0.392107	ENSG00000163558.13
ENSG00000144445.17	0.392096	ENSG00000206530.11
ENSG00000118620.13	0.392095	ENSG00000198783.6
ENSG00000110025.13	0.392085	ENSG00000184209.15
ENSG00000100764.14	0.392075	ENSG00000118680.14
ENSG00000093144.19	0.392075	ENSG00000161180.11
ENSG00000178338.11	0.392072	ENSG00000203326.12
ENSG00000109171.15	0.39207	ENSG00000165646.14
ENSG00000001617.12	0.392067	ENSG00000101082.14
ENSG00000116977.19	0.392067	ENSG00000197150.13
ENSG00000101464.11	0.392066	ENSG00000167513.9
ENSG00000139668.9	0.392065	ENSG00000151718.16
ENSG00000112379.9	0.392064	ENSG00000166845.15
ENSG00000163950.13	0.392062	ENSG00000267123.7
ENSG00000099999.15	0.392055	ENSG00000169116.11
ENSG00000206965.1	0.392053	ENSG00000252908.1
ENSG00000113100.10	0.39205	ENSG00000144580.14
ENSG00000079387.14	0.392048	ENSG00000092108.22
ENSG00000021355.13	0.392044	ENSG00000269352.1
ENSG00000200455.1	0.392042	ENSG00000216915.2
ENSG00000113356.13	0.392042	ENSG00000264386.1
ENSG00000109667.12	0.39204	ENSG00000125731.13
ENSG00000159479.17	0.39204	ENSG00000226161.1
ENSG00000135919.14	0.392037	ENSG00000266777.1
ENSG00000188895.12	0.392033	ENSG00000201793.1
ENSG00000141258.13	0.392019	ENSG00000260428.3
ENSG00000171169.9	0.392019	ENSG00000274523.5
ENSG00000070915.10	0.392016	ENSG00000113396.13
ENSG00000120709.11	0.392014	ENSG00000231638.1
ENSG00000091490.11	0.392012	ENSG00000154839.10
ENSG00000147164.12	0.392008	ENSG00000201229.1
ENSG00000124207.17	0.392008	ENSG00000279800.2
ENSG00000088205.13	0.392007	ENSG00000169116.11
ENSG00000005302.19	0.392003	ENSG00000201428.1
ENSG00000115137.12	0.392002	ENSG00000144580.14
ENSG00000163644.15	0.392002	ENSG00000183943.6
ENSG00000265123.2	0.391994	ENSG00000266308.2
ENSG00000168818.10	0.391988	ENSG00000179833.4
ENSG00000147434.9	0.391987	ENSG00000198380.13
ENSG00000143341.12	0.391987	ENSG00000225663.8
ENSG00000155970.12	0.391986	ENSG00000166228.9
ENSG00000134569.10	0.391981	ENSG00000148156.8
ENSG00000161277.11	0.391981	ENSG00000211714.3
ENSG00000120071.15	0.39198	ENSG00000132141.14
ENSG00000110315.7	0.391979	ENSG00000241529.3
ENSG00000083845.9	0.391976	ENSG00000171858.18
ENSG00000132467.4	0.391975	ENSG00000163611.11
ENSG00000160401.15	0.391974	ENSG00000167996.16
ENSG00000069345.12	0.391972	ENSG00000100614.18
ENSG00000112742.10	0.391972	ENSG00000130939.20
ENSG00000241529.3	0.391972	ENSG00000252060.1
ENSG00000199436.1	0.391971	ENSG00000209042.1
ENSG00000116685.16	0.39197	ENSG00000272146.6
ENSG00000004864.14	0.391968	ENSG00000092108.22
ENSG00000134853.12	0.391965	ENSG00000164603.12
ENSG00000107338.10	0.391965	ENSG00000170190.16
ENSG00000029364.12	0.391964	ENSG00000169221.14
ENSG00000076053.12	0.391964	ENSG00000187514.17
ENSG00000039987.7	0.391961	ENSG00000153294.12
ENSG00000119231.11	0.391961	ENSG00000256347.1
ENSG00000127366.5	0.391957	ENSG00000236184.1
ENSG00000174808.12	0.391953	ENSG00000262497.1
ENSG00000152683.14	0.391951	ENSG00000281207.1
ENSG00000119929.13	0.39195	ENSG00000161057.13
ENSG00000104866.11	0.391948	ENSG00000163558.13
ENSG00000139613.12	0.391947	ENSG00000183763.9
ENSG00000108651.10	0.391947	ENSG00000248505.2
ENSG00000188856.6	0.391946	ENSG00000254985.1
ENSG00000188779.12	0.391945	ENSG00000205138.4
ENSG00000168495.13	0.391943	ENSG00000252637.1
ENSG00000119929.13	0.391942	ENSG00000164815.11
ENSG00000126903.16	0.39194	ENSG00000213064.10
ENSG00000079435.10	0.391938	ENSG00000182224.12
ENSG00000103657.14	0.391937	ENSG00000277527.2
ENSG00000101654.18	0.391936	ENSG00000207005.1
ENSG00000106483.12	0.391935	ENSG00000136856.18
ENSG00000130829.18	0.391933	ENSG00000137310.12
ENSG00000143520.6	0.391933	ENSG00000181885.18
ENSG00000104412.8	0.391932	ENSG00000169704.5
ENSG00000144306.15	0.391931	ENSG00000198964.14
ENSG00000102178.13	0.391926	ENSG00000162222.14
ENSG00000127993.16	0.391926	ENSG00000163558.13
ENSG00000105355.9	0.391926	ENSG00000241868.3
ENSG00000167554.15	0.391917	ENSG00000197497.11
ENSG00000164088.18	0.391916	ENSG00000182405.6
ENSG00000124535.16	0.391915	ENSG00000139719.11
ENSG00000139370.12	0.391914	ENSG00000197417.9
ENSG00000092108.22	0.39191	ENSG00000172985.11
ENSG00000068438.15	0.391909	ENSG00000083642.19
ENSG00000174032.17	0.391909	ENSG00000196636.8
ENSG00000116704.8	0.391907	ENSG00000139146.14
ENSG00000138639.18	0.391906	ENSG00000231560.1
ENSG00000104537.17	0.391903	ENSG00000114450.11
ENSG00000141756.19	0.391903	ENSG00000226747.6
ENSG00000131080.15	0.391902	ENSG00000197591.3
ENSG00000123096.12	0.3919	ENSG00000170310.15
ENSG00000005022.6	0.391897	ENSG00000149257.16
ENSG00000164300.17	0.391896	ENSG00000224660.2
ENSG00000116750.14	0.391894	ENSG00000214049.8
ENSG00000151466.12	0.391893	ENSG00000197119.13
ENSG00000178425.14	0.391891	ENSG00000186407.7
ENSG00000175886.10	0.391891	ENSG00000258640.3
ENSG00000171202.7	0.391889	ENSG00000226498.2
ENSG00000164855.16	0.391887	ENSG00000171204.13
ENSG00000138069.18	0.391884	ENSG00000263593.1
ENSG00000200882.1	0.391883	ENSG00000252060.1
ENSG00000175115.13	0.391882	ENSG00000204304.12
ENSG00000159479.17	0.391876	ENSG00000166595.12
ENSG00000100422.14	0.391875	ENSG00000123159.16
ENSG00000176022.7	0.391873	ENSG00000255393.2
ENSG00000114019.15	0.39187	ENSG00000156966.7
ENSG00000076053.12	0.391865	ENSG00000126067.12
ENSG00000117155.17	0.391863	ENSG00000205138.4
ENSG00000135218.19	0.391855	ENSG00000235690.2
ENSG00000168286.3	0.391854	ENSG00000217527.1
ENSG00000007168.14	0.391852	ENSG00000164985.15
ENSG00000135916.16	0.391851	ENSG00000162522.11
ENSG00000106483.12	0.391849	ENSG00000225630.1
ENSG00000163479.14	0.391846	ENSG00000227199.1
ENSG00000111886.11	0.391844	ENSG00000226161.1
ENSG00000141985.9	0.391839	ENSG00000152683.14
ENSG00000114125.14	0.391839	ENSG00000200974.1
ENSG00000243101.1	0.391838	ENSG00000255409.1
ENSG00000004864.14	0.391831	ENSG00000254911.3
ENSG00000058866.15	0.39183	ENSG00000168010.11
ENSG00000213785.3	0.391826	ENSG00000260726.2
ENSG00000108433.17	0.391825	ENSG00000135074.16
ENSG00000234558.1	0.391824	ENSG00000257725.1
ENSG00000061987.16	0.391821	ENSG00000263593.1
ENSG00000111305.19	0.39182	ENSG00000157542.11
ENSG00000174371.17	0.391816	ENSG00000244242.2
ENSG00000079387.14	0.391812	ENSG00000154839.10
ENSG00000137575.12	0.39181	ENSG00000269743.3
ENSG00000144580.14	0.391808	ENSG00000213809.9
ENSG00000108474.17	0.391806	ENSG00000170266.16
ENSG00000156959.9	0.391806	ENSG00000174808.12
ENSG00000083807.10	0.391803	ENSG00000140264.21
ENSG00000184809.13	0.391802	ENSG00000255075.1
ENSG00000102226.10	0.391797	ENSG00000143569.19
ENSG00000109685.19	0.391797	ENSG00000176390.12
ENSG00000152082.15	0.391797	ENSG00000196531.14
ENSG00000204469.13	0.391793	ENSG00000237849.1
ENSG00000169359.16	0.39179	ENSG00000197496.6
ENSG00000107854.6	0.391788	ENSG00000174529.7
ENSG00000185917.14	0.391787	ENSG00000197496.6
ENSG00000061936.10	0.391781	ENSG00000170385.10
ENSG00000182965.6	0.391779	ENSG00000183580.10
ENSG00000169976.7	0.391778	ENSG00000268471.6
ENSG00000085274.16	0.391777	ENSG00000239419.3
ENSG00000198496.12	0.391777	ENSG00000241985.1
ENSG00000173041.12	0.391772	ENSG00000197497.11
ENSG00000064932.16	0.391768	ENSG00000104611.12
ENSG00000146859.6	0.391768	ENSG00000234335.1
ENSG00000166896.9	0.391768	ENSG00000261210.8
ENSG00000169359.16	0.391767	ENSG00000253598.3
ENSG00000083750.13	0.391758	ENSG00000152154.11
ENSG00000225138.8	0.391757	ENSG00000225423.1
ENSG00000100359.21	0.391753	ENSG00000234946.1
ENSG00000120137.7	0.391749	ENSG00000146278.11
ENSG00000166439.6	0.391749	ENSG00000207003.1
ENSG00000151881.15	0.391747	ENSG00000159596.7
ENSG00000167565.13	0.391744	ENSG00000197496.6
ENSG00000004809.14	0.39174	ENSG00000173262.12
ENSG00000067369.14	0.391738	ENSG00000251748.1
ENSG00000139146.14	0.391736	ENSG00000182628.13
ENSG00000201793.1	0.391736	ENSG00000206965.1
ENSG00000171566.12	0.391735	ENSG00000282508.2
ENSG00000237136.8	0.391733	ENSG00000251571.1
ENSG00000178385.15	0.391724	ENSG00000196943.14
ENSG00000075213.11	0.391723	ENSG00000119231.11
ENSG00000163138.19	0.391722	ENSG00000174791.11
ENSG00000092108.22	0.391719	ENSG00000141985.9
ENSG00000168575.10	0.391718	ENSG00000196636.8
ENSG00000151023.17	0.391717	ENSG00000283558.1
ENSG00000168286.3	0.391714	ENSG00000230897.1
ENSG00000104611.12	0.391712	ENSG00000114120.14
ENSG00000136630.13	0.39171	ENSG00000250492.1
ENSG00000142615.8	0.391709	ENSG00000153283.13
ENSG00000174744.14	0.391707	ENSG00000231991.4
ENSG00000083642.19	0.391704	ENSG00000137944.18
ENSG00000116761.12	0.391702	ENSG00000235690.2
ENSG00000129255.16	0.391701	ENSG00000161057.13
ENSG00000100003.18	0.391698	ENSG00000138771.16
ENSG00000091490.11	0.391697	ENSG00000116266.11
ENSG00000103275.21	0.39168	ENSG00000207280.1
ENSG00000118620.13	0.391665	ENSG00000177599.13
ENSG00000166266.14	0.391664	ENSG00000270325.1
ENSG00000214535.3	0.391659	ENSG00000263266.2
ENSG00000112742.10	0.391658	ENSG00000238578.1
ENSG00000138802.11	0.391652	ENSG00000166192.15
ENSG00000183087.15	0.391649	ENSG00000197622.13
ENSG00000127511.10	0.391647	ENSG00000170190.16
ENSG00000089902.10	0.391646	ENSG00000172590.18
ENSG00000018189.13	0.391645	ENSG00000020633.19
ENSG00000175344.19	0.391642	ENSG00000225630.1
ENSG00000173638.19	0.391641	ENSG00000183576.13
ENSG00000225697.13	0.391641	ENSG00000249565.2
ENSG00000132275.11	0.391638	ENSG00000183298.5
ENSG00000110315.7	0.391636	ENSG00000148840.11
ENSG00000169490.17	0.391636	ENSG00000186468.13
ENSG00000018189.13	0.391636	ENSG00000214629.3
ENSG00000234851.4	0.391636	ENSG00000269352.1
ENSG00000145819.18	0.391635	ENSG00000168496.4
ENSG00000017427.17	0.391635	ENSG00000204262.14
ENSG00000149929.16	0.391633	ENSG00000245848.3
ENSG00000128739.23	0.391626	ENSG00000165698.16
ENSG00000101464.11	0.391626	ENSG00000243398.3
ENSG00000168036.18	0.39162	ENSG00000283558.1
ENSG00000099800.8	0.391617	ENSG00000184840.12
ENSG00000129657.16	0.391611	ENSG00000136603.14
ENSG00000172985.11	0.391606	ENSG00000214279.13
ENSG00000103275.21	0.391605	ENSG00000265185.6
ENSG00000104852.15	0.391601	ENSG00000120833.14
ENSG00000114125.14	0.391601	ENSG00000163590.14
ENSG00000185947.15	0.391599	ENSG00000186272.13
ENSG00000121406.9	0.391599	ENSG00000198342.10
ENSG00000114767.7	0.391599	ENSG00000236804.1
ENSG00000028116.18	0.391597	ENSG00000082068.9
ENSG00000230844.3	0.391592	ENSG00000237200.1
ENSG00000120709.11	0.391587	ENSG00000147889.18
ENSG00000154040.21	0.391583	ENSG00000186480.13
ENSG00000137944.18	0.391582	ENSG00000154589.7
ENSG00000131652.14	0.391575	ENSG00000140988.16
ENSG00000004809.14	0.391572	ENSG00000205138.4
ENSG00000175115.13	0.391571	ENSG00000254093.9
ENSG00000077713.19	0.391569	ENSG00000126903.16
ENSG00000112796.10	0.391569	ENSG00000178802.18
ENSG00000162664.17	0.391565	ENSG00000258405.11
ENSG00000125775.15	0.391563	ENSG00000169439.12
ENSG00000154162.15	0.391557	ENSG00000167434.10
ENSG00000165730.16	0.391557	ENSG00000213842.2
ENSG00000104689.10	0.391556	ENSG00000134779.15
ENSG00000065485.20	0.391555	ENSG00000083642.19
ENSG00000103269.14	0.391554	ENSG00000201793.1
ENSG00000235482.1	0.391554	ENSG00000252316.1
ENSG00000239419.3	0.391554	ENSG00000263882.2
ENSG00000131373.15	0.391544	ENSG00000148156.8
ENSG00000116750.14	0.391544	ENSG00000170832.13
ENSG00000100296.14	0.391537	ENSG00000167302.11
ENSG00000105085.11	0.391536	ENSG00000182224.12
ENSG00000135919.14	0.391535	ENSG00000144659.13
ENSG00000154839.10	0.391532	ENSG00000174669.12
ENSG00000118007.13	0.39153	ENSG00000144736.14
ENSG00000141098.13	0.39153	ENSG00000170634.13
ENSG00000005302.19	0.391528	ENSG00000139579.13
ENSG00000109184.15	0.391525	ENSG00000176302.13
ENSG00000109667.12	0.391521	ENSG00000169026.13
ENSG00000109184.15	0.391521	ENSG00000196684.12
ENSG00000188315.8	0.39152	ENSG00000261868.1
ENSG00000007376.8	0.391515	ENSG00000160055.20
ENSG00000197181.12	0.391515	ENSG00000274523.5
ENSG00000198380.13	0.391514	ENSG00000232362.1
ENSG00000111785.21	0.39151	ENSG00000170471.15
ENSG00000077713.19	0.391509	ENSG00000091490.11
ENSG00000197253.13	0.391505	ENSG00000211829.9
ENSG00000169241.19	0.391503	ENSG00000169762.17
ENSG00000175806.15	0.391495	ENSG00000185122.11
ENSG00000137040.10	0.391493	ENSG00000207357.1
ENSG00000111785.21	0.391491	ENSG00000174791.11
ENSG00000188011.5	0.39149	ENSG00000255409.1
ENSG00000007541.17	0.391488	ENSG00000088538.13
ENSG00000232818.2	0.391487	ENSG00000237827.1
ENSG00000100129.18	0.391485	ENSG00000127720.8
ENSG00000250433.1	0.391481	ENSG00000259577.2
ENSG00000111886.11	0.391476	ENSG00000281912.1
ENSG00000163479.14	0.391475	ENSG00000198574.6
ENSG00000249565.2	0.391474	ENSG00000256347.1
ENSG00000185730.8	0.391471	ENSG00000186230.7
ENSG00000207524.1	0.391469	ENSG00000263327.6
ENSG00000186326.4	0.391466	ENSG00000242170.3
ENSG00000197223.12	0.391464	ENSG00000198908.12
ENSG00000142669.15	0.391464	ENSG00000268471.6
ENSG00000179913.11	0.391461	ENSG00000255291.2
ENSG00000166822.13	0.391459	ENSG00000175348.11
ENSG00000136874.11	0.391458	ENSG00000171984.15
ENSG00000165782.11	0.391457	ENSG00000176903.5
ENSG00000127511.10	0.391455	ENSG00000266777.1
ENSG00000111790.14	0.391452	ENSG00000176402.6
ENSG00000183605.17	0.391443	ENSG00000198892.7
ENSG00000099999.15	0.39144	ENSG00000135040.16
ENSG00000116685.16	0.391435	ENSG00000140932.10
ENSG00000141002.20	0.391432	ENSG00000234851.4
ENSG00000188167.9	0.391422	ENSG00000188807.13
ENSG00000196378.13	0.391422	ENSG00000231167.3
ENSG00000212452.1	0.391414	ENSG00000238578.1
ENSG00000168495.13	0.391412	ENSG00000175115.13
ENSG00000100823.12	0.39141	ENSG00000127993.16
ENSG00000166526.18	0.391409	ENSG00000196268.12
ENSG00000152683.14	0.391409	ENSG00000223750.1
ENSG00000103061.13	0.391396	ENSG00000141424.13
ENSG00000068394.11	0.391395	ENSG00000116221.15
ENSG00000064932.16	0.391391	ENSG00000163535.18
ENSG00000179913.11	0.391391	ENSG00000282757.4
ENSG00000108947.5	0.39139	ENSG00000134569.10
ENSG00000109089.7	0.391382	ENSG00000198791.12
ENSG00000155542.12	0.391382	ENSG00000271105.1
ENSG00000106483.12	0.391375	ENSG00000271105.1
ENSG00000133937.5	0.391367	ENSG00000160401.15
ENSG00000166049.11	0.391367	ENSG00000176302.13
ENSG00000082996.20	0.391366	ENSG00000199730.1
ENSG00000174529.7	0.391366	ENSG00000229980.5
ENSG00000156427.8	0.391366	ENSG00000255075.1
ENSG00000064547.14	0.391365	ENSG00000100311.17
ENSG00000001460.18	0.391365	ENSG00000168818.10
ENSG00000149257.16	0.391365	ENSG00000224660.2
ENSG00000142615.8	0.391364	ENSG00000179913.11
ENSG00000101557.15	0.391363	ENSG00000164338.10
ENSG00000132467.4	0.391362	ENSG00000162607.13
ENSG00000170190.16	0.39136	ENSG00000205572.10
ENSG00000138769.11	0.391358	ENSG00000262246.6
ENSG00000075213.11	0.391356	ENSG00000143751.10
ENSG00000186298.12	0.391353	ENSG00000187147.18
ENSG00000099203.7	0.391352	ENSG00000155876.6
ENSG00000207468.1	0.391352	ENSG00000214194.9
ENSG00000108510.10	0.391352	ENSG00000223086.1
ENSG00000159377.11	0.391351	ENSG00000197181.12
ENSG00000066855.16	0.391337	ENSG00000110844.14
ENSG00000104205.16	0.391335	ENSG00000142583.18
ENSG00000104205.16	0.391331	ENSG00000183199.6
ENSG00000170260.9	0.391331	ENSG00000213801.4
ENSG00000171202.7	0.391326	ENSG00000224892.6
ENSG00000095370.20	0.391322	ENSG00000182199.11
ENSG00000004864.14	0.39132	ENSG00000103042.9
ENSG00000183765.23	0.39132	ENSG00000198908.12
ENSG00000120664.11	0.391319	ENSG00000186767.7
ENSG00000199730.1	0.391314	ENSG00000239419.3
ENSG00000175691.9	0.391314	ENSG00000242852.7
ENSG00000136535.15	0.391306	ENSG00000256019.1
ENSG00000112697.17	0.391304	ENSG00000188167.9
ENSG00000099203.7	0.3913	ENSG00000226498.2
ENSG00000108506.13	0.391299	ENSG00000227262.3
ENSG00000221500.1	0.391295	ENSG00000265185.6
ENSG00000101464.11	0.391293	ENSG00000169116.11
ENSG00000007376.8	0.391291	ENSG00000126458.4
ENSG00000125520.14	0.391291	ENSG00000126821.8
ENSG00000145819.18	0.391288	ENSG00000183484.12
ENSG00000160714.10	0.391286	ENSG00000162191.14
ENSG00000126773.13	0.391286	ENSG00000222724.1
ENSG00000103257.9	0.391283	ENSG00000131747.15
ENSG00000138802.11	0.39128	ENSG00000140264.21
ENSG00000158480.11	0.39128	ENSG00000171763.20
ENSG00000137575.12	0.391279	ENSG00000182552.15
ENSG00000211697.4	0.391276	ENSG00000260452.1
ENSG00000103269.14	0.391274	ENSG00000204308.8
ENSG00000116266.11	0.391268	ENSG00000205138.4
ENSG00000187912.12	0.391261	ENSG00000261683.2
ENSG00000105726.17	0.391258	ENSG00000253554.7
ENSG00000144306.15	0.391258	ENSG00000266777.1
ENSG00000136828.19	0.391253	ENSG00000185813.11
ENSG00000198837.10	0.391248	ENSG00000256193.6
ENSG00000163069.13	0.391245	ENSG00000266777.1
ENSG00000104412.8	0.391244	ENSG00000152990.14
ENSG00000132330.18	0.391238	ENSG00000198964.14
ENSG00000137040.10	0.391236	ENSG00000172590.18
ENSG00000177932.7	0.391226	ENSG00000181444.13
ENSG00000123159.16	0.391223	ENSG00000125449.7
ENSG00000139370.12	0.391209	ENSG00000140090.18
ENSG00000075856.12	0.391205	ENSG00000104205.16
ENSG00000116016.14	0.3912	ENSG00000152990.14
ENSG00000123933.17	0.391198	ENSG00000127993.16
ENSG00000003056.8	0.391195	ENSG00000108960.9
ENSG00000102030.16	0.391191	ENSG00000110844.14
ENSG00000233786.1	0.391185	ENSG00000237373.1
ENSG00000173273.16	0.391184	ENSG00000185973.12
ENSG00000204104.12	0.391184	ENSG00000260452.1
ENSG00000119715.15	0.391181	ENSG00000198380.13
ENSG00000104549.12	0.39118	ENSG00000163611.11
ENSG00000100473.18	0.391179	ENSG00000226161.1
ENSG00000182199.11	0.391177	ENSG00000224418.1
ENSG00000103061.13	0.391173	ENSG00000169221.14
ENSG00000119906.13	0.391167	ENSG00000139613.12
ENSG00000235690.2	0.391167	ENSG00000249662.6
ENSG00000101082.14	0.391167	ENSG00000254911.3
ENSG00000075303.13	0.391159	ENSG00000141258.13
ENSG00000139613.12	0.391159	ENSG00000145147.20
ENSG00000131016.17	0.391155	ENSG00000197258.5
ENSG00000127993.16	0.391153	ENSG00000143156.14
ENSG00000242512.9	0.391152	ENSG00000255393.2
ENSG00000010404.18	0.39115	ENSG00000104413.18
ENSG00000155542.12	0.39115	ENSG00000269352.1
ENSG00000068438.15	0.391143	ENSG00000163644.15
ENSG00000100003.18	0.39114	ENSG00000102078.16
ENSG00000083642.19	0.391139	ENSG00000123933.17
ENSG00000173486.14	0.391135	ENSG00000230109.1
ENSG00000065717.15	0.391134	ENSG00000099203.7
ENSG00000083807.10	0.391132	ENSG00000196950.14
ENSG00000158161.16	0.391131	ENSG00000198837.10
ENSG00000132485.14	0.391128	ENSG00000242852.7
ENSG00000186298.12	0.391125	ENSG00000239419.3
ENSG00000156959.9	0.391123	ENSG00000182224.12
ENSG00000156398.13	0.391122	ENSG00000170385.10
ENSG00000004864.14	0.391122	ENSG00000173262.12
ENSG00000131238.18	0.391115	ENSG00000131470.15
ENSG00000082196.21	0.391115	ENSG00000176108.9
ENSG00000197892.13	0.391111	ENSG00000229473.2
ENSG00000005020.13	0.39111	ENSG00000174669.12
ENSG00000077713.19	0.391107	ENSG00000107338.10
ENSG00000241983.3	0.391106	ENSG00000266308.2
ENSG00000136718.10	0.391103	ENSG00000159479.17
ENSG00000145217.14	0.3911	ENSG00000172985.11
ENSG00000138769.11	0.3911	ENSG00000177182.11
ENSG00000135052.16	0.391098	ENSG00000283379.1
ENSG00000172794.20	0.391095	ENSG00000173272.16
ENSG00000123143.13	0.391093	ENSG00000222724.1
ENSG00000001617.12	0.391092	ENSG00000092108.22
ENSG00000197312.12	0.39109	ENSG00000237135.1
ENSG00000165716.11	0.391086	ENSG00000213194.3
ENSG00000133997.12	0.391084	ENSG00000184408.10
ENSG00000169964.8	0.39108	ENSG00000175348.11
ENSG00000165507.9	0.391079	ENSG00000166595.12
ENSG00000217527.1	0.391079	ENSG00000243101.1
ENSG00000120137.7	0.391078	ENSG00000166024.14
ENSG00000160401.15	0.391075	ENSG00000248685.6
ENSG00000101162.4	0.391074	ENSG00000201302.1
ENSG00000169359.16	0.39107	ENSG00000185031.6
ENSG00000120215.10	0.39107	ENSG00000264500.1
ENSG00000179833.4	0.391069	ENSG00000267123.7
ENSG00000213064.10	0.391069	ENSG00000268471.6
ENSG00000181315.11	0.391068	ENSG00000196705.8
ENSG00000105355.9	0.391065	ENSG00000179967.11
ENSG00000174669.12	0.391065	ENSG00000213693.4
ENSG00000198034.11	0.391064	ENSG00000230897.1
ENSG00000182899.17	0.391061	ENSG00000258640.3
ENSG00000103429.11	0.391052	ENSG00000241399.7
ENSG00000170190.16	0.39105	ENSG00000197632.9
ENSG00000154767.15	0.391049	ENSG00000170027.7
ENSG00000240489.1	0.391047	ENSG00000269352.1
ENSG00000135919.14	0.391046	ENSG00000168995.13
ENSG00000128578.10	0.391031	ENSG00000170310.15
ENSG00000211687.1	0.391031	ENSG00000235690.2
ENSG00000141504.12	0.391029	ENSG00000163535.18
ENSG00000100311.17	0.391027	ENSG00000266094.8
ENSG00000141098.13	0.391022	ENSG00000169857.9
ENSG00000115234.11	0.391021	ENSG00000201785.1
ENSG00000144580.14	0.391017	ENSG00000248685.6
ENSG00000155158.20	0.391015	ENSG00000162222.14
ENSG00000115942.9	0.391014	ENSG00000252637.1
ENSG00000122176.12	0.391006	ENSG00000171823.7
ENSG00000110344.10	0.391004	ENSG00000130939.20
ENSG00000013288.9	0.391002	ENSG00000119929.13
ENSG00000166845.15	0.391002	ENSG00000168010.11
ENSG00000119929.13	0.390999	ENSG00000204469.13
ENSG00000104866.11	0.390998	ENSG00000143294.15
ENSG00000151164.19	0.390997	ENSG00000185189.18
ENSG00000261286.1	0.390994	ENSG00000273041.1
ENSG00000143486.16	0.390989	ENSG00000204469.13
ENSG00000061936.10	0.390983	ENSG00000113396.13
ENSG00000120709.11	0.390982	ENSG00000142615.8
ENSG00000223803.1	0.39098	ENSG00000243175.1
ENSG00000206262.9	0.39098	ENSG00000259577.2
ENSG00000176783.15	0.390978	ENSG00000214629.3
ENSG00000123612.16	0.39097	ENSG00000154040.21
ENSG00000061936.10	0.390969	ENSG00000182628.13
ENSG00000103647.13	0.390968	ENSG00000226383.7
ENSG00000113525.10	0.390959	ENSG00000232362.1
ENSG00000102078.16	0.390956	ENSG00000254911.3
ENSG00000167637.18	0.390955	ENSG00000186272.13
ENSG00000067167.8	0.390954	ENSG00000198467.16
ENSG00000197956.10	0.390953	ENSG00000267123.7
ENSG00000129968.17	0.390949	ENSG00000166323.13
ENSG00000179918.19	0.390948	ENSG00000183199.6
ENSG00000187147.18	0.390945	ENSG00000252452.1
ENSG00000166192.15	0.390944	ENSG00000234771.3
ENSG00000174498.14	0.390943	ENSG00000179934.7
ENSG00000106244.13	0.390939	ENSG00000175115.13
ENSG00000223803.1	0.390931	ENSG00000243101.1
ENSG00000165113.13	0.390929	ENSG00000172590.18
ENSG00000233048.1	0.390928	ENSG00000233851.1
ENSG00000138780.15	0.390923	ENSG00000143341.12
ENSG00000108474.17	0.390923	ENSG00000168958.20
ENSG00000100591.8	0.39092	ENSG00000156886.12
ENSG00000135249.8	0.390917	ENSG00000258568.1
ENSG00000124107.5	0.390915	ENSG00000144290.17
ENSG00000021355.13	0.390905	ENSG00000239570.1
ENSG00000222932.1	0.390904	ENSG00000263740.2
ENSG00000063322.15	0.390902	ENSG00000198189.11
ENSG00000067113.17	0.390898	ENSG00000185122.11
ENSG00000100239.16	0.390895	ENSG00000127980.16
ENSG00000169567.13	0.390892	ENSG00000231531.5
ENSG00000100311.17	0.39089	ENSG00000138780.15
ENSG00000102313.9	0.39089	ENSG00000151468.11
ENSG00000089902.10	0.390882	ENSG00000108510.10
ENSG00000104205.16	0.39088	ENSG00000138378.19
ENSG00000141030.13	0.390878	ENSG00000182224.12
ENSG00000108231.14	0.390878	ENSG00000198746.13
ENSG00000085231.14	0.390878	ENSG00000231019.1
ENSG00000133937.5	0.390873	ENSG00000168036.18
ENSG00000163950.13	0.390872	ENSG00000251869.1
ENSG00000159210.10	0.390869	ENSG00000186577.14
ENSG00000068885.15	0.390868	ENSG00000260902.1
ENSG00000173933.21	0.390866	ENSG00000259585.2
ENSG00000152082.15	0.390865	ENSG00000172167.8
ENSG00000138780.15	0.390864	ENSG00000173456.5
ENSG00000100129.18	0.390863	ENSG00000139746.16
ENSG00000122696.14	0.390862	ENSG00000157800.18
ENSG00000101464.11	0.390862	ENSG00000169385.3
ENSG00000104131.13	0.390855	ENSG00000241399.7
ENSG00000081721.12	0.390853	ENSG00000197622.13
ENSG00000110321.19	0.390846	ENSG00000262497.1
ENSG00000117395.13	0.390839	ENSG00000120451.11
ENSG00000143319.17	0.390833	ENSG00000164985.15
ENSG00000103126.15	0.390831	ENSG00000107518.18
ENSG00000104064.18	0.390824	ENSG00000139405.16
ENSG00000149636.16	0.390824	ENSG00000237263.1
ENSG00000122678.17	0.390823	ENSG00000187514.17
ENSG00000138185.20	0.390823	ENSG00000256661.1
ENSG00000169116.11	0.39082	ENSG00000229473.2
ENSG00000211935.3	0.39082	ENSG00000270325.1
ENSG00000100372.15	0.390819	ENSG00000179918.19
ENSG00000183735.11	0.390818	ENSG00000236567.2
ENSG00000127366.5	0.390814	ENSG00000136535.15
ENSG00000146072.6	0.390813	ENSG00000223551.1
ENSG00000252452.1	0.390812	ENSG00000273033.2
ENSG00000165113.13	0.390808	ENSG00000166439.6
ENSG00000095370.20	0.390808	ENSG00000227541.1
ENSG00000166439.6	0.390808	ENSG00000273033.2
ENSG00000138185.20	0.390802	ENSG00000251571.1
ENSG00000100823.12	0.390795	ENSG00000170854.18
ENSG00000179913.11	0.390784	ENSG00000255075.1
ENSG00000091436.17	0.390783	ENSG00000170471.15
ENSG00000037637.11	0.390781	ENSG00000213809.9
ENSG00000156398.13	0.390781	ENSG00000225630.1
ENSG00000155066.16	0.390774	ENSG00000166228.9
ENSG00000132275.11	0.390773	ENSG00000188856.6
ENSG00000196597.13	0.39077	ENSG00000198146.4
ENSG00000161082.13	0.39077	ENSG00000203876.10
ENSG00000174842.17	0.390761	ENSG00000241532.1
ENSG00000241217.3	0.390753	ENSG00000252464.1
ENSG00000135900.4	0.390749	ENSG00000144567.11
ENSG00000164307.13	0.390749	ENSG00000242802.9
ENSG00000162188.6	0.390743	ENSG00000196301.3
ENSG00000157020.18	0.39074	ENSG00000163935.14
ENSG00000155876.6	0.390739	ENSG00000171202.7
ENSG00000115234.11	0.390737	ENSG00000272034.1
ENSG00000109667.12	0.390734	ENSG00000169976.7
ENSG00000154040.21	0.390733	ENSG00000203724.11
ENSG00000037241.7	0.390732	ENSG00000207003.1
ENSG00000144306.15	0.39073	ENSG00000155542.12
ENSG00000207357.1	0.390729	ENSG00000251748.1
ENSG00000225630.1	0.390729	ENSG00000252010.1
ENSG00000124226.11	0.390728	ENSG00000135249.8
ENSG00000100473.18	0.390728	ENSG00000175505.11
ENSG00000071994.11	0.390727	ENSG00000083642.19
ENSG00000014824.14	0.390727	ENSG00000139146.14
ENSG00000182606.17	0.390725	ENSG00000211772.11
ENSG00000196636.8	0.390724	ENSG00000197119.13
ENSG00000163501.7	0.390721	ENSG00000179387.10
ENSG00000113100.10	0.390719	ENSG00000250492.1
ENSG00000120215.10	0.390718	ENSG00000176302.13
ENSG00000128654.14	0.390716	ENSG00000142655.13
ENSG00000099995.19	0.390716	ENSG00000165752.17
ENSG00000011566.15	0.390707	ENSG00000197181.12
ENSG00000103343.13	0.390707	ENSG00000198342.10
ENSG00000116266.11	0.390695	ENSG00000239570.1
ENSG00000135446.17	0.390691	ENSG00000232185.1
ENSG00000100003.18	0.390688	ENSG00000174032.17
ENSG00000141098.13	0.390683	ENSG00000183765.23
ENSG00000104866.11	0.390683	ENSG00000185122.11
ENSG00000102226.10	0.390683	ENSG00000259248.7
ENSG00000232362.1	0.39068	ENSG00000255291.2
ENSG00000132141.14	0.390669	ENSG00000141098.13
ENSG00000073712.15	0.390666	ENSG00000198837.10
ENSG00000226747.6	0.390664	ENSG00000232185.1
ENSG00000117697.15	0.390663	ENSG00000172382.10
ENSG00000106780.9	0.390659	ENSG00000166049.11
ENSG00000138771.16	0.390655	ENSG00000141469.18
ENSG00000116221.15	0.390654	ENSG00000131470.15
ENSG00000110583.13	0.390649	ENSG00000123933.17
ENSG00000115234.11	0.390648	ENSG00000212493.1
ENSG00000107338.10	0.390643	ENSG00000254521.7
ENSG00000199436.1	0.39064	ENSG00000201457.1
ENSG00000121864.10	0.390637	ENSG00000187187.14
ENSG00000116679.16	0.390633	ENSG00000213930.12
ENSG00000127511.10	0.390628	ENSG00000142669.15
ENSG00000121073.15	0.390628	ENSG00000211584.14
ENSG00000131652.14	0.390628	ENSG00000236567.2
ENSG00000162739.14	0.390625	ENSG00000238835.1
ENSG00000129353.15	0.390623	ENSG00000198689.13
ENSG00000169116.11	0.390621	ENSG00000179715.13
ENSG00000104866.11	0.390618	ENSG00000196943.14
ENSG00000103126.15	0.390615	ENSG00000156959.9
ENSG00000115524.17	0.390612	ENSG00000170310.15
ENSG00000122376.12	0.39061	ENSG00000268471.6
ENSG00000105085.11	0.390607	ENSG00000251580.3
ENSG00000163636.11	0.390605	ENSG00000265753.2
ENSG00000111886.11	0.390604	ENSG00000164307.13
ENSG00000123975.5	0.390603	ENSG00000154174.8
ENSG00000037241.7	0.390603	ENSG00000200882.1
ENSG00000185917.14	0.390603	ENSG00000224418.1
ENSG00000182405.6	0.390597	ENSG00000204469.13
ENSG00000183048.12	0.39059	ENSG00000249565.2
ENSG00000110315.7	0.390588	ENSG00000163636.11
ENSG00000188643.11	0.390583	ENSG00000237273.1
ENSG00000144290.17	0.390582	ENSG00000168884.15
ENSG00000249212.1	0.390579	ENSG00000262497.1
ENSG00000083807.10	0.390575	ENSG00000126821.8
ENSG00000086062.13	0.390564	ENSG00000141098.13
ENSG00000174842.17	0.390563	ENSG00000267252.6
ENSG00000105971.15	0.390557	ENSG00000170634.13
ENSG00000142507.10	0.390554	ENSG00000172167.8
ENSG00000115902.11	0.390549	ENSG00000239570.1
ENSG00000145217.14	0.390548	ENSG00000197496.6
ENSG00000128739.23	0.390544	ENSG00000201229.1
ENSG00000131437.16	0.390541	ENSG00000135040.16
ENSG00000134779.15	0.390541	ENSG00000198113.3
ENSG00000233786.1	0.390539	ENSG00000249212.1
ENSG00000202125.1	0.390526	ENSG00000241217.3
ENSG00000075856.12	0.390525	ENSG00000133028.12
ENSG00000103042.9	0.390524	ENSG00000182199.11
ENSG00000010932.17	0.390522	ENSG00000070669.17
ENSG00000186889.10	0.39052	ENSG00000244073.1
ENSG00000013306.16	0.390519	ENSG00000151466.12
ENSG00000156304.15	0.390516	ENSG00000166562.9
ENSG00000164327.13	0.390516	ENSG00000241868.3
ENSG00000100554.12	0.390515	ENSG00000135218.19
ENSG00000104413.18	0.390514	ENSG00000211935.3
ENSG00000164303.11	0.390514	ENSG00000283558.1
ENSG00000116544.12	0.390514	ENSG00000283597.3
ENSG00000064547.14	0.390509	ENSG00000132561.14
ENSG00000137154.13	0.390508	ENSG00000188739.15
ENSG00000224418.1	0.390507	ENSG00000240489.1
ENSG00000005022.6	0.390506	ENSG00000109171.15
ENSG00000134882.16	0.390504	ENSG00000143569.19
ENSG00000169019.11	0.390502	ENSG00000204469.13
ENSG00000108510.10	0.390501	ENSG00000136147.18
ENSG00000202125.1	0.390498	ENSG00000265753.2
ENSG00000137770.14	0.390496	ENSG00000234616.9
ENSG00000114120.14	0.390492	ENSG00000266777.1
ENSG00000213178.3	0.390491	ENSG00000241061.3
ENSG00000199730.1	0.390487	ENSG00000200974.1
ENSG00000120051.15	0.390485	ENSG00000160224.17
ENSG00000157017.16	0.390485	ENSG00000169116.11
ENSG00000113558.19	0.390484	ENSG00000238286.1
ENSG00000213194.3	0.390484	ENSG00000282757.4
ENSG00000155893.13	0.390474	ENSG00000160783.19
ENSG00000160783.19	0.390468	ENSG00000241868.3
ENSG00000206755.1	0.390466	ENSG00000207280.1
ENSG00000088970.16	0.390454	ENSG00000263740.2
ENSG00000170819.5	0.390449	ENSG00000213735.2
ENSG00000064932.16	0.390448	ENSG00000106483.12
ENSG00000200394.1	0.390448	ENSG00000207344.1
ENSG00000117360.13	0.390446	ENSG00000149782.13
ENSG00000143977.14	0.390444	ENSG00000199436.1
ENSG00000101557.15	0.390436	ENSG00000162623.16
ENSG00000115137.12	0.390432	ENSG00000130816.17
ENSG00000005020.13	0.390431	ENSG00000149257.16
ENSG00000102743.15	0.390418	ENSG00000103037.12
ENSG00000108523.16	0.390413	ENSG00000179967.11
ENSG00000106330.12	0.390407	ENSG00000137656.12
ENSG00000070444.15	0.390405	ENSG00000090263.16
ENSG00000145335.17	0.390404	ENSG00000207067.1
ENSG00000104611.12	0.390401	ENSG00000132330.18
ENSG00000198521.12	0.390399	ENSG00000229676.3
ENSG00000108960.9	0.390398	ENSG00000137133.11
ENSG00000099203.7	0.390398	ENSG00000188856.6
ENSG00000162188.6	0.390397	ENSG00000213194.3
ENSG00000156639.12	0.390396	ENSG00000178764.8
ENSG00000139146.14	0.390395	ENSG00000179833.4
ENSG00000072736.19	0.390392	ENSG00000143294.15
ENSG00000153283.13	0.390391	ENSG00000238098.9
ENSG00000146802.13	0.39039	ENSG00000236804.1
ENSG00000198521.12	0.39037	ENSG00000198783.6
ENSG00000147274.14	0.390368	ENSG00000163636.11
ENSG00000116874.12	0.390368	ENSG00000167637.18
ENSG00000108474.17	0.390367	ENSG00000116221.15
ENSG00000119314.16	0.390366	ENSG00000161980.6
ENSG00000185122.11	0.390366	ENSG00000248643.5
ENSG00000071994.11	0.390364	ENSG00000100823.12
ENSG00000071994.11	0.390362	ENSG00000147535.17
ENSG00000182118.8	0.39036	ENSG00000204568.12
ENSG00000140988.16	0.390356	ENSG00000168286.3
ENSG00000123612.16	0.390354	ENSG00000196684.12
ENSG00000153896.19	0.390354	ENSG00000196705.8
ENSG00000104549.12	0.390351	ENSG00000229692.3
ENSG00000206633.1	0.390349	ENSG00000223224.1
ENSG00000113396.13	0.390348	ENSG00000163535.18
ENSG00000183876.9	0.390348	ENSG00000275385.2
ENSG00000065413.20	0.390346	ENSG00000249212.1
ENSG00000142583.18	0.390341	ENSG00000240489.1
ENSG00000141480.18	0.39034	ENSG00000283558.1
ENSG00000106244.13	0.390339	ENSG00000166439.6
ENSG00000185561.10	0.390338	ENSG00000188807.13
ENSG00000079387.14	0.390338	ENSG00000234771.3
ENSG00000199568.1	0.390335	ENSG00000200156.1
ENSG00000109184.15	0.390331	ENSG00000196776.17
ENSG00000271856.1	0.39033	ENSG00000279800.2
ENSG00000160783.19	0.390323	ENSG00000166228.9
ENSG00000126773.13	0.390319	ENSG00000160783.19
ENSG00000064932.16	0.390316	ENSG00000111011.18
ENSG00000180900.20	0.390309	ENSG00000240489.1
ENSG00000146278.11	0.390304	ENSG00000168288.13
ENSG00000207468.1	0.390303	ENSG00000209482.1
ENSG00000156304.15	0.390302	ENSG00000182552.15
ENSG00000094963.14	0.3903	ENSG00000125449.7
ENSG00000116266.11	0.390299	ENSG00000125731.13
ENSG00000162065.14	0.390298	ENSG00000185803.12
ENSG00000118007.13	0.390298	ENSG00000266173.7
ENSG00000132330.18	0.390295	ENSG00000140386.13
ENSG00000121417.14	0.390292	ENSG00000256294.8
ENSG00000137760.15	0.390291	ENSG00000156697.13
ENSG00000214892.4	0.390288	ENSG00000249446.2
ENSG00000143368.10	0.390284	ENSG00000197496.6
ENSG00000013306.16	0.390283	ENSG00000254911.3
ENSG00000164985.15	0.390272	ENSG00000196943.14
ENSG00000136828.19	0.39027	ENSG00000166439.6
ENSG00000233985.2	0.39027	ENSG00000237263.1
ENSG00000169217.9	0.390269	ENSG00000239571.1
ENSG00000111886.11	0.390268	ENSG00000169255.15
ENSG00000175087.10	0.390267	ENSG00000274523.5
ENSG00000001617.12	0.390266	ENSG00000141258.13
ENSG00000131116.12	0.390266	ENSG00000147130.14
ENSG00000136158.12	0.390265	ENSG00000161547.17
ENSG00000175906.5	0.39026	ENSG00000229132.2
ENSG00000103343.13	0.390257	ENSG00000137207.12
ENSG00000168297.16	0.390252	ENSG00000170266.16
ENSG00000052749.14	0.390249	ENSG00000155876.6
ENSG00000116266.11	0.390246	ENSG00000172985.11
ENSG00000137040.10	0.390242	ENSG00000184967.7
ENSG00000007944.15	0.390239	ENSG00000229473.2
ENSG00000100473.18	0.390237	ENSG00000244242.2
ENSG00000199872.1	0.390228	ENSG00000258640.3
ENSG00000108947.5	0.390225	ENSG00000242802.9
ENSG00000200571.1	0.390221	ENSG00000226374.3
ENSG00000168152.13	0.390221	ENSG00000236567.2
ENSG00000007168.14	0.390216	ENSG00000108474.17
ENSG00000120832.10	0.390216	ENSG00000164050.13
ENSG00000003056.8	0.390215	ENSG00000243398.3
ENSG00000131470.15	0.390213	ENSG00000175354.20
ENSG00000137133.11	0.39021	ENSG00000268471.6
ENSG00000149257.16	0.390207	ENSG00000189091.13
ENSG00000164609.10	0.390204	ENSG00000170855.4
ENSG00000141258.13	0.390189	ENSG00000166562.9
ENSG00000103126.15	0.390188	ENSG00000134760.6
ENSG00000161980.6	0.390187	ENSG00000162734.13
ENSG00000099326.9	0.390184	ENSG00000204469.13
ENSG00000120137.7	0.390182	ENSG00000269352.1
ENSG00000102313.9	0.39018	ENSG00000245848.3
ENSG00000155876.6	0.390178	ENSG00000213741.11
ENSG00000147601.15	0.390174	ENSG00000187079.20
ENSG00000121417.14	0.390169	ENSG00000278318.5
ENSG00000120071.15	0.390168	ENSG00000166595.12
ENSG00000164303.11	0.390166	ENSG00000269119.1
ENSG00000021355.13	0.390164	ENSG00000095370.20
ENSG00000133937.5	0.390164	ENSG00000154040.21
ENSG00000101082.14	0.390164	ENSG00000154447.15
ENSG00000162734.13	0.390152	ENSG00000162927.14
ENSG00000122696.14	0.390145	ENSG00000213842.2
ENSG00000004838.14	0.390145	ENSG00000236104.3
ENSG00000100311.17	0.390142	ENSG00000132561.14
ENSG00000139719.11	0.390136	ENSG00000267064.2
ENSG00000143368.10	0.390133	ENSG00000182628.13
ENSG00000166192.15	0.390127	ENSG00000197417.9
ENSG00000125735.11	0.390127	ENSG00000198846.6
ENSG00000102401.20	0.390124	ENSG00000183935.5
ENSG00000010932.17	0.390123	ENSG00000116685.16
ENSG00000011021.23	0.39012	ENSG00000105085.11
ENSG00000103599.20	0.39012	ENSG00000164039.15
ENSG00000170214.5	0.390118	ENSG00000183484.12
ENSG00000125845.7	0.390117	ENSG00000235397.1
ENSG00000149929.16	0.390117	ENSG00000283122.1
ENSG00000141030.13	0.390113	ENSG00000197150.13
ENSG00000165182.12	0.390112	ENSG00000249662.6
ENSG00000153896.19	0.390108	ENSG00000249709.8
ENSG00000121058.5	0.390107	ENSG00000183765.23
ENSG00000254093.9	0.390106	ENSG00000263882.2
ENSG00000079387.14	0.390102	ENSG00000239570.1
ENSG00000080819.9	0.390101	ENSG00000166228.9
ENSG00000170634.13	0.390101	ENSG00000250492.1
ENSG00000139146.14	0.390094	ENSG00000149131.17
ENSG00000143368.10	0.39009	ENSG00000214279.13
ENSG00000144136.11	0.390089	ENSG00000271105.1
ENSG00000115750.17	0.390088	ENSG00000169026.13
ENSG00000170385.10	0.390085	ENSG00000212127.6
ENSG00000196776.17	0.390077	ENSG00000231206.2
ENSG00000162222.14	0.390076	ENSG00000209042.1
ENSG00000142507.10	0.390075	ENSG00000189184.12
ENSG00000166441.13	0.390075	ENSG00000237702.2
ENSG00000102078.16	0.390073	ENSG00000135919.14
ENSG00000071242.12	0.39007	ENSG00000085721.13
ENSG00000089902.10	0.390068	ENSG00000111785.21
ENSG00000051180.17	0.390067	ENSG00000142945.13
ENSG00000131080.15	0.390067	ENSG00000214016.3
ENSG00000200882.1	0.390065	ENSG00000202358.1
ENSG00000255075.1	0.390064	ENSG00000261315.2
ENSG00000003989.18	0.390059	ENSG00000147804.10
ENSG00000189339.12	0.390059	ENSG00000256019.1
ENSG00000112701.18	0.390058	ENSG00000163950.13
ENSG00000170385.10	0.390058	ENSG00000176476.9
ENSG00000174371.17	0.390056	ENSG00000234616.9
ENSG00000123933.17	0.390052	ENSG00000232882.1
ENSG00000265355.1	0.390045	ENSG00000283172.1
ENSG00000136147.18	0.390043	ENSG00000168092.14
ENSG00000146278.11	0.390038	ENSG00000173436.15
ENSG00000137747.16	0.390037	ENSG00000154310.17
ENSG00000140262.18	0.390035	ENSG00000169221.14
ENSG00000122376.12	0.390035	ENSG00000185220.12
ENSG00000100239.16	0.390033	ENSG00000119729.12
ENSG00000188735.13	0.390032	ENSG00000234618.1
ENSG00000164105.4	0.39003	ENSG00000260428.3
ENSG00000135919.14	0.390026	ENSG00000238741.1
ENSG00000144744.17	0.390025	ENSG00000162623.16
ENSG00000068394.11	0.390025	ENSG00000165782.11
ENSG00000108963.19	0.390018	ENSG00000204469.13
ENSG00000091490.11	0.390017	ENSG00000142178.9
ENSG00000145819.18	0.390017	ENSG00000169689.15
ENSG00000151229.13	0.390014	ENSG00000173262.12
ENSG00000099797.15	0.390013	ENSG00000172465.14
ENSG00000141258.13	0.390009	ENSG00000253598.3
ENSG00000110583.13	0.390006	ENSG00000164985.15
ENSG00000174460.4	0.390001	ENSG00000196378.13
ENSG00000083845.9	0.389999	ENSG00000146859.6
ENSG00000182628.13	0.389999	ENSG00000239570.1
ENSG00000132792.19	0.389993	ENSG00000198553.9
ENSG00000143751.10	0.38999	ENSG00000144306.15
ENSG00000200169.1	0.38999	ENSG00000239419.3
ENSG00000100554.12	0.389989	ENSG00000178425.14
ENSG00000178338.11	0.389986	ENSG00000186026.7
ENSG00000186407.7	0.389985	ENSG00000234616.9
ENSG00000116266.11	0.38998	ENSG00000154839.10
ENSG00000118007.13	0.38998	ENSG00000162572.21
ENSG00000106330.12	0.389973	ENSG00000161180.11
ENSG00000163636.11	0.389971	ENSG00000204308.8
ENSG00000149636.16	0.389968	ENSG00000281731.3
ENSG00000138185.20	0.389967	ENSG00000164066.13
ENSG00000008324.12	0.389964	ENSG00000130511.16
ENSG00000165782.11	0.389964	ENSG00000169189.17
ENSG00000112701.18	0.38996	ENSG00000252010.1
ENSG00000100554.12	0.389954	ENSG00000110321.19
ENSG00000136997.21	0.389951	ENSG00000138780.15
ENSG00000144306.15	0.38995	ENSG00000179918.19
ENSG00000091490.11	0.389949	ENSG00000101082.14
ENSG00000196865.4	0.389947	ENSG00000249140.1
ENSG00000126353.3	0.389939	ENSG00000266992.1
ENSG00000073803.14	0.389933	ENSG00000144580.14
ENSG00000108984.15	0.389931	ENSG00000135900.4
ENSG00000130707.18	0.389931	ENSG00000255393.2
ENSG00000187147.18	0.389927	ENSG00000200882.1
ENSG00000214535.3	0.389927	ENSG00000234335.1
ENSG00000140386.13	0.389926	ENSG00000182199.11
ENSG00000104537.17	0.389923	ENSG00000175984.15
ENSG00000169919.17	0.389919	ENSG00000267252.6
ENSG00000126773.13	0.389917	ENSG00000166228.9
ENSG00000149131.17	0.389916	ENSG00000238741.1
ENSG00000156886.12	0.389915	ENSG00000235397.1
ENSG00000182552.15	0.389906	ENSG00000237273.1
ENSG00000125735.11	0.389905	ENSG00000175348.11
ENSG00000100591.8	0.389904	ENSG00000227911.3
ENSG00000095574.12	0.389903	ENSG00000213735.2
ENSG00000136108.15	0.389901	ENSG00000167700.9
ENSG00000138780.15	0.389901	ENSG00000202125.1
ENSG00000166228.9	0.389897	ENSG00000178226.11
ENSG00000139842.15	0.389896	ENSG00000166024.14
ENSG00000126067.12	0.38989	ENSG00000143156.14
ENSG00000103269.14	0.38989	ENSG00000200974.1
ENSG00000229692.3	0.38989	ENSG00000265145.1
ENSG00000100376.12	0.389889	ENSG00000142615.8
ENSG00000225179.2	0.389889	ENSG00000244242.2
ENSG00000116005.12	0.389887	ENSG00000177600.9
ENSG00000225630.1	0.389883	ENSG00000266777.1
ENSG00000163479.14	0.38988	ENSG00000169439.12
ENSG00000163909.8	0.38988	ENSG00000203857.10
ENSG00000111249.14	0.389875	ENSG00000205559.5
ENSG00000245848.3	0.389873	ENSG00000255075.1
ENSG00000100902.11	0.389872	ENSG00000173272.16
ENSG00000112941.14	0.389871	ENSG00000163104.18
ENSG00000164088.18	0.38987	ENSG00000204469.13
ENSG00000157693.15	0.389862	ENSG00000179041.4
ENSG00000146109.5	0.389861	ENSG00000177666.17
ENSG00000103042.9	0.389855	ENSG00000156398.13
ENSG00000197119.13	0.389849	ENSG00000268471.6
ENSG00000052749.14	0.389847	ENSG00000085721.13
ENSG00000070915.10	0.389847	ENSG00000165646.14
ENSG00000106333.13	0.389843	ENSG00000170266.16
ENSG00000095574.12	0.389841	ENSG00000170819.5
ENSG00000083807.10	0.38984	ENSG00000125520.14
ENSG00000001460.18	0.389839	ENSG00000168610.16
ENSG00000063127.16	0.389839	ENSG00000213977.8
ENSG00000118596.12	0.389838	ENSG00000224418.1
ENSG00000104998.4	0.389837	ENSG00000168496.4
ENSG00000103042.9	0.389837	ENSG00000269743.3
ENSG00000225630.1	0.389834	ENSG00000274523.5
ENSG00000186407.7	0.389832	ENSG00000255291.2
ENSG00000166024.14	0.38983	ENSG00000179820.16
ENSG00000124107.5	0.389828	ENSG00000163104.18
ENSG00000114648.12	0.389826	ENSG00000120051.15
ENSG00000118596.12	0.389822	ENSG00000149257.16
ENSG00000137571.11	0.38982	ENSG00000227028.6
ENSG00000169439.12	0.389819	ENSG00000234946.1
ENSG00000001617.12	0.389814	ENSG00000198892.7
ENSG00000142669.15	0.389812	ENSG00000166562.9
ENSG00000241983.3	0.38981	ENSG00000273033.2
ENSG00000199436.1	0.389807	ENSG00000207493.1
ENSG00000071242.12	0.389799	ENSG00000171202.7
ENSG00000176635.18	0.389799	ENSG00000228126.1
ENSG00000115234.11	0.389798	ENSG00000222345.1
ENSG00000102313.9	0.389798	ENSG00000249212.1
ENSG00000127989.14	0.389795	ENSG00000196943.14
ENSG00000167608.12	0.389791	ENSG00000240342.3
ENSG00000007376.8	0.389786	ENSG00000168890.14
ENSG00000168890.14	0.389786	ENSG00000232818.2
ENSG00000101182.15	0.389784	ENSG00000143390.18
ENSG00000010932.17	0.389779	ENSG00000168542.16
ENSG00000115524.17	0.389777	ENSG00000183048.12
ENSG00000167578.18	0.389772	ENSG00000171169.9
ENSG00000106483.12	0.389767	ENSG00000214279.13
ENSG00000007350.17	0.389757	ENSG00000253919.1
ENSG00000139579.13	0.389755	ENSG00000248643.5
ENSG00000001617.12	0.389752	ENSG00000183605.17
ENSG00000100304.13	0.389751	ENSG00000103275.21
ENSG00000169255.15	0.38975	ENSG00000248685.6
ENSG00000104313.20	0.389749	ENSG00000116685.16
ENSG00000141469.18	0.389749	ENSG00000197632.9
ENSG00000198252.12	0.389746	ENSG00000213842.2
ENSG00000211695.2	0.389743	ENSG00000211829.9
ENSG00000141293.16	0.389743	ENSG00000225630.1
ENSG00000083807.10	0.389741	ENSG00000213693.4
ENSG00000167981.7	0.389739	ENSG00000198182.13
ENSG00000114120.14	0.389728	ENSG00000185917.14
ENSG00000089057.15	0.389719	ENSG00000171984.15
ENSG00000064547.14	0.389716	ENSG00000170860.4
ENSG00000113520.11	0.389708	ENSG00000213406.3
ENSG00000007168.14	0.389705	ENSG00000170266.16
ENSG00000131437.16	0.389705	ENSG00000197713.15
ENSG00000100522.10	0.389699	ENSG00000180921.7
ENSG00000116016.14	0.389699	ENSG00000198730.9
ENSG00000099999.15	0.389699	ENSG00000268471.6
ENSG00000170634.13	0.389694	ENSG00000178802.18
ENSG00000103343.13	0.389694	ENSG00000186918.14
ENSG00000120832.10	0.389691	ENSG00000155099.8
ENSG00000226091.7	0.38969	ENSG00000259448.3
ENSG00000166439.6	0.389689	ENSG00000242436.3
ENSG00000110583.13	0.389685	ENSG00000185122.11
ENSG00000010292.13	0.38968	ENSG00000142794.19
ENSG00000123143.13	0.389676	ENSG00000133874.2
ENSG00000115137.12	0.389674	ENSG00000224445.3
ENSG00000062716.13	0.389673	ENSG00000206875.1
ENSG00000189180.16	0.38967	ENSG00000203326.12
ENSG00000076053.12	0.389668	ENSG00000169612.4
ENSG00000145147.20	0.389666	ENSG00000174358.16
ENSG00000133937.5	0.389659	ENSG00000148156.8
ENSG00000104866.11	0.389655	ENSG00000116005.12
ENSG00000126773.13	0.389653	ENSG00000206625.1
ENSG00000133321.11	0.389649	ENSG00000185122.11
ENSG00000100823.12	0.389648	ENSG00000162734.13
ENSG00000106246.18	0.389644	ENSG00000115233.12
ENSG00000167996.16	0.389638	ENSG00000205559.5
ENSG00000104517.13	0.389638	ENSG00000212493.1
ENSG00000101266.19	0.389633	ENSG00000133874.2
ENSG00000143751.10	0.389633	ENSG00000154839.10
ENSG00000100422.14	0.389631	ENSG00000105697.9
ENSG00000165895.19	0.389618	ENSG00000248869.7
ENSG00000240767.3	0.38961	ENSG00000252060.1
ENSG00000059915.17	0.389607	ENSG00000162981.14
ENSG00000167257.11	0.389605	ENSG00000201942.1
ENSG00000223086.1	0.389604	ENSG00000252908.1
ENSG00000120832.10	0.389603	ENSG00000162927.14
ENSG00000168092.14	0.389603	ENSG00000168495.13
ENSG00000110315.7	0.389601	ENSG00000124226.11
ENSG00000149541.10	0.389597	ENSG00000255291.2
ENSG00000125731.13	0.389595	ENSG00000170310.15
ENSG00000121671.12	0.389595	ENSG00000225579.2
ENSG00000225630.1	0.389587	ENSG00000254911.3
ENSG00000182224.12	0.389586	ENSG00000189283.10
ENSG00000100304.13	0.389585	ENSG00000143569.19
ENSG00000165113.13	0.389582	ENSG00000170860.4
ENSG00000091436.17	0.389582	ENSG00000223086.1
ENSG00000184612.8	0.389577	ENSG00000206875.1
ENSG00000163479.14	0.389575	ENSG00000224660.2
ENSG00000231768.2	0.389575	ENSG00000241399.7
ENSG00000176222.9	0.389572	ENSG00000189180.16
ENSG00000170471.15	0.389571	ENSG00000185189.18
ENSG00000114648.12	0.38957	ENSG00000271856.1
ENSG00000137941.17	0.389569	ENSG00000200879.1
ENSG00000185808.14	0.389569	ENSG00000227347.1
ENSG00000142507.10	0.389566	ENSG00000158793.14
ENSG00000104313.20	0.38956	ENSG00000237136.8
ENSG00000054116.12	0.389558	ENSG00000225484.7
ENSG00000166439.6	0.389558	ENSG00000231274.5
ENSG00000108984.15	0.389557	ENSG00000127993.16
ENSG00000005302.19	0.389552	ENSG00000180979.10
ENSG00000073803.14	0.389552	ENSG00000252695.1
ENSG00000122335.17	0.389551	ENSG00000145217.14
ENSG00000170469.11	0.389549	ENSG00000221241.1
ENSG00000128739.23	0.389549	ENSG00000229692.3
ENSG00000102349.18	0.389545	ENSG00000251571.1
ENSG00000132824.14	0.389542	ENSG00000214279.13
ENSG00000114019.15	0.389541	ENSG00000136379.12
ENSG00000197119.13	0.38954	ENSG00000252010.1
ENSG00000155660.11	0.389538	ENSG00000204469.13
ENSG00000188647.13	0.389537	ENSG00000201793.1
ENSG00000116273.6	0.389535	ENSG00000131238.18
ENSG00000169217.9	0.389533	ENSG00000197635.11
ENSG00000168496.4	0.38953	ENSG00000231206.2
ENSG00000126773.13	0.389529	ENSG00000200974.1
ENSG00000007944.15	0.389525	ENSG00000144567.11
ENSG00000035115.22	0.389525	ENSG00000267123.7
ENSG00000095370.20	0.389522	ENSG00000168575.10
ENSG00000114423.23	0.389521	ENSG00000139899.11
ENSG00000005020.13	0.389519	ENSG00000116704.8
ENSG00000010932.17	0.389519	ENSG00000211594.2
ENSG00000100564.9	0.389514	ENSG00000242436.3
ENSG00000103042.9	0.389512	ENSG00000141985.9
ENSG00000196378.13	0.389512	ENSG00000196597.13
ENSG00000127989.14	0.389511	ENSG00000148908.15
ENSG00000170214.5	0.38951	ENSG00000173208.4
ENSG00000051128.19	0.389509	ENSG00000170266.16
ENSG00000169762.17	0.389508	ENSG00000213977.8
ENSG00000137040.10	0.389504	ENSG00000207003.1
ENSG00000140988.16	0.389498	ENSG00000198034.11
ENSG00000136997.21	0.389489	ENSG00000167257.11
ENSG00000028116.18	0.389489	ENSG00000224895.1
ENSG00000114544.17	0.389488	ENSG00000173991.6
ENSG00000154839.10	0.389487	ENSG00000205138.4
ENSG00000164574.16	0.389486	ENSG00000223621.1
ENSG00000196981.4	0.389481	ENSG00000221886.4
ENSG00000105516.11	0.389469	ENSG00000197724.11
ENSG00000131591.18	0.389467	ENSG00000141756.19
ENSG00000104313.20	0.389465	ENSG00000197595.4
ENSG00000102935.12	0.38946	ENSG00000146463.12
ENSG00000101856.10	0.38946	ENSG00000152082.15
ENSG00000111816.8	0.389455	ENSG00000138185.20
ENSG00000110321.19	0.389455	ENSG00000186407.7
ENSG00000103534.17	0.389452	ENSG00000134809.9
ENSG00000144580.14	0.389451	ENSG00000225672.1
ENSG00000108984.15	0.389443	ENSG00000150776.18
ENSG00000252452.1	0.389442	ENSG00000259585.2
ENSG00000035115.22	0.389441	ENSG00000151229.13
ENSG00000149257.16	0.38944	ENSG00000224418.1
ENSG00000144535.20	0.38944	ENSG00000227911.3
ENSG00000217527.1	0.389436	ENSG00000231307.1
ENSG00000212125.2	0.389436	ENSG00000256436.1
ENSG00000108523.16	0.389435	ENSG00000127947.16
ENSG00000075945.13	0.389432	ENSG00000156886.12
ENSG00000224418.1	0.389426	ENSG00000234946.1
ENSG00000117155.17	0.389425	ENSG00000118596.12
ENSG00000135632.12	0.38942	ENSG00000150873.12
ENSG00000131373.15	0.389412	ENSG00000255075.1
ENSG00000052723.12	0.389411	ENSG00000205138.4
ENSG00000159579.14	0.389408	ENSG00000188856.6
ENSG00000142669.15	0.389402	ENSG00000165646.14
ENSG00000188735.13	0.3894	ENSG00000198034.11
ENSG00000055813.6	0.389399	ENSG00000171587.15
ENSG00000061936.10	0.389397	ENSG00000103042.9
ENSG00000114120.14	0.389393	ENSG00000139146.14
ENSG00000100823.12	0.38939	ENSG00000129465.16
ENSG00000164048.14	0.389387	ENSG00000198466.12
ENSG00000151164.19	0.389384	ENSG00000167578.18
ENSG00000164889.15	0.389373	ENSG00000212125.2
ENSG00000250754.6	0.389371	ENSG00000283210.1
ENSG00000130338.13	0.389366	ENSG00000253352.10
ENSG00000144580.14	0.389364	ENSG00000260423.2
ENSG00000068394.11	0.389361	ENSG00000132819.17
ENSG00000073803.14	0.38936	ENSG00000197223.12
ENSG00000110844.14	0.38936	ENSG00000207003.1
ENSG00000137575.12	0.389359	ENSG00000197956.10
ENSG00000168496.4	0.389359	ENSG00000242580.1
ENSG00000107854.6	0.389355	ENSG00000133112.17
ENSG00000145335.17	0.389355	ENSG00000201457.1
ENSG00000205138.4	0.389354	ENSG00000280466.1
ENSG00000184612.8	0.389351	ENSG00000259482.2
ENSG00000139579.13	0.389347	ENSG00000204482.11
ENSG00000196943.14	0.389337	ENSG00000197879.17
ENSG00000065320.9	0.389336	ENSG00000213160.10
ENSG00000179833.4	0.389326	ENSG00000197019.5
ENSG00000135387.21	0.389325	ENSG00000225546.6
ENSG00000207003.1	0.389323	ENSG00000207005.1
ENSG00000164403.15	0.389321	ENSG00000213693.4
ENSG00000133872.14	0.389321	ENSG00000238741.1
ENSG00000115107.20	0.389317	ENSG00000168995.13
ENSG00000103343.13	0.389315	ENSG00000167637.18
ENSG00000137575.12	0.389314	ENSG00000170190.16
ENSG00000076053.12	0.389313	ENSG00000139579.13
ENSG00000133065.11	0.38931	ENSG00000166750.10
ENSG00000157020.18	0.389308	ENSG00000205138.4
ENSG00000166192.15	0.389308	ENSG00000271105.1
ENSG00000185813.11	0.389306	ENSG00000254093.9
ENSG00000065717.15	0.389304	ENSG00000185088.14
ENSG00000139218.18	0.389301	ENSG00000142669.15
ENSG00000126067.12	0.389294	ENSG00000166024.14
ENSG00000137040.10	0.38929	ENSG00000241217.3
ENSG00000139370.12	0.389289	ENSG00000141258.13
ENSG00000104413.18	0.389283	ENSG00000283558.1
ENSG00000165698.16	0.389281	ENSG00000199436.1
ENSG00000010017.13	0.389276	ENSG00000076053.12
ENSG00000082996.20	0.389273	ENSG00000231274.5
ENSG00000100376.12	0.389267	ENSG00000269119.1
ENSG00000039987.7	0.38926	ENSG00000066813.14
ENSG00000169018.6	0.38926	ENSG00000204469.13
ENSG00000104205.16	0.389255	ENSG00000116266.11
ENSG00000120833.14	0.389254	ENSG00000165698.16
ENSG00000073803.14	0.389253	ENSG00000189283.10
ENSG00000138802.11	0.389252	ENSG00000163904.13
ENSG00000112701.18	0.389251	ENSG00000167985.7
ENSG00000116685.16	0.38924	ENSG00000164574.16
ENSG00000206634.1	0.38924	ENSG00000265145.1
ENSG00000164985.15	0.389239	ENSG00000170266.16
ENSG00000180817.12	0.389238	ENSG00000283204.1
ENSG00000080819.9	0.389236	ENSG00000165113.13
ENSG00000187231.14	0.389232	ENSG00000253598.3
ENSG00000010932.17	0.389231	ENSG00000183484.12
ENSG00000158161.16	0.389231	ENSG00000213203.3
ENSG00000107338.10	0.38923	ENSG00000112701.18
ENSG00000165895.19	0.389229	ENSG00000249662.6
ENSG00000145975.15	0.389227	ENSG00000226161.1
ENSG00000125735.11	0.389223	ENSG00000198467.16
ENSG00000175505.11	0.389222	ENSG00000270325.1
ENSG00000001497.18	0.389211	ENSG00000127993.16
ENSG00000139613.12	0.389211	ENSG00000169762.17
ENSG00000160284.15	0.38921	ENSG00000198382.9
ENSG00000067141.17	0.389205	ENSG00000184613.11
ENSG00000108523.16	0.389198	ENSG00000174791.11
ENSG00000211935.3	0.389198	ENSG00000223621.1
ENSG00000105649.10	0.389191	ENSG00000197724.11
ENSG00000103769.10	0.38919	ENSG00000169116.11
ENSG00000100263.14	0.389187	ENSG00000166228.9
ENSG00000104412.8	0.389187	ENSG00000237136.8
ENSG00000112701.18	0.389183	ENSG00000138378.19
ENSG00000102178.13	0.389174	ENSG00000239039.1
ENSG00000140280.14	0.389172	ENSG00000197879.17
ENSG00000127993.16	0.38917	ENSG00000139579.13
ENSG00000005189.20	0.389165	ENSG00000105327.18
ENSG00000114767.7	0.389162	ENSG00000234618.1
ENSG00000177954.14	0.38916	ENSG00000235090.1
ENSG00000160224.17	0.389159	ENSG00000255393.2
ENSG00000138771.16	0.389157	ENSG00000158296.14
ENSG00000102030.16	0.389157	ENSG00000252060.1
ENSG00000198746.13	0.389155	ENSG00000259577.2
ENSG00000103269.14	0.389145	ENSG00000110218.9
ENSG00000135900.4	0.389145	ENSG00000197724.11
ENSG00000179913.11	0.389145	ENSG00000230109.1
ENSG00000163069.13	0.389143	ENSG00000170145.5
ENSG00000125735.11	0.389143	ENSG00000223551.1
ENSG00000008128.23	0.389142	ENSG00000100422.14
ENSG00000166855.9	0.389141	ENSG00000237135.1
ENSG00000156738.18	0.389131	ENSG00000176798.3
ENSG00000164144.16	0.38913	ENSG00000202125.1
ENSG00000103343.13	0.389125	ENSG00000196378.13
ENSG00000127511.10	0.389125	ENSG00000198892.7
ENSG00000110844.14	0.389125	ENSG00000241217.3
ENSG00000166049.11	0.389124	ENSG00000166595.12
ENSG00000131652.14	0.389122	ENSG00000180964.17
ENSG00000108474.17	0.389122	ENSG00000198856.13
ENSG00000184785.6	0.389122	ENSG00000225791.7
ENSG00000137207.12	0.389122	ENSG00000267871.6
ENSG00000163590.14	0.389117	ENSG00000252060.1
ENSG00000183496.6	0.389116	ENSG00000244040.7
ENSG00000143486.16	0.389111	ENSG00000177600.9
ENSG00000112742.10	0.389105	ENSG00000155158.20
ENSG00000172985.11	0.389105	ENSG00000271105.1
ENSG00000117155.17	0.389104	ENSG00000197847.12
ENSG00000224660.2	0.389104	ENSG00000252010.1
ENSG00000122696.14	0.389104	ENSG00000254521.7
ENSG00000126067.12	0.389099	ENSG00000127980.16
ENSG00000168496.4	0.389095	ENSG00000244242.2
ENSG00000065485.20	0.389089	ENSG00000142507.10
ENSG00000004809.14	0.389087	ENSG00000107338.10
ENSG00000135040.16	0.389087	ENSG00000231795.1
ENSG00000133997.12	0.389081	ENSG00000256661.1
ENSG00000232282.1	0.389078	ENSG00000234886.1
ENSG00000168542.16	0.389074	ENSG00000226091.7
ENSG00000132330.18	0.389073	ENSG00000139218.18
ENSG00000138378.19	0.389073	ENSG00000198964.14
ENSG00000152670.19	0.389073	ENSG00000268001.1
ENSG00000171428.15	0.389071	ENSG00000204469.13
ENSG00000196668.4	0.389069	ENSG00000231154.1
ENSG00000070404.10	0.389063	ENSG00000135916.16
ENSG00000135919.14	0.389063	ENSG00000144136.11
ENSG00000104611.12	0.389062	ENSG00000107338.10
ENSG00000184402.15	0.38906	ENSG00000205138.4
ENSG00000123143.13	0.389058	ENSG00000168092.14
ENSG00000121406.9	0.389058	ENSG00000258405.11
ENSG00000052723.12	0.389052	ENSG00000132646.11
ENSG00000061987.16	0.389049	ENSG00000168297.16
ENSG00000139370.12	0.389049	ENSG00000183048.12
ENSG00000144580.14	0.389046	ENSG00000226985.7
ENSG00000129255.16	0.38904	ENSG00000166024.14
ENSG00000165752.17	0.38904	ENSG00000171984.15
ENSG00000141504.12	0.389038	ENSG00000227541.1
ENSG00000234946.1	0.389035	ENSG00000251869.1
ENSG00000136997.21	0.389033	ENSG00000265753.2
ENSG00000101266.19	0.389031	ENSG00000112357.14
ENSG00000122376.12	0.389031	ENSG00000139218.18
ENSG00000130479.11	0.38903	ENSG00000175984.15
ENSG00000252464.1	0.38903	ENSG00000258568.1
ENSG00000135378.4	0.389021	ENSG00000166228.9
ENSG00000052723.12	0.389019	ENSG00000075303.13
ENSG00000228672.4	0.389019	ENSG00000248092.8
ENSG00000168092.14	0.389016	ENSG00000254093.9
ENSG00000166862.7	0.389013	ENSG00000196684.12
ENSG00000225630.1	0.389009	ENSG00000253598.3
ENSG00000254858.10	0.389008	ENSG00000261315.2
ENSG00000065717.15	0.389006	ENSG00000140534.14
ENSG00000170653.19	0.389006	ENSG00000213735.2
ENSG00000105649.10	0.389003	ENSG00000163558.13
ENSG00000122696.14	0.388998	ENSG00000167985.7
ENSG00000135046.14	0.388996	ENSG00000283558.1
ENSG00000161980.6	0.388994	ENSG00000278416.1
ENSG00000169612.4	0.388993	ENSG00000229473.2
ENSG00000183298.5	0.388986	ENSG00000230897.1
ENSG00000143977.14	0.388979	ENSG00000208772.1
ENSG00000005302.19	0.388975	ENSG00000188389.11
ENSG00000168995.13	0.388965	ENSG00000174669.12
ENSG00000123933.17	0.388963	ENSG00000161057.13
ENSG00000117155.17	0.388962	ENSG00000144736.14
ENSG00000082996.20	0.388961	ENSG00000199872.1
ENSG00000011295.16	0.388961	ENSG00000201643.1
ENSG00000075213.11	0.388959	ENSG00000167985.7
ENSG00000100138.15	0.388959	ENSG00000212296.1
ENSG00000160055.20	0.388957	ENSG00000214629.3
ENSG00000139269.3	0.388956	ENSG00000283558.1
ENSG00000068438.15	0.388953	ENSG00000161980.6
ENSG00000064932.16	0.388949	ENSG00000198911.12
ENSG00000127511.10	0.388947	ENSG00000158296.14
ENSG00000211611.2	0.388943	ENSG00000240864.3
ENSG00000148156.8	0.388941	ENSG00000272146.6
ENSG00000109171.15	0.388938	ENSG00000154839.10
ENSG00000130939.20	0.388934	ENSG00000188690.15
ENSG00000104611.12	0.388931	ENSG00000171951.5
ENSG00000105355.9	0.388931	ENSG00000186298.12
ENSG00000165716.11	0.388924	ENSG00000237373.1
ENSG00000168566.13	0.388921	ENSG00000236577.1
ENSG00000204308.8	0.38892	ENSG00000254093.9
ENSG00000111266.9	0.388917	ENSG00000120051.15
ENSG00000103042.9	0.388914	ENSG00000211584.14
ENSG00000243175.1	0.388911	ENSG00000254985.1
ENSG00000067066.17	0.38891	ENSG00000120833.14
ENSG00000123933.17	0.388904	ENSG00000164815.11
ENSG00000109171.15	0.388892	ENSG00000266777.1
ENSG00000185189.18	0.388891	ENSG00000187147.18
ENSG00000077713.19	0.388888	ENSG00000136867.11
ENSG00000003147.19	0.388887	ENSG00000198380.13
ENSG00000155099.8	0.388883	ENSG00000229473.2
ENSG00000196776.17	0.388879	ENSG00000211935.3
ENSG00000052723.12	0.388877	ENSG00000092108.22
ENSG00000104412.8	0.388867	ENSG00000224389.9
ENSG00000173208.4	0.388863	ENSG00000245848.3
ENSG00000130939.20	0.388861	ENSG00000215114.10
ENSG00000164303.11	0.38886	ENSG00000256902.1
ENSG00000005302.19	0.388857	ENSG00000100764.14
ENSG00000166595.12	0.388855	ENSG00000166845.15
ENSG00000166439.6	0.388853	ENSG00000174791.11
ENSG00000211935.3	0.388851	ENSG00000249212.1
ENSG00000211594.2	0.388848	ENSG00000226091.7
ENSG00000121933.19	0.388846	ENSG00000163154.6
ENSG00000170310.15	0.388843	ENSG00000213064.10
ENSG00000103199.14	0.388839	ENSG00000171163.16
ENSG00000111886.11	0.388837	ENSG00000186480.13
ENSG00000080819.9	0.388836	ENSG00000167257.11
ENSG00000112701.18	0.38883	ENSG00000154839.10
ENSG00000091436.17	0.388825	ENSG00000206596.1
ENSG00000153896.19	0.388822	ENSG00000175213.3
ENSG00000214535.3	0.388816	ENSG00000244073.1
ENSG00000184402.15	0.388811	ENSG00000266173.7
ENSG00000012061.16	0.388807	ENSG00000161267.12
ENSG00000183199.6	0.388806	ENSG00000231697.3
ENSG00000137944.18	0.388805	ENSG00000183943.6
ENSG00000162522.11	0.3888	ENSG00000186480.13
ENSG00000138802.11	0.388799	ENSG00000179918.19
ENSG00000120709.11	0.388798	ENSG00000125449.7
ENSG00000100554.12	0.388795	ENSG00000131373.15
ENSG00000143387.14	0.388795	ENSG00000198837.10
ENSG00000117155.17	0.38879	ENSG00000163950.13
ENSG00000133874.2	0.388788	ENSG00000170860.4
ENSG00000197471.12	0.388788	ENSG00000235183.3
ENSG00000224660.2	0.388788	ENSG00000254911.3
ENSG00000092203.15	0.388784	ENSG00000260452.1
ENSG00000092108.22	0.388782	ENSG00000102078.16
ENSG00000139433.11	0.388781	ENSG00000170801.10
ENSG00000102226.10	0.388779	ENSG00000136451.9
ENSG00000183199.6	0.388779	ENSG00000240489.1
ENSG00000156966.7	0.388774	ENSG00000230109.1
ENSG00000166192.15	0.388773	ENSG00000174669.12
ENSG00000201183.1	0.388772	ENSG00000207357.1
ENSG00000178385.15	0.38877	ENSG00000183943.6
ENSG00000117155.17	0.388765	ENSG00000119231.11
ENSG00000148843.15	0.388765	ENSG00000173145.11
ENSG00000137770.14	0.388765	ENSG00000186480.13
ENSG00000101654.18	0.388756	ENSG00000185220.12
ENSG00000179918.19	0.388751	ENSG00000183605.17
ENSG00000070444.15	0.388748	ENSG00000207003.1
ENSG00000008128.23	0.388748	ENSG00000283122.1
ENSG00000136147.18	0.388747	ENSG00000170471.15
ENSG00000150779.12	0.388747	ENSG00000186889.10
ENSG00000102349.18	0.388743	ENSG00000131080.15
ENSG00000152154.11	0.388742	ENSG00000183298.5
ENSG00000040275.17	0.388742	ENSG00000229692.3
ENSG00000008513.16	0.388738	ENSG00000141293.16
ENSG00000100292.18	0.388733	ENSG00000188095.6
ENSG00000140090.18	0.388729	ENSG00000143751.10
ENSG00000115902.11	0.388724	ENSG00000197019.5
ENSG00000206634.1	0.388719	ENSG00000232388.5
ENSG00000149054.16	0.388715	ENSG00000198342.10
ENSG00000157542.11	0.388709	ENSG00000165972.13
ENSG00000154359.13	0.388709	ENSG00000282508.2
ENSG00000123268.9	0.388707	ENSG00000133997.12
ENSG00000114544.17	0.388707	ENSG00000164609.10
ENSG00000135919.14	0.388706	ENSG00000158296.14
ENSG00000150760.13	0.388705	ENSG00000179913.11
ENSG00000144306.15	0.388704	ENSG00000240489.1
ENSG00000163069.13	0.388703	ENSG00000188779.12
ENSG00000103343.13	0.388702	ENSG00000160961.12
ENSG00000109667.12	0.388702	ENSG00000170190.16
ENSG00000109184.15	0.388702	ENSG00000232185.1
ENSG00000075945.13	0.388698	ENSG00000197591.3
ENSG00000160072.20	0.388696	ENSG00000170584.11
ENSG00000168610.16	0.388694	ENSG00000197019.5
ENSG00000008710.20	0.388691	ENSG00000080371.6
ENSG00000104879.5	0.388685	ENSG00000124882.4
ENSG00000164300.17	0.38868	ENSG00000189091.13
ENSG00000163479.14	0.38868	ENSG00000227541.1
ENSG00000075856.12	0.388677	ENSG00000249565.2
ENSG00000110321.19	0.388668	ENSG00000197591.3
ENSG00000158109.15	0.388667	ENSG00000229980.5
ENSG00000110315.7	0.388666	ENSG00000199872.1
ENSG00000108510.10	0.388661	ENSG00000184719.12
ENSG00000100376.12	0.388659	ENSG00000154040.21
ENSG00000057593.14	0.388659	ENSG00000259904.1
ENSG00000008513.16	0.388658	ENSG00000125454.12
ENSG00000187231.14	0.388658	ENSG00000196636.8
ENSG00000099999.15	0.388652	ENSG00000144791.10
ENSG00000165646.14	0.388651	ENSG00000198574.6
ENSG00000123349.15	0.388646	ENSG00000176903.5
ENSG00000148444.16	0.388642	ENSG00000240563.2
ENSG00000139405.16	0.388634	ENSG00000164088.18
ENSG00000168286.3	0.388628	ENSG00000236567.2
ENSG00000133065.11	0.388627	ENSG00000170385.10
ENSG00000226161.1	0.388618	ENSG00000249212.1
ENSG00000136856.18	0.388615	ENSG00000138449.11
ENSG00000144597.14	0.388614	ENSG00000145975.15
ENSG00000100823.12	0.388611	ENSG00000166501.14
ENSG00000173638.19	0.38861	ENSG00000248445.5
ENSG00000219085.1	0.388607	ENSG00000283514.1
ENSG00000061987.16	0.388601	ENSG00000134853.12
ENSG00000101464.11	0.3886	ENSG00000131437.16
ENSG00000007376.8	0.388594	ENSG00000177954.14
ENSG00000109184.15	0.38859	ENSG00000137770.14
ENSG00000181523.13	0.388587	ENSG00000198574.6
ENSG00000141293.16	0.388585	ENSG00000170310.15
ENSG00000183763.9	0.388579	ENSG00000204104.12
ENSG00000162873.15	0.388578	ENSG00000176390.12
ENSG00000136718.10	0.388577	ENSG00000180806.5
ENSG00000120832.10	0.388569	ENSG00000166024.14
ENSG00000092295.12	0.388567	ENSG00000167302.11
ENSG00000163479.14	0.388565	ENSG00000251869.1
ENSG00000144136.11	0.388558	ENSG00000171984.15
ENSG00000176476.9	0.388557	ENSG00000184860.10
ENSG00000136147.18	0.388554	ENSG00000168495.13
ENSG00000142676.14	0.388551	ENSG00000224858.5
ENSG00000105971.15	0.388549	ENSG00000154040.21
ENSG00000113558.19	0.388548	ENSG00000164300.17
ENSG00000109171.15	0.388547	ENSG00000167114.13
ENSG00000065413.20	0.388542	ENSG00000163349.22
ENSG00000157617.17	0.38854	ENSG00000231206.2
ENSG00000100422.14	0.388536	ENSG00000102313.9
ENSG00000131263.13	0.388532	ENSG00000263593.1
ENSG00000125863.20	0.388527	ENSG00000163138.19
ENSG00000172590.18	0.388527	ENSG00000266308.2
ENSG00000163636.11	0.388524	ENSG00000231274.5
ENSG00000135249.8	0.388523	ENSG00000166228.9
ENSG00000005302.19	0.388521	ENSG00000091127.14
ENSG00000069943.10	0.388518	ENSG00000143363.17
ENSG00000199872.1	0.388516	ENSG00000252452.1
ENSG00000117155.17	0.388507	ENSG00000137575.12
ENSG00000133065.11	0.388499	ENSG00000152683.14
ENSG00000237136.8	0.388497	ENSG00000253658.6
ENSG00000108465.15	0.388494	ENSG00000169116.11
ENSG00000138769.11	0.388494	ENSG00000264157.3
ENSG00000113119.13	0.388488	ENSG00000164855.16
ENSG00000168286.3	0.388488	ENSG00000180964.17
ENSG00000173275.13	0.388487	ENSG00000198382.9
ENSG00000142615.8	0.388485	ENSG00000244242.2
ENSG00000071539.14	0.388484	ENSG00000120215.10
ENSG00000116771.6	0.388476	ENSG00000153558.16
ENSG00000142583.18	0.388476	ENSG00000163535.18
ENSG00000110436.13	0.388476	ENSG00000181856.15
ENSG00000128578.10	0.388475	ENSG00000164211.13
ENSG00000143486.16	0.388473	ENSG00000166024.14
ENSG00000139719.11	0.388472	ENSG00000169575.5
ENSG00000169116.11	0.38847	ENSG00000204482.11
ENSG00000082996.20	0.388469	ENSG00000143341.12
ENSG00000116478.12	0.38846	ENSG00000150873.12
ENSG00000162623.16	0.38846	ENSG00000201785.1
ENSG00000162739.14	0.388458	ENSG00000187231.14
ENSG00000005020.13	0.388455	ENSG00000079387.14
ENSG00000163590.14	0.388454	ENSG00000207005.1
ENSG00000067066.17	0.388452	ENSG00000101400.6
ENSG00000102030.16	0.388451	ENSG00000150477.15
ENSG00000100296.14	0.38845	ENSG00000244363.3
ENSG00000137944.18	0.388449	ENSG00000189184.12
ENSG00000141480.18	0.388449	ENSG00000223935.3
ENSG00000141699.11	0.388441	ENSG00000197879.17
ENSG00000170145.5	0.388433	ENSG00000179833.4
ENSG00000204469.13	0.388432	ENSG00000213714.1
ENSG00000035115.22	0.388425	ENSG00000230679.1
ENSG00000177302.15	0.388424	ENSG00000260452.1
ENSG00000080819.9	0.388421	ENSG00000114738.11
ENSG00000092203.15	0.388419	ENSG00000104689.10
ENSG00000140740.11	0.388413	ENSG00000162623.16
ENSG00000140090.18	0.388405	ENSG00000170310.15
ENSG00000144401.14	0.388405	ENSG00000186105.8
ENSG00000170469.11	0.388403	ENSG00000209482.1
ENSG00000140807.7	0.3884	ENSG00000164603.12
ENSG00000140988.16	0.388398	ENSG00000243175.1
ENSG00000143294.15	0.388397	ENSG00000163875.16
ENSG00000164574.16	0.388397	ENSG00000173208.4
ENSG00000163644.15	0.388397	ENSG00000197181.12
ENSG00000125817.8	0.388391	ENSG00000241587.3
ENSG00000143294.15	0.38839	ENSG00000263593.1
ENSG00000235145.2	0.388389	ENSG00000242085.1
ENSG00000185947.15	0.388385	ENSG00000196437.12
ENSG00000100422.14	0.38838	ENSG00000108947.5
ENSG00000112701.18	0.388378	ENSG00000139146.14
ENSG00000135476.12	0.388378	ENSG00000226161.1
ENSG00000168995.13	0.388375	ENSG00000205138.4
ENSG00000111785.21	0.388374	ENSG00000137040.10
ENSG00000037637.11	0.388373	ENSG00000144580.14
ENSG00000013306.16	0.388369	ENSG00000132386.11
ENSG00000108592.17	0.388365	ENSG00000143294.15
ENSG00000138032.21	0.388364	ENSG00000143294.15
ENSG00000213064.10	0.388362	ENSG00000256347.1
ENSG00000178802.18	0.388361	ENSG00000252695.1
ENSG00000166439.6	0.38836	ENSG00000222255.1
ENSG00000200882.1	0.388355	ENSG00000223086.1
ENSG00000196357.12	0.388342	ENSG00000196378.13
ENSG00000176903.5	0.388341	ENSG00000228672.4
ENSG00000154040.21	0.388339	ENSG00000213194.3
ENSG00000138190.17	0.388337	ENSG00000186480.13
ENSG00000137747.16	0.388333	ENSG00000168884.15
ENSG00000179761.12	0.388333	ENSG00000234199.3
ENSG00000049449.10	0.388333	ENSG00000278416.1
ENSG00000167996.16	0.388326	ENSG00000196776.17
ENSG00000181963.5	0.388326	ENSG00000265942.2
ENSG00000122335.17	0.388324	ENSG00000225697.13
ENSG00000173456.5	0.388317	ENSG00000258568.1
ENSG00000083814.13	0.388314	ENSG00000156853.13
ENSG00000005022.6	0.38831	ENSG00000108639.8
ENSG00000143751.10	0.388308	ENSG00000182552.15
ENSG00000091436.17	0.388305	ENSG00000101266.19
ENSG00000021355.13	0.388304	ENSG00000225697.13
ENSG00000085840.13	0.388296	ENSG00000111845.5
ENSG00000003989.18	0.388296	ENSG00000157800.18
ENSG00000213735.2	0.388295	ENSG00000237415.2
ENSG00000118007.13	0.388292	ENSG00000253598.3
ENSG00000125520.14	0.388291	ENSG00000185917.14
ENSG00000100764.14	0.38829	ENSG00000170296.10
ENSG00000114767.7	0.388287	ENSG00000141504.12
ENSG00000202337.1	0.388287	ENSG00000213178.3
ENSG00000144306.15	0.388283	ENSG00000174032.17
ENSG00000211935.3	0.388281	ENSG00000249662.6
ENSG00000139405.16	0.38828	ENSG00000142507.10
ENSG00000103126.15	0.388277	ENSG00000123159.16
ENSG00000213326.4	0.388275	ENSG00000244187.8
ENSG00000100422.14	0.38827	ENSG00000133937.5
ENSG00000182224.12	0.388264	ENSG00000231206.2
ENSG00000226498.2	0.388264	ENSG00000242085.1
ENSG00000014824.14	0.388261	ENSG00000197496.6
ENSG00000115661.14	0.388255	ENSG00000168818.10
ENSG00000101608.13	0.388254	ENSG00000169116.11
ENSG00000074696.13	0.388254	ENSG00000196678.14
ENSG00000165948.11	0.388254	ENSG00000197150.13
ENSG00000143546.10	0.388253	ENSG00000175467.15
ENSG00000110436.13	0.38825	ENSG00000197496.6
ENSG00000064932.16	0.388248	ENSG00000179041.4
ENSG00000143294.15	0.388247	ENSG00000171843.17
ENSG00000131591.18	0.388236	ENSG00000196684.12
ENSG00000100304.13	0.38823	ENSG00000188690.15
ENSG00000197956.10	0.38823	ENSG00000205138.4
ENSG00000200169.1	0.38823	ENSG00000241217.3
ENSG00000144659.13	0.388228	ENSG00000164300.17
ENSG00000175467.15	0.388227	ENSG00000267123.7
ENSG00000139370.12	0.388226	ENSG00000269743.3
ENSG00000137770.14	0.388225	ENSG00000181227.3
ENSG00000196301.3	0.388222	ENSG00000249662.6
ENSG00000121864.10	0.388219	ENSG00000172748.14
ENSG00000138135.7	0.388218	ENSG00000160072.20
ENSG00000137770.14	0.388213	ENSG00000255291.2
ENSG00000085721.13	0.388211	ENSG00000232385.2
ENSG00000162065.14	0.38821	ENSG00000227694.1
ENSG00000232362.1	0.388209	ENSG00000253310.1
ENSG00000111790.14	0.388205	ENSG00000223621.1
ENSG00000119705.10	0.388203	ENSG00000256060.3
ENSG00000207524.1	0.388195	ENSG00000252452.1
ENSG00000085563.15	0.388191	ENSG00000184374.3
ENSG00000007541.17	0.38819	ENSG00000136718.10
ENSG00000113520.11	0.38819	ENSG00000234093.3
ENSG00000129596.5	0.388188	ENSG00000164574.16
ENSG00000172123.13	0.388188	ENSG00000180221.6
ENSG00000229994.1	0.388183	ENSG00000243964.1
ENSG00000075213.11	0.388183	ENSG00000249565.2
ENSG00000116266.11	0.388181	ENSG00000155542.12
ENSG00000110218.9	0.388176	ENSG00000263740.2
ENSG00000144306.15	0.388174	ENSG00000171951.5
ENSG00000105085.11	0.388171	ENSG00000130522.6
ENSG00000145819.18	0.388166	ENSG00000154040.21
ENSG00000094963.14	0.388164	ENSG00000205559.5
ENSG00000013288.9	0.388163	ENSG00000110583.13
ENSG00000108774.15	0.388162	ENSG00000263740.2
ENSG00000144736.14	0.388157	ENSG00000180900.20
ENSG00000131373.15	0.388157	ENSG00000249212.1
ENSG00000105355.9	0.388154	ENSG00000252060.1
ENSG00000179041.4	0.388146	ENSG00000188735.13
ENSG00000155876.6	0.388145	ENSG00000171858.18
ENSG00000159579.14	0.388145	ENSG00000226498.2
ENSG00000236017.8	0.388144	ENSG00000262246.6
ENSG00000113396.13	0.388142	ENSG00000168995.13
ENSG00000141699.11	0.388138	ENSG00000197724.11
ENSG00000117360.13	0.388136	ENSG00000119681.12
ENSG00000179820.16	0.388136	ENSG00000207821.1
ENSG00000133874.2	0.388134	ENSG00000265753.2
ENSG00000105270.15	0.388127	ENSG00000137770.14
ENSG00000004809.14	0.388124	ENSG00000122696.14
ENSG00000137944.18	0.38812	ENSG00000164815.11
ENSG00000151881.15	0.388118	ENSG00000167608.12
ENSG00000160783.19	0.388116	ENSG00000239419.3
ENSG00000123219.13	0.388114	ENSG00000262246.6
ENSG00000129467.14	0.388112	ENSG00000226320.6
ENSG00000075292.19	0.388107	ENSG00000079435.10
ENSG00000001617.12	0.388107	ENSG00000266173.7
ENSG00000100823.12	0.388105	ENSG00000241973.11
ENSG00000184840.12	0.388104	ENSG00000225246.1
ENSG00000156959.9	0.388104	ENSG00000231206.2
ENSG00000170310.15	0.388103	ENSG00000198574.6
ENSG00000113558.19	0.388102	ENSG00000180900.20
ENSG00000172985.11	0.388101	ENSG00000238835.1
ENSG00000125863.20	0.388096	ENSG00000199872.1
ENSG00000119729.12	0.388089	ENSG00000183943.6
ENSG00000160284.15	0.388082	ENSG00000164056.11
ENSG00000151881.15	0.388079	ENSG00000164897.14
ENSG00000166595.12	0.388077	ENSG00000250433.1
ENSG00000114120.14	0.388074	ENSG00000151229.13
ENSG00000141293.16	0.388072	ENSG00000151229.13
ENSG00000172172.8	0.388066	ENSG00000237373.1
ENSG00000068354.16	0.388064	ENSG00000236567.2
ENSG00000137054.16	0.388061	ENSG00000166342.19
ENSG00000145975.15	0.388061	ENSG00000203876.10
ENSG00000213178.3	0.38806	ENSG00000223459.6
ENSG00000067066.17	0.388053	ENSG00000238578.1
ENSG00000007541.17	0.388049	ENSG00000165948.11
ENSG00000149929.16	0.388048	ENSG00000211594.2
ENSG00000112701.18	0.388046	ENSG00000185917.14
ENSG00000100422.14	0.388046	ENSG00000230109.1
ENSG00000101916.12	0.388044	ENSG00000121895.8
ENSG00000165487.14	0.388039	ENSG00000197622.13
ENSG00000135919.14	0.388031	ENSG00000168575.10
ENSG00000133937.5	0.388024	ENSG00000134569.10
ENSG00000067167.8	0.388024	ENSG00000227372.12
ENSG00000104369.5	0.388019	ENSG00000112379.9
ENSG00000226272.5	0.388019	ENSG00000279730.2
ENSG00000140386.13	0.388018	ENSG00000198911.12
ENSG00000134824.14	0.388018	ENSG00000220925.2
ENSG00000119411.11	0.388015	ENSG00000253658.6
ENSG00000136014.12	0.388008	ENSG00000255776.1
ENSG00000101082.14	0.388006	ENSG00000113396.13
ENSG00000105355.9	0.388003	ENSG00000163590.14
ENSG00000106113.19	0.388002	ENSG00000249212.1
ENSG00000163220.11	0.387997	ENSG00000237273.1
ENSG00000162572.21	0.387996	ENSG00000166900.17
ENSG00000207357.1	0.387995	ENSG00000265753.2
ENSG00000204304.12	0.387991	ENSG00000263740.2
ENSG00000108523.16	0.387983	ENSG00000163002.13
ENSG00000132386.11	0.387982	ENSG00000172985.11
ENSG00000092108.22	0.387978	ENSG00000122376.12
ENSG00000141985.9	0.387978	ENSG00000142583.18
ENSG00000198746.13	0.387974	ENSG00000255291.2
ENSG00000111249.14	0.387974	ENSG00000269119.1
ENSG00000166192.15	0.387973	ENSG00000224418.1
ENSG00000184185.10	0.387972	ENSG00000198972.3
ENSG00000068976.14	0.38797	ENSG00000196943.14
ENSG00000105649.10	0.38797	ENSG00000228672.4
ENSG00000151468.11	0.387963	ENSG00000225579.2
ENSG00000164327.13	0.387962	ENSG00000263740.2
ENSG00000100473.18	0.387954	ENSG00000186407.7
ENSG00000116005.12	0.38795	ENSG00000127993.16
ENSG00000109667.12	0.38795	ENSG00000223750.1
ENSG00000087266.17	0.387949	ENSG00000158077.5
ENSG00000111266.9	0.387943	ENSG00000169217.9
ENSG00000185122.11	0.387942	ENSG00000197181.12
ENSG00000177599.13	0.387936	ENSG00000258405.11
ENSG00000105677.12	0.387935	ENSG00000164124.11
ENSG00000100138.15	0.387935	ENSG00000207067.1
ENSG00000183484.12	0.387935	ENSG00000254098.1
ENSG00000204308.8	0.387933	ENSG00000240589.3
ENSG00000103126.15	0.38793	ENSG00000196776.17
ENSG00000137770.14	0.387928	ENSG00000175505.11
ENSG00000061936.10	0.387927	ENSG00000256347.1
ENSG00000145147.20	0.387923	ENSG00000169241.19
ENSG00000070610.14	0.387915	ENSG00000248555.7
ENSG00000149257.16	0.387909	ENSG00000154839.10
ENSG00000100902.11	0.387904	ENSG00000139197.11
ENSG00000101082.14	0.387904	ENSG00000151229.13
ENSG00000112701.18	0.387901	ENSG00000254911.3
ENSG00000171566.12	0.3879	ENSG00000185122.11
ENSG00000065717.15	0.3879	ENSG00000253919.1
ENSG00000143033.18	0.387895	ENSG00000143294.15
ENSG00000198342.10	0.387889	ENSG00000242852.7
ENSG00000197595.4	0.387889	ENSG00000253554.7
ENSG00000174808.12	0.387887	ENSG00000242802.9
ENSG00000133112.17	0.387886	ENSG00000163104.18
ENSG00000186407.7	0.387884	ENSG00000250492.1
ENSG00000146858.8	0.387883	ENSG00000196378.13
ENSG00000145217.14	0.387881	ENSG00000213064.10
ENSG00000095574.12	0.38788	ENSG00000211687.1
ENSG00000114120.14	0.38788	ENSG00000223750.1
ENSG00000077713.19	0.387877	ENSG00000143751.10
ENSG00000089057.15	0.387869	ENSG00000163069.13
ENSG00000225697.13	0.387868	ENSG00000234946.1
ENSG00000163590.14	0.387866	ENSG00000184967.7
ENSG00000137054.16	0.387866	ENSG00000274180.1
ENSG00000007520.4	0.387861	ENSG00000201785.1
ENSG00000156959.9	0.387861	ENSG00000203876.10
ENSG00000130522.6	0.38786	ENSG00000178802.18
ENSG00000162623.16	0.387853	ENSG00000265145.1
ENSG00000207789.1	0.387849	ENSG00000233786.1
ENSG00000108773.11	0.387848	ENSG00000273899.5
ENSG00000039987.7	0.387845	ENSG00000223621.1
ENSG00000134825.16	0.387843	ENSG00000167608.12
ENSG00000136718.10	0.387842	ENSG00000176302.13
ENSG00000177238.14	0.387842	ENSG00000211697.4
ENSG00000068878.15	0.387838	ENSG00000161654.10
ENSG00000162734.13	0.387837	ENSG00000163558.13
ENSG00000136603.14	0.387837	ENSG00000198711.5
ENSG00000131016.17	0.387837	ENSG00000242352.2
ENSG00000168496.4	0.387835	ENSG00000226161.1
ENSG00000108828.16	0.387834	ENSG00000132471.12
ENSG00000101266.19	0.387834	ENSG00000187147.18
ENSG00000100129.18	0.387834	ENSG00000232882.1
ENSG00000115524.17	0.387831	ENSG00000269352.1
ENSG00000083807.10	0.38783	ENSG00000106483.12
ENSG00000075213.11	0.387827	ENSG00000137575.12
ENSG00000138769.11	0.38782	ENSG00000183876.9
ENSG00000121058.5	0.387818	ENSG00000152402.11
ENSG00000143294.15	0.387818	ENSG00000183691.6
ENSG00000037637.11	0.38781	ENSG00000197258.5
ENSG00000100162.15	0.387807	ENSG00000264429.1
ENSG00000103269.14	0.387802	ENSG00000202125.1
ENSG00000120709.11	0.387799	ENSG00000186407.7
ENSG00000143294.15	0.387798	ENSG00000205853.12
ENSG00000163644.15	0.387796	ENSG00000169018.6
ENSG00000172590.18	0.387795	ENSG00000174791.11
ENSG00000203857.10	0.387794	ENSG00000225484.7
ENSG00000131591.18	0.387789	ENSG00000182224.12
ENSG00000103269.14	0.387787	ENSG00000108523.16
ENSG00000128591.16	0.387786	ENSG00000186480.13
ENSG00000226091.7	0.387786	ENSG00000266992.1
ENSG00000095370.20	0.38778	ENSG00000144136.11
ENSG00000226318.1	0.387779	ENSG00000241913.1
ENSG00000083642.19	0.387777	ENSG00000155660.11
ENSG00000065717.15	0.387775	ENSG00000069702.11
ENSG00000010932.17	0.387772	ENSG00000246016.2
ENSG00000108474.17	0.387771	ENSG00000131238.18
ENSG00000206596.1	0.387769	ENSG00000239437.3
ENSG00000137054.16	0.387768	ENSG00000165973.19
ENSG00000116266.11	0.387768	ENSG00000168995.13
ENSG00000007944.15	0.387768	ENSG00000197724.11
ENSG00000135919.14	0.387766	ENSG00000170310.15
ENSG00000083807.10	0.387761	ENSG00000115902.11
ENSG00000115661.14	0.387761	ENSG00000234771.3
ENSG00000072736.19	0.387758	ENSG00000171566.12
ENSG00000135900.4	0.387755	ENSG00000140280.14
ENSG00000129657.16	0.387752	ENSG00000140264.21
ENSG00000095370.20	0.38775	ENSG00000183576.13
ENSG00000166272.18	0.387748	ENSG00000198783.6
ENSG00000158109.15	0.387747	ENSG00000167460.17
ENSG00000125449.7	0.387746	ENSG00000196776.17
ENSG00000100823.12	0.387745	ENSG00000165782.11
ENSG00000088356.6	0.387739	ENSG00000108961.14
ENSG00000112697.17	0.387739	ENSG00000185973.12
ENSG00000142794.19	0.387738	ENSG00000274180.1
ENSG00000149418.11	0.387733	ENSG00000163479.14
ENSG00000236804.1	0.387725	ENSG00000237827.1
ENSG00000112742.10	0.387724	ENSG00000207344.1
ENSG00000068394.11	0.387718	ENSG00000137841.12
ENSG00000114648.12	0.387717	ENSG00000260231.2
ENSG00000167996.16	0.387713	ENSG00000248555.7
ENSG00000131779.11	0.387713	ENSG00000250569.1
ENSG00000131080.15	0.387711	ENSG00000176302.13
ENSG00000136108.15	0.387708	ENSG00000184731.6
ENSG00000075303.13	0.387706	ENSG00000154839.10
ENSG00000068885.15	0.387703	ENSG00000264157.3
ENSG00000104412.8	0.387701	ENSG00000143889.16
ENSG00000004809.14	0.387701	ENSG00000158296.14
ENSG00000137804.14	0.387701	ENSG00000230711.2
ENSG00000070444.15	0.387699	ENSG00000123143.13
ENSG00000156886.12	0.387698	ENSG00000184408.10
ENSG00000171566.12	0.387696	ENSG00000248092.8
ENSG00000142507.10	0.387693	ENSG00000152082.15
ENSG00000136147.18	0.387692	ENSG00000263740.2
ENSG00000126773.13	0.387691	ENSG00000187147.18
ENSG00000123612.16	0.38769	ENSG00000177374.13
ENSG00000139233.7	0.387688	ENSG00000264655.1
ENSG00000162222.14	0.387687	ENSG00000206633.1
ENSG00000175505.11	0.387686	ENSG00000235690.2
ENSG00000165698.16	0.38768	ENSG00000208772.1
ENSG00000151025.11	0.387677	ENSG00000243466.1
ENSG00000083750.13	0.387672	ENSG00000166822.13
ENSG00000184111.6	0.387672	ENSG00000241458.1
ENSG00000141293.16	0.38767	ENSG00000205572.10
ENSG00000136867.11	0.387665	ENSG00000266777.1
ENSG00000181524.6	0.387663	ENSG00000243431.1
ENSG00000135218.19	0.387661	ENSG00000230109.1
ENSG00000169964.8	0.38766	ENSG00000188735.13
ENSG00000151414.15	0.387651	ENSG00000241985.1
ENSG00000128692.8	0.387648	ENSG00000166681.14
ENSG00000121895.8	0.387647	ENSG00000150779.12
ENSG00000121073.15	0.387647	ENSG00000151229.13
ENSG00000112796.10	0.387643	ENSG00000144535.20
ENSG00000113525.10	0.387642	ENSG00000266524.3
ENSG00000149541.10	0.387638	ENSG00000154040.21
ENSG00000175193.14	0.387637	ENSG00000254454.2
ENSG00000139405.16	0.387635	ENSG00000154359.13
ENSG00000111886.11	0.387635	ENSG00000170214.5
ENSG00000010292.13	0.387634	ENSG00000198496.12
ENSG00000196776.17	0.387634	ENSG00000237373.1
ENSG00000167996.16	0.387634	ENSG00000245848.3
ENSG00000116704.8	0.387633	ENSG00000144136.11
ENSG00000163558.13	0.387631	ENSG00000170854.18
ENSG00000198576.4	0.38763	ENSG00000233985.2
ENSG00000133997.12	0.387629	ENSG00000151468.11
ENSG00000107518.18	0.387626	ENSG00000162522.11
ENSG00000075213.11	0.387622	ENSG00000149131.17
ENSG00000123159.16	0.387621	ENSG00000169704.5
ENSG00000184374.3	0.387621	ENSG00000207523.1
ENSG00000151233.11	0.387619	ENSG00000166845.15
ENSG00000263882.2	0.387618	ENSG00000271818.1
ENSG00000152082.15	0.387612	ENSG00000168297.16
ENSG00000109171.15	0.387612	ENSG00000182199.11
ENSG00000117155.17	0.38761	ENSG00000167711.14
ENSG00000112742.10	0.38761	ENSG00000206633.1
ENSG00000254521.7	0.387609	ENSG00000271105.1
ENSG00000159479.17	0.387607	ENSG00000251580.3
ENSG00000071994.11	0.387603	ENSG00000198856.13
ENSG00000167608.12	0.387595	ENSG00000243101.1
ENSG00000105171.10	0.387593	ENSG00000169976.7
ENSG00000111642.16	0.38759	ENSG00000130707.18
ENSG00000140264.21	0.38759	ENSG00000197496.6
ENSG00000139508.15	0.38759	ENSG00000226761.3
ENSG00000100263.14	0.387589	ENSG00000155066.16
ENSG00000127989.14	0.387587	ENSG00000185122.11
ENSG00000136108.15	0.387586	ENSG00000204568.12
ENSG00000159210.10	0.387584	ENSG00000207493.1
ENSG00000127993.16	0.387581	ENSG00000131437.16
ENSG00000134760.6	0.387574	ENSG00000237415.2
ENSG00000003989.18	0.387571	ENSG00000169762.17
ENSG00000170266.16	0.387566	ENSG00000197724.11
ENSG00000092108.22	0.387564	ENSG00000163069.13
ENSG00000139405.16	0.38756	ENSG00000183943.6
ENSG00000139370.12	0.38756	ENSG00000267123.7
ENSG00000105516.11	0.387559	ENSG00000196943.14
ENSG00000196301.3	0.387555	ENSG00000249212.1
ENSG00000108510.10	0.387553	ENSG00000136997.21
ENSG00000100003.18	0.387551	ENSG00000223750.1
ENSG00000143319.17	0.387549	ENSG00000164815.11
ENSG00000162927.14	0.387546	ENSG00000272391.6
ENSG00000116141.17	0.387543	ENSG00000122694.16
ENSG00000164855.16	0.387542	ENSG00000175606.11
ENSG00000162623.16	0.387542	ENSG00000197355.11
ENSG00000101158.15	0.387537	ENSG00000165525.18
ENSG00000074800.16	0.387531	ENSG00000149929.16
ENSG00000207067.1	0.38753	ENSG00000208892.1
ENSG00000169689.15	0.387524	ENSG00000183765.23
ENSG00000182224.12	0.387524	ENSG00000251580.3
ENSG00000127191.18	0.387523	ENSG00000137364.5
ENSG00000138185.20	0.387523	ENSG00000232185.1
ENSG00000139218.18	0.387522	ENSG00000197632.9
ENSG00000104369.5	0.387519	ENSG00000179913.11
ENSG00000163191.6	0.387518	ENSG00000179041.4
ENSG00000119231.11	0.387516	ENSG00000182552.15
ENSG00000040275.17	0.387514	ENSG00000164808.17
ENSG00000198380.13	0.387514	ENSG00000233786.1
ENSG00000130844.19	0.387512	ENSG00000196378.13
ENSG00000140807.7	0.387511	ENSG00000162927.14
ENSG00000138769.11	0.387508	ENSG00000233851.1
ENSG00000010932.17	0.387505	ENSG00000104413.18
ENSG00000132824.14	0.387498	ENSG00000145217.14
ENSG00000205302.7	0.387496	ENSG00000236577.1
ENSG00000125731.13	0.387495	ENSG00000254521.7
ENSG00000198342.10	0.387492	ENSG00000229676.3
ENSG00000227911.3	0.387491	ENSG00000264500.1
ENSG00000079387.14	0.387489	ENSG00000197019.5
ENSG00000142615.8	0.387488	ENSG00000196301.3
ENSG00000212802.4	0.387485	ENSG00000235482.1
ENSG00000143294.15	0.387484	ENSG00000161057.13
ENSG00000101162.4	0.38748	ENSG00000200816.1
ENSG00000104866.11	0.387479	ENSG00000158793.14
ENSG00000178425.14	0.387478	ENSG00000232362.1
ENSG00000100311.17	0.387477	ENSG00000164040.18
ENSG00000147687.19	0.387472	ENSG00000157800.18
ENSG00000139218.18	0.387447	ENSG00000141258.13
ENSG00000166526.18	0.387447	ENSG00000213762.12
ENSG00000175886.10	0.387446	ENSG00000234851.4
ENSG00000114125.14	0.387439	ENSG00000184967.7
ENSG00000120051.15	0.387439	ENSG00000236058.3
ENSG00000101464.11	0.387436	ENSG00000105173.14
ENSG00000265112.1	0.387436	ENSG00000280208.1
ENSG00000131148.9	0.387434	ENSG00000144791.10
ENSG00000021355.13	0.387434	ENSG00000185220.12
ENSG00000132646.11	0.387433	ENSG00000172794.20
ENSG00000183735.11	0.387421	ENSG00000223459.6
ENSG00000152475.7	0.38742	ENSG00000221923.9
ENSG00000068438.15	0.387414	ENSG00000150776.18
ENSG00000174032.17	0.387409	ENSG00000239570.1
ENSG00000137575.12	0.387409	ENSG00000246859.3
ENSG00000186889.10	0.387406	ENSG00000212296.1
ENSG00000110583.13	0.387405	ENSG00000123349.15
ENSG00000123143.13	0.387403	ENSG00000166439.6
ENSG00000064932.16	0.387403	ENSG00000271105.1
ENSG00000170653.19	0.387397	ENSG00000256193.6
ENSG00000120832.10	0.387394	ENSG00000229473.2
ENSG00000110436.13	0.387394	ENSG00000267123.7
ENSG00000108523.16	0.387391	ENSG00000170881.5
ENSG00000213693.4	0.387384	ENSG00000256347.1
ENSG00000108231.14	0.38738	ENSG00000123612.16
ENSG00000101266.19	0.38738	ENSG00000187608.10
ENSG00000169116.11	0.387374	ENSG00000248643.5
ENSG00000011566.15	0.387373	ENSG00000100902.11
ENSG00000021355.13	0.387364	ENSG00000183605.17
ENSG00000163867.17	0.387364	ENSG00000189180.16
ENSG00000169255.15	0.387358	ENSG00000237373.1
ENSG00000085721.13	0.387351	ENSG00000224892.6
ENSG00000103042.9	0.387349	ENSG00000174032.17
ENSG00000109667.12	0.387346	ENSG00000212125.2
ENSG00000166562.9	0.387343	ENSG00000184860.10
ENSG00000139613.12	0.387342	ENSG00000157800.18
ENSG00000104205.16	0.387341	ENSG00000152683.14
ENSG00000004864.14	0.38734	ENSG00000164300.17
ENSG00000167555.14	0.387337	ENSG00000196378.13
ENSG00000140386.13	0.387334	ENSG00000271105.1
ENSG00000111886.11	0.387333	ENSG00000113100.10
ENSG00000090263.16	0.387331	ENSG00000186298.12
ENSG00000137656.12	0.387327	ENSG00000240498.9
ENSG00000103269.14	0.387327	ENSG00000254093.9
ENSG00000100823.12	0.387325	ENSG00000164985.15
ENSG00000103042.9	0.387322	ENSG00000168575.10
ENSG00000104412.8	0.387321	ENSG00000234545.8
ENSG00000158604.15	0.38732	ENSG00000232385.2
ENSG00000115750.17	0.387317	ENSG00000147804.10
ENSG00000142615.8	0.387317	ENSG00000230109.1
ENSG00000211687.1	0.387313	ENSG00000213735.2
ENSG00000201229.1	0.387313	ENSG00000221500.1
ENSG00000188779.12	0.387313	ENSG00000238835.1
ENSG00000105085.11	0.387311	ENSG00000144535.20
ENSG00000108523.16	0.387305	ENSG00000170860.4
ENSG00000135916.16	0.387304	ENSG00000237136.8
ENSG00000183298.5	0.387303	ENSG00000188807.13
ENSG00000118620.13	0.387295	ENSG00000178338.11
ENSG00000173262.12	0.387291	ENSG00000223750.1
ENSG00000149925.22	0.38729	ENSG00000213735.2
ENSG00000137770.14	0.387288	ENSG00000145819.18
ENSG00000239570.1	0.387284	ENSG00000251869.1
ENSG00000139370.12	0.38728	ENSG00000197632.9
ENSG00000108523.16	0.38728	ENSG00000201942.1
ENSG00000103042.9	0.38728	ENSG00000266777.1
ENSG00000104517.13	0.387278	ENSG00000265706.1
ENSG00000021355.13	0.387276	ENSG00000174669.12
ENSG00000115524.17	0.387272	ENSG00000184860.10
ENSG00000170471.15	0.387271	ENSG00000241529.3
ENSG00000105355.9	0.38727	ENSG00000215241.4
ENSG00000095370.20	0.387269	ENSG00000249565.2
ENSG00000168575.10	0.387269	ENSG00000267123.7
ENSG00000007350.17	0.387267	ENSG00000164296.7
ENSG00000215032.2	0.387264	ENSG00000266992.1
ENSG00000146802.13	0.387263	ENSG00000232385.2
ENSG00000119929.13	0.387263	ENSG00000263593.1
ENSG00000049449.10	0.387262	ENSG00000135040.16
ENSG00000170385.10	0.387261	ENSG00000188779.12
ENSG00000260298.2	0.387257	ENSG00000276085.1
ENSG00000166562.9	0.387255	ENSG00000238835.1
ENSG00000075213.11	0.387252	ENSG00000205572.10
ENSG00000119729.12	0.387251	ENSG00000163558.13
ENSG00000150873.12	0.387251	ENSG00000235397.1
ENSG00000139218.18	0.387247	ENSG00000163220.11
ENSG00000165782.11	0.387242	ENSG00000254842.6
ENSG00000121671.12	0.387241	ENSG00000260053.2
ENSG00000205138.4	0.387241	ENSG00000269743.3
ENSG00000103126.15	0.387236	ENSG00000106113.19
ENSG00000204308.8	0.387235	ENSG00000206596.1
ENSG00000167637.18	0.387234	ENSG00000197134.13
ENSG00000139651.11	0.387233	ENSG00000198093.11
ENSG00000132773.12	0.387232	ENSG00000260452.1
ENSG00000121058.5	0.387228	ENSG00000145819.18
ENSG00000104611.12	0.387227	ENSG00000180900.20
ENSG00000052723.12	0.387227	ENSG00000185917.14
ENSG00000160224.17	0.387222	ENSG00000197410.14
ENSG00000112294.14	0.387216	ENSG00000122986.14
ENSG00000144895.12	0.387216	ENSG00000204659.5
ENSG00000122696.14	0.387211	ENSG00000141469.18
ENSG00000103534.17	0.38721	ENSG00000112742.10
ENSG00000164088.18	0.387209	ENSG00000170266.16
ENSG00000067113.17	0.387207	ENSG00000164985.15
ENSG00000137944.18	0.387207	ENSG00000196943.14
ENSG00000135378.4	0.387204	ENSG00000143748.18
ENSG00000132386.11	0.387201	ENSG00000171951.5
ENSG00000173991.6	0.3872	ENSG00000227028.6
ENSG00000164609.10	0.387199	ENSG00000169026.13
ENSG00000107882.12	0.387196	ENSG00000113532.13
ENSG00000164574.16	0.387195	ENSG00000235690.2
ENSG00000134760.6	0.387191	ENSG00000226091.7
ENSG00000064932.16	0.387188	ENSG00000092108.22
ENSG00000100239.16	0.387185	ENSG00000155660.11
ENSG00000108523.16	0.387185	ENSG00000240767.3
ENSG00000169689.15	0.387184	ENSG00000250492.1
ENSG00000227028.6	0.387183	ENSG00000238286.1
ENSG00000136997.21	0.387177	ENSG00000163138.19
ENSG00000069702.11	0.38717	ENSG00000102265.12
ENSG00000183484.12	0.387168	ENSG00000283558.1
ENSG00000095574.12	0.387166	ENSG00000198380.13
ENSG00000168685.15	0.387164	ENSG00000213337.9
ENSG00000106608.17	0.387162	ENSG00000177889.10
ENSG00000140807.7	0.387158	ENSG00000155099.8
ENSG00000145975.15	0.387148	ENSG00000168542.16
ENSG00000136997.21	0.387146	ENSG00000178966.17
ENSG00000080819.9	0.387141	ENSG00000145715.15
ENSG00000119231.11	0.387138	ENSG00000144306.15
ENSG00000146966.13	0.387137	ENSG00000225269.3
ENSG00000147535.17	0.387136	ENSG00000168958.20
ENSG00000144580.14	0.38712	ENSG00000178425.14
ENSG00000177374.13	0.38712	ENSG00000232185.1
ENSG00000156966.7	0.387119	ENSG00000224389.9
ENSG00000112701.18	0.387118	ENSG00000126903.16
ENSG00000168748.14	0.387115	ENSG00000272146.6
ENSG00000099203.7	0.387111	ENSG00000099800.8
ENSG00000223086.1	0.387111	ENSG00000240767.3
ENSG00000178425.14	0.387105	ENSG00000196684.12
ENSG00000154040.21	0.387101	ENSG00000164303.11
ENSG00000158161.16	0.387099	ENSG00000236017.8
ENSG00000052802.13	0.387096	ENSG00000164088.18
ENSG00000197847.12	0.387095	ENSG00000205138.4
ENSG00000087085.16	0.38709	ENSG00000163888.4
ENSG00000029364.12	0.387089	ENSG00000104205.16
ENSG00000090612.22	0.387089	ENSG00000198546.15
ENSG00000214535.3	0.387085	ENSG00000232385.2
ENSG00000100129.18	0.387084	ENSG00000182405.6
ENSG00000105355.9	0.387084	ENSG00000201793.1
ENSG00000088970.16	0.387083	ENSG00000165113.13
ENSG00000095370.20	0.387082	ENSG00000126821.8
ENSG00000146535.14	0.387079	ENSG00000213780.11
ENSG00000163644.15	0.387075	ENSG00000197892.13
ENSG00000115504.15	0.387073	ENSG00000147400.10
ENSG00000021355.13	0.387073	ENSG00000224418.1
ENSG00000150776.18	0.387069	ENSG00000237849.1
ENSG00000134569.10	0.387068	ENSG00000144597.14
ENSG00000105726.17	0.387067	ENSG00000170653.19
ENSG00000106483.12	0.387064	ENSG00000141504.12
ENSG00000115368.10	0.387064	ENSG00000196705.8
ENSG00000252452.1	0.387064	ENSG00000252908.1
ENSG00000186407.7	0.387051	ENSG00000251571.1
ENSG00000154975.14	0.38705	ENSG00000260459.2
ENSG00000076053.12	0.387049	ENSG00000204469.13
ENSG00000138449.11	0.387046	ENSG00000180964.17
ENSG00000109184.15	0.387044	ENSG00000226161.1
ENSG00000138185.20	0.387042	ENSG00000188015.10
ENSG00000124226.11	0.387037	ENSG00000223086.1
ENSG00000114120.14	0.387036	ENSG00000144659.13
ENSG00000115129.14	0.387035	ENSG00000121858.11
ENSG00000174791.11	0.387029	ENSG00000240767.3
ENSG00000088538.13	0.387022	ENSG00000100376.12
ENSG00000007350.17	0.387017	ENSG00000100926.15
ENSG00000104611.12	0.387017	ENSG00000127511.10
ENSG00000005022.6	0.387015	ENSG00000197632.9
ENSG00000174498.14	0.387011	ENSG00000196668.4
ENSG00000128739.23	0.38701	ENSG00000207067.1
ENSG00000122376.12	0.387005	ENSG00000151229.13
ENSG00000132326.12	0.387005	ENSG00000272391.6
ENSG00000058866.15	0.386997	ENSG00000178802.18
ENSG00000088970.16	0.386994	ENSG00000110315.7
ENSG00000160948.14	0.386993	ENSG00000224895.1
ENSG00000168152.13	0.38699	ENSG00000180964.17
ENSG00000234771.3	0.386988	ENSG00000239570.1
ENSG00000184602.6	0.386988	ENSG00000279078.1
ENSG00000039987.7	0.386987	ENSG00000196301.3
ENSG00000186468.13	0.386987	ENSG00000234618.1
ENSG00000164088.18	0.386982	ENSG00000183691.6
ENSG00000118007.13	0.38698	ENSG00000141985.9
ENSG00000064490.14	0.386979	ENSG00000069943.10
ENSG00000168288.13	0.386971	ENSG00000204469.13
ENSG00000142669.15	0.386966	ENSG00000224418.1
ENSG00000164808.17	0.386964	ENSG00000171621.14
ENSG00000197591.3	0.386962	ENSG00000231636.1
ENSG00000112796.10	0.386959	ENSG00000172172.8
ENSG00000075945.13	0.386957	ENSG00000088538.13
ENSG00000138449.11	0.386953	ENSG00000164609.10
ENSG00000154040.21	0.386952	ENSG00000167996.16
ENSG00000222932.1	0.386952	ENSG00000252637.1
ENSG00000141699.11	0.386947	ENSG00000169612.4
ENSG00000165113.13	0.386943	ENSG00000168495.13
ENSG00000010932.17	0.386936	ENSG00000106113.19
ENSG00000176022.7	0.386936	ENSG00000231768.2
ENSG00000067167.8	0.386925	ENSG00000184785.6
ENSG00000213442.5	0.386923	ENSG00000230071.2
ENSG00000110315.7	0.386923	ENSG00000242436.3
ENSG00000138771.16	0.386922	ENSG00000139218.18
ENSG00000128581.17	0.38692	ENSG00000169696.16
ENSG00000115266.12	0.386918	ENSG00000136710.10
ENSG00000123096.12	0.386917	ENSG00000168575.10
ENSG00000204947.9	0.386914	ENSG00000213801.4
ENSG00000069345.12	0.386912	ENSG00000133874.2
ENSG00000197892.13	0.386911	ENSG00000204469.13
ENSG00000101082.14	0.38691	ENSG00000196636.8
ENSG00000136891.14	0.386906	ENSG00000223459.6
ENSG00000011295.16	0.386899	ENSG00000201457.1
ENSG00000139269.3	0.386896	ENSG00000249212.1
ENSG00000135919.14	0.38689	ENSG00000188779.12
ENSG00000080200.10	0.386886	ENSG00000215441.3
ENSG00000149929.16	0.386881	ENSG00000203876.10
ENSG00000167554.15	0.386879	ENSG00000179195.16
ENSG00000145428.15	0.386878	ENSG00000278416.1
ENSG00000155926.14	0.386877	ENSG00000163935.14
ENSG00000152990.14	0.386876	ENSG00000167996.16
ENSG00000132432.14	0.386875	ENSG00000168995.13
ENSG00000087085.16	0.386874	ENSG00000150873.12
ENSG00000061987.16	0.386872	ENSG00000144567.11
ENSG00000100823.12	0.386871	ENSG00000119929.13
ENSG00000147601.15	0.386871	ENSG00000236184.1
ENSG00000079387.14	0.386866	ENSG00000170190.16
ENSG00000263593.1	0.386866	ENSG00000282508.2
ENSG00000100239.16	0.386862	ENSG00000169116.11
ENSG00000104689.10	0.386862	ENSG00000198467.16
ENSG00000154040.21	0.386862	ENSG00000251571.1
ENSG00000158270.12	0.386858	ENSG00000169385.3
ENSG00000154310.17	0.386858	ENSG00000175606.11
ENSG00000105697.9	0.386853	ENSG00000231019.1
ENSG00000108773.11	0.386848	ENSG00000126903.16
ENSG00000145850.9	0.38683	ENSG00000147601.15
ENSG00000151023.17	0.386829	ENSG00000189283.10
ENSG00000122335.17	0.386826	ENSG00000271105.1
ENSG00000076053.12	0.386825	ENSG00000127989.14
ENSG00000129657.16	0.386825	ENSG00000132824.14
ENSG00000144736.14	0.386824	ENSG00000165646.14
ENSG00000126773.13	0.386824	ENSG00000188895.12
ENSG00000007944.15	0.386822	ENSG00000163558.13
ENSG00000052802.13	0.386821	ENSG00000116005.12
ENSG00000174529.7	0.38682	ENSG00000244187.8
ENSG00000138378.19	0.386816	ENSG00000166562.9
ENSG00000143033.18	0.386815	ENSG00000182979.18
ENSG00000127328.22	0.386813	ENSG00000197724.11
ENSG00000197496.6	0.386812	ENSG00000198892.7
ENSG00000083642.19	0.38681	ENSG00000164815.11
ENSG00000152076.19	0.386802	ENSG00000163915.7
ENSG00000125731.13	0.386799	ENSG00000185031.6
ENSG00000225769.1	0.386797	ENSG00000227214.2
ENSG00000170214.5	0.386797	ENSG00000234491.1
ENSG00000137944.18	0.386793	ENSG00000144567.11
ENSG00000116266.11	0.386792	ENSG00000234946.1
ENSG00000176402.6	0.386791	ENSG00000203876.10
ENSG00000167565.13	0.386791	ENSG00000238741.1
ENSG00000144395.18	0.386788	ENSG00000163138.19
ENSG00000156398.13	0.386788	ENSG00000169439.12
ENSG00000077713.19	0.386784	ENSG00000138378.19
ENSG00000182405.6	0.386783	ENSG00000227347.1
ENSG00000167291.16	0.386774	ENSG00000173991.6
ENSG00000163069.13	0.386773	ENSG00000172985.11
ENSG00000134825.16	0.386773	ENSG00000179041.4
ENSG00000065717.15	0.386772	ENSG00000244187.8
ENSG00000034510.6	0.386765	ENSG00000151881.15
ENSG00000119729.12	0.386763	ENSG00000197879.17
ENSG00000114767.7	0.386762	ENSG00000213326.4
ENSG00000089220.5	0.386761	ENSG00000103269.14
ENSG00000142528.16	0.386761	ENSG00000166526.18
ENSG00000125731.13	0.38676	ENSG00000185220.12
ENSG00000184860.10	0.386759	ENSG00000234946.1
ENSG00000125885.13	0.386753	ENSG00000237373.1
ENSG00000104369.5	0.386749	ENSG00000255291.2
ENSG00000164985.15	0.386747	ENSG00000183943.6
ENSG00000149257.16	0.386739	ENSG00000163904.13
ENSG00000231206.2	0.386738	ENSG00000244242.2
ENSG00000153294.12	0.386737	ENSG00000237373.1
ENSG00000162927.14	0.386735	ENSG00000177600.9
ENSG00000172590.18	0.386735	ENSG00000184719.12
ENSG00000080200.10	0.386729	ENSG00000104131.13
ENSG00000145819.18	0.386725	ENSG00000230109.1
ENSG00000071994.11	0.386723	ENSG00000164985.15
ENSG00000142794.19	0.386721	ENSG00000184613.11
ENSG00000234335.1	0.386721	ENSG00000255409.1
ENSG00000163866.9	0.386718	ENSG00000184785.6
ENSG00000105085.11	0.386713	ENSG00000264500.1
ENSG00000126067.12	0.386708	ENSG00000169612.4
ENSG00000003989.18	0.386702	ENSG00000137571.11
ENSG00000035115.22	0.3867	ENSG00000214279.13
ENSG00000134569.10	0.386691	ENSG00000170214.5
ENSG00000110321.19	0.386685	ENSG00000147434.9
ENSG00000139405.16	0.386683	ENSG00000139746.16
ENSG00000119906.13	0.386677	ENSG00000174358.16
ENSG00000132432.14	0.386676	ENSG00000174669.12
ENSG00000130816.17	0.386675	ENSG00000159479.17
ENSG00000108984.15	0.386673	ENSG00000168288.13
ENSG00000198837.10	0.386672	ENSG00000229417.1
ENSG00000139579.13	0.38667	ENSG00000168288.13
ENSG00000146535.14	0.386669	ENSG00000162458.13
ENSG00000123143.13	0.386669	ENSG00000184967.7
ENSG00000121058.5	0.386666	ENSG00000128591.16
ENSG00000155099.8	0.38666	ENSG00000196943.14
ENSG00000102078.16	0.386658	ENSG00000225630.1
ENSG00000165548.11	0.386657	ENSG00000179104.9
ENSG00000099797.15	0.386656	ENSG00000136270.14
ENSG00000166272.18	0.386648	ENSG00000198546.15
ENSG00000121895.8	0.386648	ENSG00000222345.1
ENSG00000111886.11	0.386647	ENSG00000113525.10
ENSG00000075303.13	0.386644	ENSG00000252010.1
ENSG00000137207.12	0.386641	ENSG00000166272.18
ENSG00000140264.21	0.386641	ENSG00000182552.15
ENSG00000198796.7	0.38664	ENSG00000224445.3
ENSG00000206633.1	0.386637	ENSG00000235408.6
ENSG00000137941.17	0.386629	ENSG00000222345.1
ENSG00000120071.15	0.386625	ENSG00000160401.15
ENSG00000109184.15	0.386623	ENSG00000178425.14
ENSG00000158109.15	0.386623	ENSG00000225423.1
ENSG00000199730.1	0.386619	ENSG00000225663.8
ENSG00000138771.16	0.386616	ENSG00000189091.13
ENSG00000104611.12	0.386615	ENSG00000142583.18
ENSG00000213693.4	0.386611	ENSG00000266173.7
ENSG00000213064.10	0.38661	ENSG00000214279.13
ENSG00000110315.7	0.386607	ENSG00000206596.1
ENSG00000172428.11	0.386607	ENSG00000251988.1
ENSG00000144580.14	0.386606	ENSG00000227118.3
ENSG00000196531.14	0.386597	ENSG00000228672.4
ENSG00000127980.16	0.386594	ENSG00000166024.14
ENSG00000163636.11	0.386593	ENSG00000263740.2
ENSG00000071994.11	0.38659	ENSG00000163558.13
ENSG00000226318.1	0.386578	ENSG00000243175.1
ENSG00000207493.1	0.386576	ENSG00000208892.1
ENSG00000100129.18	0.386574	ENSG00000110583.13
ENSG00000129465.16	0.386573	ENSG00000265727.2
ENSG00000222724.1	0.386568	ENSG00000239419.3
ENSG00000155542.12	0.386567	ENSG00000183048.12
ENSG00000163116.10	0.386567	ENSG00000213842.2
ENSG00000174498.14	0.386565	ENSG00000174842.17
ENSG00000104611.12	0.386564	ENSG00000113396.13
ENSG00000111266.9	0.386562	ENSG00000147081.15
ENSG00000161057.13	0.386562	ENSG00000185808.14
ENSG00000089876.12	0.38656	ENSG00000153902.14
ENSG00000106400.12	0.386558	ENSG00000173465.8
ENSG00000188895.12	0.386555	ENSG00000200169.1
ENSG00000162191.14	0.386551	ENSG00000170315.14
ENSG00000144597.14	0.38655	ENSG00000253310.1
ENSG00000222724.1	0.386547	ENSG00000241983.3
ENSG00000095574.12	0.386542	ENSG00000229132.2
ENSG00000186496.12	0.38654	ENSG00000198783.6
ENSG00000152990.14	0.386538	ENSG00000182224.12
ENSG00000145819.18	0.386537	ENSG00000213809.9
ENSG00000151164.19	0.386535	ENSG00000188389.11
ENSG00000146859.6	0.386526	ENSG00000235145.2
ENSG00000170145.5	0.386521	ENSG00000173262.12
ENSG00000091490.11	0.386514	ENSG00000169439.12
ENSG00000052802.13	0.386509	ENSG00000161057.13
ENSG00000165716.11	0.386505	ENSG00000264500.1
ENSG00000118007.13	0.386501	ENSG00000122696.14
ENSG00000163590.14	0.386501	ENSG00000175115.13
ENSG00000125648.15	0.386493	ENSG00000138378.19
ENSG00000142892.15	0.386493	ENSG00000165782.11
ENSG00000008128.23	0.386492	ENSG00000107518.18
ENSG00000184785.6	0.386483	ENSG00000230184.1
ENSG00000185803.12	0.386475	ENSG00000189339.12
ENSG00000114767.7	0.386474	ENSG00000234335.1
ENSG00000007350.17	0.386473	ENSG00000113119.13
ENSG00000198380.13	0.386471	ENSG00000251580.3
ENSG00000132275.11	0.386469	ENSG00000236804.1
ENSG00000177628.16	0.386465	ENSG00000211687.1
ENSG00000067066.17	0.386461	ENSG00000199436.1
ENSG00000079950.14	0.386456	ENSG00000213842.2
ENSG00000102804.15	0.38645	ENSG00000123297.20
ENSG00000138185.20	0.38645	ENSG00000226747.6
ENSG00000151233.11	0.386443	ENSG00000235397.1
ENSG00000063127.16	0.386442	ENSG00000183735.11
ENSG00000202358.1	0.386442	ENSG00000252516.1
ENSG00000123933.17	0.386439	ENSG00000163558.13
ENSG00000125845.7	0.386437	ENSG00000135046.14
ENSG00000102178.13	0.386437	ENSG00000201785.1
ENSG00000104866.11	0.386435	ENSG00000143156.14
ENSG00000108984.15	0.386434	ENSG00000207821.1
ENSG00000182224.12	0.386433	ENSG00000196776.17
ENSG00000065029.15	0.386431	ENSG00000142409.6
ENSG00000170471.15	0.386431	ENSG00000252452.1
ENSG00000074696.13	0.386427	ENSG00000120805.14
ENSG00000004809.14	0.386424	ENSG00000143751.10
ENSG00000141497.14	0.386424	ENSG00000236104.3
ENSG00000183199.6	0.386423	ENSG00000225630.1
ENSG00000141469.18	0.386422	ENSG00000239570.1
ENSG00000198380.13	0.386421	ENSG00000214078.13
ENSG00000165084.16	0.386417	ENSG00000177182.11
ENSG00000010404.18	0.386416	ENSG00000102313.9
ENSG00000005302.19	0.386414	ENSG00000170296.10
ENSG00000226950.8	0.386411	ENSG00000264350.1
ENSG00000146858.8	0.386409	ENSG00000173275.13
ENSG00000270325.1	0.386409	ENSG00000283558.1
ENSG00000207475.1	0.386407	ENSG00000231587.1
ENSG00000105880.7	0.386407	ENSG00000234397.3
ENSG00000119929.13	0.386406	ENSG00000154589.7
ENSG00000187187.14	0.3864	ENSG00000189164.15
ENSG00000116095.11	0.386396	ENSG00000144895.12
ENSG00000118557.16	0.38639	ENSG00000274180.1
ENSG00000116266.11	0.386385	ENSG00000151229.13
ENSG00000130522.6	0.386384	ENSG00000135446.17
ENSG00000197223.12	0.386382	ENSG00000250492.1
ENSG00000119729.12	0.386381	ENSG00000162927.14
ENSG00000079435.10	0.386381	ENSG00000196684.12
ENSG00000233985.2	0.38638	ENSG00000238212.3
ENSG00000071994.11	0.386379	ENSG00000205853.12
ENSG00000108523.16	0.386377	ENSG00000172590.18
ENSG00000196814.15	0.386375	ENSG00000273033.2
ENSG00000103037.12	0.386373	ENSG00000167565.13
ENSG00000106483.12	0.386372	ENSG00000197019.5
ENSG00000119231.11	0.386367	ENSG00000266173.7
ENSG00000141504.12	0.386366	ENSG00000149131.17
ENSG00000110422.12	0.386365	ENSG00000273018.7
ENSG00000139405.16	0.386361	ENSG00000163875.16
ENSG00000141480.18	0.38636	ENSG00000156959.9
ENSG00000011021.23	0.386354	ENSG00000143126.8
ENSG00000151229.13	0.386354	ENSG00000183605.17
ENSG00000115750.17	0.386352	ENSG00000157800.18
ENSG00000102078.16	0.386351	ENSG00000103042.9
ENSG00000203326.12	0.386345	ENSG00000249709.8
ENSG00000136867.11	0.386343	ENSG00000142669.15
ENSG00000029364.12	0.38634	ENSG00000163535.18
ENSG00000144136.11	0.386337	ENSG00000149131.17
ENSG00000197496.6	0.386334	ENSG00000198964.14
ENSG00000077713.19	0.386327	ENSG00000169359.16
ENSG00000156304.15	0.386318	ENSG00000185917.14
ENSG00000077713.19	0.386315	ENSG00000103042.9
ENSG00000126773.13	0.386315	ENSG00000133874.2
ENSG00000141098.13	0.386314	ENSG00000186480.13
ENSG00000167114.13	0.386307	ENSG00000197632.9
ENSG00000116704.8	0.386306	ENSG00000136603.14
ENSG00000160055.20	0.386305	ENSG00000169490.17
ENSG00000241217.3	0.386305	ENSG00000263740.2
ENSG00000119471.15	0.386304	ENSG00000166164.16
ENSG00000157593.19	0.386298	ENSG00000211584.14
ENSG00000160214.13	0.386296	ENSG00000234797.5
ENSG00000095370.20	0.386295	ENSG00000114120.14
ENSG00000168496.4	0.386293	ENSG00000176402.6
ENSG00000170881.5	0.386293	ENSG00000241868.3
ENSG00000128591.16	0.386293	ENSG00000242802.9
ENSG00000113396.13	0.386291	ENSG00000144736.14
ENSG00000197150.13	0.386289	ENSG00000267259.1
ENSG00000094841.14	0.386288	ENSG00000164338.10
ENSG00000115875.19	0.386286	ENSG00000135250.17
ENSG00000169964.8	0.38628	ENSG00000187653.11
ENSG00000201544.1	0.386279	ENSG00000212464.1
ENSG00000111850.11	0.386272	ENSG00000186577.14
ENSG00000145715.15	0.38627	ENSG00000178966.17
ENSG00000082516.9	0.386269	ENSG00000129255.16
ENSG00000101856.10	0.386267	ENSG00000163558.13
ENSG00000083807.10	0.386267	ENSG00000166192.15
ENSG00000198369.10	0.386267	ENSG00000204271.13
ENSG00000207789.1	0.386267	ENSG00000229132.2
ENSG00000100591.8	0.386266	ENSG00000213735.2
ENSG00000197417.9	0.386266	ENSG00000231304.2
ENSG00000234797.5	0.386265	ENSG00000242085.1
ENSG00000070501.12	0.386259	ENSG00000201428.1
ENSG00000150477.15	0.386258	ENSG00000166228.9
ENSG00000068394.11	0.386255	ENSG00000104866.11
ENSG00000064932.16	0.386251	ENSG00000103037.12
ENSG00000170471.15	0.386249	ENSG00000225663.8
ENSG00000166228.9	0.386242	ENSG00000278196.3
ENSG00000165782.11	0.386241	ENSG00000166928.11
ENSG00000143368.10	0.386235	ENSG00000163479.14
ENSG00000101856.10	0.386234	ENSG00000139405.16
ENSG00000110218.9	0.386233	ENSG00000170471.15
ENSG00000131470.15	0.386229	ENSG00000282508.2
ENSG00000183605.17	0.386227	ENSG00000213064.10
ENSG00000103769.10	0.386226	ENSG00000125817.8
ENSG00000123349.15	0.386223	ENSG00000163558.13
ENSG00000120071.15	0.386222	ENSG00000164307.13
ENSG00000168890.14	0.38622	ENSG00000198034.11
ENSG00000071994.11	0.386215	ENSG00000163875.16
ENSG00000069345.12	0.386209	ENSG00000125863.20
ENSG00000139405.16	0.386207	ENSG00000147535.17
ENSG00000237415.2	0.386207	ENSG00000283558.1
ENSG00000095574.12	0.3862	ENSG00000242802.9
ENSG00000115234.11	0.386198	ENSG00000252213.1
ENSG00000013288.9	0.386194	ENSG00000116273.6
ENSG00000100902.11	0.386194	ENSG00000146278.11
ENSG00000150051.14	0.386192	ENSG00000198670.12
ENSG00000239419.3	0.386188	ENSG00000265753.2
ENSG00000021355.13	0.386187	ENSG00000164403.15
ENSG00000105270.15	0.386187	ENSG00000175906.5
ENSG00000102030.16	0.386186	ENSG00000130881.14
ENSG00000119457.8	0.386184	ENSG00000256019.1
ENSG00000110344.10	0.386182	ENSG00000151148.14
ENSG00000083807.10	0.386182	ENSG00000156398.13
ENSG00000100296.14	0.386182	ENSG00000180964.17
ENSG00000114767.7	0.386182	ENSG00000240342.3
ENSG00000100372.15	0.386181	ENSG00000249565.2
ENSG00000252060.1	0.386178	ENSG00000254093.9
ENSG00000116761.12	0.386175	ENSG00000144580.14
ENSG00000160055.20	0.386175	ENSG00000163154.6
ENSG00000254454.2	0.386172	ENSG00000257950.3
ENSG00000112379.9	0.386168	ENSG00000119715.15
ENSG00000106113.19	0.386166	ENSG00000213735.2
ENSG00000175115.13	0.386162	ENSG00000179967.11
ENSG00000168575.10	0.386162	ENSG00000205572.10
ENSG00000203876.10	0.38616	ENSG00000211594.2
ENSG00000105649.10	0.386156	ENSG00000119929.13
ENSG00000083642.19	0.386153	ENSG00000108474.17
ENSG00000104064.18	0.38615	ENSG00000177666.17
ENSG00000115750.17	0.386149	ENSG00000212127.6
ENSG00000134853.12	0.386146	ENSG00000135900.4
ENSG00000163608.15	0.386146	ENSG00000185049.16
ENSG00000071994.11	0.386145	ENSG00000176903.5
ENSG00000059728.11	0.386144	ENSG00000105171.10
ENSG00000068438.15	0.386144	ENSG00000120832.10
ENSG00000196154.12	0.386144	ENSG00000225855.7
ENSG00000102349.18	0.38614	ENSG00000135046.14
ENSG00000169696.16	0.38614	ENSG00000225328.2
ENSG00000139508.15	0.386132	ENSG00000157800.18
ENSG00000104313.20	0.386126	ENSG00000259448.3
ENSG00000201229.1	0.386124	ENSG00000253352.10
ENSG00000183484.12	0.386123	ENSG00000211687.1
ENSG00000171202.7	0.386122	ENSG00000234618.1
ENSG00000114544.17	0.386121	ENSG00000147687.19
ENSG00000100304.13	0.386119	ENSG00000207274.1
ENSG00000221102.1	0.386118	ENSG00000259120.3
ENSG00000137944.18	0.386117	ENSG00000164088.18
ENSG00000100591.8	0.386116	ENSG00000196684.12
ENSG00000115661.14	0.38611	ENSG00000167565.13
ENSG00000169083.18	0.386103	ENSG00000230109.1
ENSG00000119411.11	0.3861	ENSG00000149929.16
ENSG00000169439.12	0.386099	ENSG00000171951.5
ENSG00000170653.19	0.386099	ENSG00000186480.13
ENSG00000120215.10	0.386098	ENSG00000141480.18
ENSG00000145592.14	0.386093	ENSG00000230071.2
ENSG00000212127.6	0.386091	ENSG00000213977.8
ENSG00000184809.13	0.386088	ENSG00000245848.3
ENSG00000108510.10	0.386084	ENSG00000110844.14
ENSG00000157800.18	0.386084	ENSG00000167114.13
ENSG00000112357.14	0.386084	ENSG00000170471.15
ENSG00000135046.14	0.386078	ENSG00000180806.5
ENSG00000131747.15	0.386076	ENSG00000133112.17
ENSG00000132275.11	0.386075	ENSG00000234797.5
ENSG00000170310.15	0.386068	ENSG00000171984.15
ENSG00000140807.7	0.386067	ENSG00000155660.11
ENSG00000123143.13	0.386065	ENSG00000204304.12
ENSG00000112379.9	0.386063	ENSG00000186480.13
ENSG00000064547.14	0.386062	ENSG00000167257.11
ENSG00000140993.11	0.386057	ENSG00000242085.1
ENSG00000163584.18	0.386057	ENSG00000269352.1
ENSG00000233786.1	0.386055	ENSG00000242802.9
ENSG00000083168.11	0.386052	ENSG00000142507.10
ENSG00000100311.17	0.38605	ENSG00000125534.10
ENSG00000109667.12	0.38605	ENSG00000154839.10
ENSG00000162222.14	0.38605	ENSG00000223224.1
ENSG00000102313.9	0.386049	ENSG00000170214.5
ENSG00000105793.16	0.386044	ENSG00000165084.16
ENSG00000131437.16	0.386041	ENSG00000161980.6
ENSG00000134882.16	0.38604	ENSG00000162623.16
ENSG00000083807.10	0.386038	ENSG00000115524.17
ENSG00000058799.15	0.386038	ENSG00000249446.2
ENSG00000100902.11	0.386035	ENSG00000166024.14
ENSG00000064195.7	0.386035	ENSG00000251571.1
ENSG00000173486.14	0.386024	ENSG00000198837.10
ENSG00000091436.17	0.386021	ENSG00000166228.9
ENSG00000150477.15	0.386021	ENSG00000239419.3
ENSG00000200879.1	0.386019	ENSG00000206755.1
ENSG00000010932.17	0.386015	ENSG00000116761.12
ENSG00000197879.17	0.386015	ENSG00000207821.1
ENSG00000039987.7	0.386013	ENSG00000105325.15
ENSG00000106113.19	0.386013	ENSG00000230109.1
ENSG00000132561.14	0.386009	ENSG00000168495.13
ENSG00000213326.4	0.386009	ENSG00000237273.1
ENSG00000110844.14	0.386004	ENSG00000185813.11
ENSG00000145757.16	0.386003	ENSG00000182957.16
ENSG00000104369.5	0.386	ENSG00000232362.1
ENSG00000070610.14	0.385998	ENSG00000144580.14
ENSG00000101654.18	0.385994	ENSG00000187147.18
ENSG00000110700.7	0.385989	ENSG00000197982.14
ENSG00000120832.10	0.385981	ENSG00000170266.16
ENSG00000083807.10	0.385977	ENSG00000140090.18
ENSG00000116478.12	0.385967	ENSG00000225579.2
ENSG00000238835.1	0.385963	ENSG00000239570.1
ENSG00000110436.13	0.385961	ENSG00000151466.12
ENSG00000186407.7	0.385958	ENSG00000253310.1
ENSG00000162607.13	0.385956	ENSG00000198382.9
ENSG00000127720.8	0.385955	ENSG00000139405.16
ENSG00000104369.5	0.385953	ENSG00000105971.15
ENSG00000171858.18	0.385953	ENSG00000243806.1
ENSG00000144597.14	0.385952	ENSG00000226091.7
ENSG00000001617.12	0.385952	ENSG00000234771.3
ENSG00000245848.3	0.385946	ENSG00000249212.1
ENSG00000143546.10	0.385945	ENSG00000196154.12
ENSG00000018189.13	0.385943	ENSG00000132275.11
ENSG00000131080.15	0.385935	ENSG00000135632.12
ENSG00000143552.9	0.385935	ENSG00000278416.1
ENSG00000076043.11	0.385934	ENSG00000187010.21
ENSG00000175213.3	0.385933	ENSG00000196597.13
ENSG00000007376.8	0.385932	ENSG00000121895.8
ENSG00000168566.13	0.385928	ENSG00000209042.1
ENSG00000103343.13	0.385925	ENSG00000166272.18
ENSG00000120071.15	0.385923	ENSG00000133937.5
ENSG00000103769.10	0.38592	ENSG00000126067.12
ENSG00000145335.17	0.385918	ENSG00000201785.1
ENSG00000226747.6	0.385917	ENSG00000256661.1
ENSG00000137575.12	0.385916	ENSG00000157020.18
ENSG00000130957.5	0.38591	ENSG00000172137.19
ENSG00000169255.15	0.385898	ENSG00000250492.1
ENSG00000166595.12	0.385895	ENSG00000167996.16
ENSG00000134007.5	0.385895	ENSG00000171587.15
ENSG00000004864.14	0.385889	ENSG00000114120.14
ENSG00000166049.11	0.385887	ENSG00000178802.18
ENSG00000115902.11	0.385885	ENSG00000179833.4
ENSG00000168701.19	0.385882	ENSG00000214629.3
ENSG00000201302.1	0.385879	ENSG00000229692.3
ENSG00000168748.14	0.385878	ENSG00000184809.13
ENSG00000161547.17	0.385877	ENSG00000238741.1
ENSG00000156860.16	0.385874	ENSG00000254872.3
ENSG00000164362.21	0.385873	ENSG00000180964.17
ENSG00000108639.8	0.38587	ENSG00000151229.13
ENSG00000136828.19	0.385868	ENSG00000266308.2
ENSG00000109171.15	0.385867	ENSG00000142669.15
ENSG00000100764.14	0.385865	ENSG00000144567.11
ENSG00000181894.15	0.385865	ENSG00000204947.9
ENSG00000252637.1	0.385865	ENSG00000265123.2
ENSG00000070915.10	0.385864	ENSG00000164403.15
ENSG00000123349.15	0.385859	ENSG00000139746.16
ENSG00000115266.12	0.385858	ENSG00000253554.7
ENSG00000083807.10	0.385852	ENSG00000179918.19
ENSG00000100304.13	0.38585	ENSG00000207475.1
ENSG00000100934.15	0.385846	ENSG00000157020.18
ENSG00000135218.19	0.385846	ENSG00000244242.2
ENSG00000123349.15	0.385843	ENSG00000131238.18
ENSG00000111011.18	0.38584	ENSG00000188807.13
ENSG00000102178.13	0.385838	ENSG00000238578.1
ENSG00000048544.6	0.385835	ENSG00000224445.3
ENSG00000105011.9	0.385832	ENSG00000169020.10
ENSG00000140993.11	0.385818	ENSG00000214535.3
ENSG00000121988.18	0.385816	ENSG00000196597.13
ENSG00000161980.6	0.385809	ENSG00000176623.12
ENSG00000075213.11	0.385803	ENSG00000122335.17
ENSG00000011295.16	0.38579	ENSG00000207344.1
ENSG00000108474.17	0.385786	ENSG00000115825.11
ENSG00000083814.13	0.385786	ENSG00000186272.13
ENSG00000112742.10	0.385782	ENSG00000207468.1
ENSG00000165244.7	0.385777	ENSG00000196357.12
ENSG00000103769.10	0.385771	ENSG00000197892.13
ENSG00000231274.5	0.385771	ENSG00000273033.2
ENSG00000068394.11	0.385767	ENSG00000196943.14
ENSG00000171873.8	0.385765	ENSG00000175336.10
ENSG00000011566.15	0.385764	ENSG00000197892.13
ENSG00000122696.14	0.385762	ENSG00000224418.1
ENSG00000075856.12	0.385754	ENSG00000155542.12
ENSG00000106483.12	0.385753	ENSG00000180900.20
ENSG00000256347.1	0.385753	ENSG00000266777.1
ENSG00000115825.11	0.385749	ENSG00000248092.8
ENSG00000083642.19	0.385744	ENSG00000140280.14
ENSG00000176014.13	0.385739	ENSG00000265185.6
ENSG00000166845.15	0.385736	ENSG00000174721.10
ENSG00000152154.11	0.385735	ENSG00000243101.1
ENSG00000164300.17	0.38573	ENSG00000170145.5
ENSG00000198034.11	0.385726	ENSG00000237827.1
ENSG00000153975.10	0.385723	ENSG00000198783.6
ENSG00000147274.14	0.385723	ENSG00000265753.2
ENSG00000223203.1	0.385721	ENSG00000271818.1
ENSG00000103126.15	0.38572	ENSG00000232362.1
ENSG00000146278.11	0.385716	ENSG00000171428.15
ENSG00000118620.13	0.385716	ENSG00000231167.3
ENSG00000079387.14	0.385705	ENSG00000110436.13
ENSG00000126947.13	0.385705	ENSG00000153395.10
ENSG00000123342.16	0.385699	ENSG00000154359.13
ENSG00000100311.17	0.385698	ENSG00000254093.9
ENSG00000150776.18	0.385694	ENSG00000197724.11
ENSG00000199627.1	0.385693	ENSG00000241217.3
ENSG00000102313.9	0.385692	ENSG00000144597.14
ENSG00000166681.14	0.385692	ENSG00000260423.2
ENSG00000204308.8	0.385688	ENSG00000261371.6
ENSG00000125449.7	0.385687	ENSG00000148156.8
ENSG00000103126.15	0.385687	ENSG00000255075.1
ENSG00000104205.16	0.385686	ENSG00000169359.16
ENSG00000155660.11	0.385684	ENSG00000197892.13
ENSG00000135241.17	0.385682	ENSG00000162927.14
ENSG00000103042.9	0.385679	ENSG00000104611.12
ENSG00000166033.13	0.385675	ENSG00000267252.6
ENSG00000151229.13	0.385674	ENSG00000198892.7
ENSG00000168495.13	0.385672	ENSG00000252361.1
ENSG00000077713.19	0.385669	ENSG00000116704.8
ENSG00000100239.16	0.385668	ENSG00000204469.13
ENSG00000105393.16	0.385667	ENSG00000139726.11
ENSG00000170310.15	0.385666	ENSG00000184402.15
ENSG00000140090.18	0.385663	ENSG00000145217.14
ENSG00000233006.8	0.385663	ENSG00000268471.6
ENSG00000103269.14	0.385659	ENSG00000160783.19
ENSG00000148925.11	0.385659	ENSG00000253658.6
ENSG00000126773.13	0.385653	ENSG00000205220.12
ENSG00000156345.18	0.385651	ENSG00000241399.7
ENSG00000135655.16	0.385649	ENSG00000215114.10
ENSG00000126773.13	0.385648	ENSG00000207003.1
ENSG00000130939.20	0.385647	ENSG00000143569.19
ENSG00000165948.11	0.385646	ENSG00000198758.11
ENSG00000196776.17	0.385645	ENSG00000234491.1
ENSG00000196950.14	0.385642	ENSG00000238286.1
ENSG00000007376.8	0.385636	ENSG00000166822.13
ENSG00000101400.6	0.385635	ENSG00000201229.1
ENSG00000101464.11	0.385624	ENSG00000225630.1
ENSG00000169704.5	0.385623	ENSG00000230109.1
ENSG00000184408.10	0.385621	ENSG00000231636.1
ENSG00000042429.12	0.38562	ENSG00000231019.1
ENSG00000137944.18	0.385619	ENSG00000185808.14
ENSG00000067113.17	0.385616	ENSG00000123933.17
ENSG00000175354.20	0.385609	ENSG00000185122.11
ENSG00000151023.17	0.385609	ENSG00000224445.3
ENSG00000158545.16	0.385606	ENSG00000160445.11
ENSG00000149124.11	0.385597	ENSG00000248505.2
ENSG00000138185.20	0.385595	ENSG00000163888.4
ENSG00000128268.12	0.385594	ENSG00000150051.14
ENSG00000108592.17	0.385594	ENSG00000165782.11
ENSG00000100263.14	0.385593	ENSG00000123143.13
ENSG00000120664.11	0.385593	ENSG00000145757.16
ENSG00000221241.1	0.385585	ENSG00000229692.3
ENSG00000100823.12	0.385584	ENSG00000141699.11
ENSG00000163191.6	0.38558	ENSG00000176783.15
ENSG00000178802.18	0.385579	ENSG00000259577.2
ENSG00000170653.19	0.385578	ENSG00000197595.4
ENSG00000122678.17	0.385577	ENSG00000197724.11
ENSG00000123612.16	0.385574	ENSG00000237373.1
ENSG00000204380.4	0.385572	ENSG00000241868.3
ENSG00000007520.4	0.385571	ENSG00000145335.17
ENSG00000080819.9	0.385571	ENSG00000178966.17
ENSG00000228075.5	0.385569	ENSG00000241399.7
ENSG00000198547.10	0.385569	ENSG00000246016.2
ENSG00000179041.4	0.385567	ENSG00000186193.9
ENSG00000105971.15	0.385566	ENSG00000159479.17
ENSG00000169241.19	0.385566	ENSG00000185803.12
ENSG00000110583.13	0.385566	ENSG00000228672.4
ENSG00000163935.14	0.385565	ENSG00000185917.14
ENSG00000100591.8	0.385563	ENSG00000189283.10
ENSG00000091490.11	0.385562	ENSG00000125648.15
ENSG00000122335.17	0.385556	ENSG00000174669.12
ENSG00000242802.9	0.385542	ENSG00000253310.1
ENSG00000029364.12	0.385539	ENSG00000231304.2
ENSG00000197595.4	0.385533	ENSG00000283122.1
ENSG00000119929.13	0.385525	ENSG00000123933.17
ENSG00000137770.14	0.385518	ENSG00000213194.3
ENSG00000147804.10	0.385518	ENSG00000213977.8
ENSG00000141098.13	0.385516	ENSG00000165997.5
ENSG00000137575.12	0.385512	ENSG00000168995.13
ENSG00000183048.12	0.385509	ENSG00000269743.3
ENSG00000103042.9	0.385505	ENSG00000147804.10
ENSG00000040275.17	0.385505	ENSG00000197471.12
ENSG00000035115.22	0.385504	ENSG00000164300.17
ENSG00000134569.10	0.385502	ENSG00000231206.2
ENSG00000133112.17	0.385501	ENSG00000160404.18
ENSG00000100554.12	0.3855	ENSG00000211687.1
ENSG00000166681.14	0.385497	ENSG00000211687.1
ENSG00000143387.14	0.385492	ENSG00000170819.5
ENSG00000105649.10	0.38549	ENSG00000182950.3
ENSG00000172466.16	0.385487	ENSG00000198169.9
ENSG00000137571.11	0.385483	ENSG00000144290.17
ENSG00000119705.10	0.385483	ENSG00000225791.7
ENSG00000122335.17	0.385477	ENSG00000167114.13
ENSG00000114125.14	0.385475	ENSG00000163636.11
ENSG00000133028.12	0.385469	ENSG00000167985.7
ENSG00000083807.10	0.38546	ENSG00000224660.2
ENSG00000213977.8	0.385457	ENSG00000256436.1
ENSG00000143373.18	0.385451	ENSG00000261221.4
ENSG00000147679.12	0.385446	ENSG00000249446.2
ENSG00000207493.1	0.385443	ENSG00000212402.1
ENSG00000001497.18	0.385441	ENSG00000083642.19
ENSG00000131373.15	0.385433	ENSG00000258650.1
ENSG00000108474.17	0.38543	ENSG00000185122.11
ENSG00000197892.13	0.385429	ENSG00000200156.1
ENSG00000079387.14	0.385426	ENSG00000158296.14
ENSG00000160224.17	0.385421	ENSG00000215441.3
ENSG00000115204.15	0.385418	ENSG00000138769.11
ENSG00000110344.10	0.385417	ENSG00000188690.15
ENSG00000119906.13	0.385414	ENSG00000139508.15
ENSG00000102265.12	0.385411	ENSG00000103534.17
ENSG00000083807.10	0.385411	ENSG00000149257.16
ENSG00000051128.19	0.385409	ENSG00000143294.15
ENSG00000105677.12	0.385409	ENSG00000231307.1
ENSG00000179820.16	0.385407	ENSG00000229473.2
ENSG00000064547.14	0.385406	ENSG00000185813.11
ENSG00000151023.17	0.385402	ENSG00000164039.15
ENSG00000103037.12	0.3854	ENSG00000122376.12
ENSG00000125449.7	0.385397	ENSG00000182224.12
ENSG00000204308.8	0.385395	ENSG00000231274.5
ENSG00000083642.19	0.385394	ENSG00000100129.18
ENSG00000086061.16	0.38539	ENSG00000174672.16
ENSG00000136710.10	0.385388	ENSG00000160072.20
ENSG00000132386.11	0.385384	ENSG00000140386.13
ENSG00000184719.12	0.385384	ENSG00000184967.7
ENSG00000116761.12	0.385382	ENSG00000148156.8
ENSG00000100263.14	0.385378	ENSG00000168495.13
ENSG00000083642.19	0.385377	ENSG00000181649.8
ENSG00000172590.18	0.385375	ENSG00000185813.11
ENSG00000166266.14	0.385373	ENSG00000229132.2
ENSG00000215196.5	0.385372	ENSG00000249421.2
ENSG00000136603.14	0.385371	ENSG00000227541.1
ENSG00000112357.14	0.385367	ENSG00000166228.9
ENSG00000137571.11	0.385365	ENSG00000174358.16
ENSG00000149743.14	0.385364	ENSG00000201643.1
ENSG00000170860.4	0.385362	ENSG00000263740.2
ENSG00000142669.15	0.385357	ENSG00000163069.13
ENSG00000105171.10	0.385356	ENSG00000155542.12
ENSG00000158220.14	0.385354	ENSG00000168676.11
ENSG00000112697.17	0.385349	ENSG00000116209.12
ENSG00000156886.12	0.385347	ENSG00000250754.6
ENSG00000105355.9	0.385343	ENSG00000223086.1
ENSG00000037637.11	0.385339	ENSG00000270325.1
ENSG00000164039.15	0.385338	ENSG00000179913.11
ENSG00000164889.15	0.385337	ENSG00000169359.16
ENSG00000179967.11	0.385335	ENSG00000263740.2
ENSG00000065717.15	0.38533	ENSG00000171202.7
ENSG00000207233.1	0.38533	ENSG00000208892.1
ENSG00000167257.11	0.385325	ENSG00000207508.1
ENSG00000007520.4	0.385321	ENSG00000083223.18
ENSG00000176302.13	0.385321	ENSG00000232185.1
ENSG00000139146.14	0.385318	ENSG00000157593.19
ENSG00000111011.18	0.385306	ENSG00000126458.4
ENSG00000101266.19	0.385298	ENSG00000252060.1
ENSG00000129255.16	0.385296	ENSG00000163644.15
ENSG00000158423.17	0.385291	ENSG00000170854.18
ENSG00000004864.14	0.385285	ENSG00000252010.1
ENSG00000013306.16	0.385284	ENSG00000141258.13
ENSG00000136718.10	0.385283	ENSG00000264500.1
ENSG00000224418.1	0.385281	ENSG00000254521.7
ENSG00000174032.17	0.385279	ENSG00000254911.3
ENSG00000156304.15	0.385276	ENSG00000179918.19
ENSG00000186480.13	0.385275	ENSG00000270325.1
ENSG00000164300.17	0.385273	ENSG00000187231.14
ENSG00000108474.17	0.385271	ENSG00000131263.13
ENSG00000127081.14	0.385271	ENSG00000137207.12
ENSG00000207493.1	0.385271	ENSG00000230184.1
ENSG00000163909.8	0.385271	ENSG00000231942.3
ENSG00000110321.19	0.38527	ENSG00000131591.18
ENSG00000124107.5	0.385259	ENSG00000183763.9
ENSG00000116005.12	0.385256	ENSG00000143156.14
ENSG00000049449.10	0.385249	ENSG00000268471.6
ENSG00000142507.10	0.385245	ENSG00000143319.17
ENSG00000108861.9	0.385242	ENSG00000166477.13
ENSG00000092108.22	0.385242	ENSG00000174032.17
ENSG00000107518.18	0.385239	ENSG00000183484.12
ENSG00000075303.13	0.385238	ENSG00000167565.13
ENSG00000172590.18	0.385237	ENSG00000200169.1
ENSG00000206625.1	0.385234	ENSG00000241868.3
ENSG00000075303.13	0.385233	ENSG00000197496.6
ENSG00000105851.11	0.385231	ENSG00000136828.19
ENSG00000104313.20	0.38523	ENSG00000106113.19
ENSG00000135919.14	0.385229	ENSG00000170145.5
ENSG00000158604.15	0.385227	ENSG00000235145.2
ENSG00000103381.12	0.385225	ENSG00000224389.9
ENSG00000116005.12	0.385222	ENSG00000129465.16
ENSG00000101082.14	0.385222	ENSG00000179833.4
ENSG00000061987.16	0.385217	ENSG00000163875.16
ENSG00000072736.19	0.385211	ENSG00000265727.2
ENSG00000099999.15	0.385204	ENSG00000278416.1
ENSG00000112379.9	0.385202	ENSG00000250492.1
ENSG00000115266.12	0.385201	ENSG00000138769.11
ENSG00000129657.16	0.3852	ENSG00000166192.15
ENSG00000088356.6	0.385198	ENSG00000143748.18
ENSG00000100304.13	0.385198	ENSG00000206633.1
ENSG00000135249.8	0.385192	ENSG00000138780.15
ENSG00000138378.19	0.385188	ENSG00000213064.10
ENSG00000085231.14	0.385187	ENSG00000160318.6
ENSG00000207524.1	0.385187	ENSG00000223086.1
ENSG00000137040.10	0.385182	ENSG00000200882.1
ENSG00000237827.1	0.385182	ENSG00000240435.2
ENSG00000196636.8	0.385181	ENSG00000214279.13
ENSG00000123349.15	0.385179	ENSG00000182405.6
ENSG00000132432.14	0.385179	ENSG00000198892.7
ENSG00000092108.22	0.385172	ENSG00000198574.6
ENSG00000100612.14	0.385171	ENSG00000146278.11
ENSG00000164976.9	0.385171	ENSG00000176623.12
ENSG00000174151.15	0.385171	ENSG00000196810.5
ENSG00000173208.4	0.38517	ENSG00000232362.1
ENSG00000252010.1	0.385169	ENSG00000253598.3
ENSG00000095370.20	0.385166	ENSG00000266777.1
ENSG00000108510.10	0.385164	ENSG00000166439.6
ENSG00000186767.7	0.385164	ENSG00000197471.12
ENSG00000101182.15	0.385163	ENSG00000105355.9
ENSG00000114767.7	0.385154	ENSG00000235508.3
ENSG00000083807.10	0.385151	ENSG00000132824.14
ENSG00000020633.19	0.385147	ENSG00000255409.1
ENSG00000172382.10	0.385146	ENSG00000197181.12
ENSG00000160055.20	0.385142	ENSG00000235145.2
ENSG00000117155.17	0.385141	ENSG00000139146.14
ENSG00000120925.16	0.38514	ENSG00000248643.5
ENSG00000001084.13	0.385139	ENSG00000169217.9
ENSG00000099203.7	0.385137	ENSG00000232385.2
ENSG00000174032.17	0.385137	ENSG00000252010.1
ENSG00000099999.15	0.385136	ENSG00000169385.3
ENSG00000101856.10	0.385135	ENSG00000131238.18
ENSG00000127663.15	0.385134	ENSG00000174842.17
ENSG00000052723.12	0.385133	ENSG00000135919.14
ENSG00000189283.10	0.385132	ENSG00000270325.1
ENSG00000105085.11	0.38513	ENSG00000115137.12
ENSG00000183605.17	0.385128	ENSG00000188779.12
ENSG00000064932.16	0.385123	ENSG00000223750.1
ENSG00000162739.14	0.385122	ENSG00000267123.7
ENSG00000040275.17	0.385117	ENSG00000165698.16
ENSG00000123096.12	0.385117	ENSG00000253598.3
ENSG00000144580.14	0.385114	ENSG00000182224.12
ENSG00000091490.11	0.385114	ENSG00000269743.3
ENSG00000091490.11	0.385111	ENSG00000197847.12
ENSG00000156304.15	0.385108	ENSG00000166192.15
ENSG00000199436.1	0.385105	ENSG00000200816.1
ENSG00000185122.11	0.385096	ENSG00000187514.17
ENSG00000141576.16	0.385095	ENSG00000163644.15
ENSG00000117155.17	0.385095	ENSG00000234946.1
ENSG00000112739.17	0.385094	ENSG00000163644.15
ENSG00000172382.10	0.385094	ENSG00000274523.5
ENSG00000080345.18	0.385093	ENSG00000147274.14
ENSG00000059728.11	0.385091	ENSG00000172794.20
ENSG00000139146.14	0.385085	ENSG00000251869.1
ENSG00000145217.14	0.385084	ENSG00000213693.4
ENSG00000116016.14	0.385083	ENSG00000134569.10
ENSG00000099995.19	0.385083	ENSG00000187231.14
ENSG00000144567.11	0.385078	ENSG00000164976.9
ENSG00000068438.15	0.385069	ENSG00000127989.14
ENSG00000169612.4	0.385067	ENSG00000185808.14
ENSG00000013288.9	0.385064	ENSG00000104866.11
ENSG00000100823.12	0.385063	ENSG00000105516.11
ENSG00000123219.13	0.38506	ENSG00000168096.15
ENSG00000076351.13	0.385058	ENSG00000147687.19
ENSG00000021355.13	0.385057	ENSG00000133028.12
ENSG00000205572.10	0.385054	ENSG00000251869.1
ENSG00000113396.13	0.385045	ENSG00000234771.3
ENSG00000141258.13	0.385044	ENSG00000185220.12
ENSG00000151466.12	0.385039	ENSG00000197847.12
ENSG00000108947.5	0.385036	ENSG00000250492.1
ENSG00000094841.14	0.385031	ENSG00000162623.16
ENSG00000140264.21	0.385031	ENSG00000183048.12
ENSG00000103037.12	0.385029	ENSG00000126821.8
ENSG00000163138.19	0.385029	ENSG00000166974.13
ENSG00000172590.18	0.385029	ENSG00000186298.12
ENSG00000101162.4	0.385024	ENSG00000136925.15
ENSG00000071994.11	0.385023	ENSG00000164976.9
ENSG00000179172.10	0.385023	ENSG00000236813.1
ENSG00000120709.11	0.385019	ENSG00000234616.9
ENSG00000004864.14	0.38501	ENSG00000141258.13
ENSG00000083642.19	0.385007	ENSG00000139405.16
ENSG00000133874.2	0.385007	ENSG00000207508.1
ENSG00000183576.13	0.385007	ENSG00000248445.5
ENSG00000100129.18	0.385006	ENSG00000104064.18
ENSG00000121073.15	0.385005	ENSG00000147804.10
ENSG00000116016.14	0.385005	ENSG00000169704.5
ENSG00000238098.9	0.385005	ENSG00000262497.1
ENSG00000103269.14	0.384994	ENSG00000106244.13
ENSG00000130193.8	0.384986	ENSG00000244363.3
ENSG00000064547.14	0.384985	ENSG00000136828.19
ENSG00000108474.17	0.384978	ENSG00000108592.17
ENSG00000189306.11	0.384977	ENSG00000213326.4
ENSG00000158604.15	0.384972	ENSG00000214629.3
ENSG00000242931.1	0.384971	ENSG00000244363.3
ENSG00000160214.13	0.384969	ENSG00000243101.1
ENSG00000103510.20	0.384967	ENSG00000204568.12
ENSG00000121644.19	0.384965	ENSG00000144580.14
ENSG00000007944.15	0.384961	ENSG00000189184.12
ENSG00000198892.7	0.38496	ENSG00000224418.1
ENSG00000142583.18	0.384958	ENSG00000266777.1
ENSG00000068394.11	0.384957	ENSG00000168297.16
ENSG00000144306.15	0.384955	ENSG00000144736.14
ENSG00000073803.14	0.384955	ENSG00000214016.3
ENSG00000140386.13	0.384953	ENSG00000163220.11
ENSG00000175213.3	0.384952	ENSG00000181315.11
ENSG00000211594.2	0.38495	ENSG00000246016.2
ENSG00000100129.18	0.384946	ENSG00000115825.11
ENSG00000125817.8	0.384946	ENSG00000150776.18
ENSG00000079950.14	0.384945	ENSG00000135250.17
ENSG00000141756.19	0.384943	ENSG00000164066.13
ENSG00000197119.13	0.384938	ENSG00000197632.9
ENSG00000116273.6	0.384936	ENSG00000134853.12
ENSG00000200394.1	0.384936	ENSG00000207274.1
ENSG00000077713.19	0.384931	ENSG00000157593.19
ENSG00000134853.12	0.38493	ENSG00000170266.16
ENSG00000140280.14	0.384928	ENSG00000162734.13
ENSG00000106128.19	0.384925	ENSG00000160401.15
ENSG00000113396.13	0.384924	ENSG00000176476.9
ENSG00000122335.17	0.384921	ENSG00000125648.15
ENSG00000164976.9	0.384921	ENSG00000196943.14
ENSG00000230679.1	0.384914	ENSG00000231304.2
ENSG00000123268.9	0.384913	ENSG00000255291.2
ENSG00000266524.3	0.384911	ENSG00000283122.1
ENSG00000167985.7	0.38491	ENSG00000187742.15
ENSG00000052723.12	0.384908	ENSG00000225630.1
ENSG00000119471.15	0.3849	ENSG00000179172.10
ENSG00000168092.14	0.384897	ENSG00000186298.12
ENSG00000167555.14	0.384893	ENSG00000196268.12
ENSG00000163900.11	0.384875	ENSG00000186889.10
ENSG00000101916.12	0.384874	ENSG00000181847.12
ENSG00000189164.15	0.384874	ENSG00000198298.13
ENSG00000171951.5	0.384872	ENSG00000175467.15
ENSG00000005020.13	0.384871	ENSG00000142583.18
ENSG00000135960.10	0.384871	ENSG00000152944.9
ENSG00000103042.9	0.384871	ENSG00000166750.10
ENSG00000132330.18	0.38487	ENSG00000223750.1
ENSG00000003056.8	0.384863	ENSG00000171169.9
ENSG00000101654.18	0.384863	ENSG00000268471.6
ENSG00000139174.12	0.384858	ENSG00000177666.17
ENSG00000212125.2	0.384856	ENSG00000227028.6
ENSG00000121895.8	0.384853	ENSG00000200913.1
ENSG00000149131.17	0.384852	ENSG00000267123.7
ENSG00000105695.15	0.384849	ENSG00000225179.2
ENSG00000170266.16	0.384848	ENSG00000182405.6
ENSG00000104537.17	0.384846	ENSG00000165757.9
ENSG00000116221.15	0.384846	ENSG00000263593.1
ENSG00000162607.13	0.384842	ENSG00000177889.10
ENSG00000179041.4	0.38484	ENSG00000241913.1
ENSG00000141002.20	0.384835	ENSG00000167302.11
ENSG00000225423.1	0.384835	ENSG00000227028.6
ENSG00000171827.11	0.384834	ENSG00000198464.14
ENSG00000035115.22	0.384832	ENSG00000169247.14
ENSG00000135919.14	0.384828	ENSG00000271105.1
ENSG00000103042.9	0.384827	ENSG00000136856.18
ENSG00000197951.10	0.384827	ENSG00000198556.14
ENSG00000104549.12	0.384826	ENSG00000198711.5
ENSG00000206634.1	0.384826	ENSG00000207274.1
ENSG00000102313.9	0.384824	ENSG00000137770.14
ENSG00000110218.9	0.38482	ENSG00000196814.15
ENSG00000204428.12	0.384819	ENSG00000249210.1
ENSG00000106605.11	0.384819	ENSG00000262919.8
ENSG00000152990.14	0.384817	ENSG00000166477.13
ENSG00000100003.18	0.384817	ENSG00000166562.9
ENSG00000112379.9	0.384817	ENSG00000196776.17
ENSG00000142615.8	0.384815	ENSG00000234984.1
ENSG00000225246.1	0.38481	ENSG00000237827.1
ENSG00000178966.17	0.384809	ENSG00000201315.1
ENSG00000170584.11	0.3848	ENSG00000176915.15
ENSG00000163479.14	0.384793	ENSG00000185917.14
ENSG00000100823.12	0.384785	ENSG00000119729.12
ENSG00000170881.5	0.384784	ENSG00000252060.1
ENSG00000111886.11	0.384777	ENSG00000249212.1
ENSG00000104517.13	0.384776	ENSG00000118939.18
ENSG00000110844.14	0.384775	ENSG00000175115.13
ENSG00000162222.14	0.384774	ENSG00000207274.1
ENSG00000075303.13	0.384767	ENSG00000141293.16
ENSG00000110583.13	0.384761	ENSG00000143190.23
ENSG00000132467.4	0.38476	ENSG00000158773.14
ENSG00000127993.16	0.384758	ENSG00000239899.3
ENSG00000185088.14	0.384754	ENSG00000235090.1
ENSG00000185803.12	0.38475	ENSG00000212125.2
ENSG00000136603.14	0.384746	ENSG00000138771.16
ENSG00000008128.23	0.384739	ENSG00000116685.16
ENSG00000197635.11	0.384738	ENSG00000259790.1
ENSG00000007376.8	0.384737	ENSG00000168701.19
ENSG00000169018.6	0.384737	ENSG00000229473.2
ENSG00000186480.13	0.384737	ENSG00000256193.6
ENSG00000125648.15	0.384732	ENSG00000143751.10
ENSG00000206633.1	0.384731	ENSG00000212443.1
ENSG00000124459.12	0.38473	ENSG00000178175.12
ENSG00000125648.15	0.384727	ENSG00000151466.12
ENSG00000116273.6	0.384721	ENSG00000154589.7
ENSG00000139370.12	0.38472	ENSG00000197847.12
ENSG00000138802.11	0.384718	ENSG00000164300.17
ENSG00000089280.19	0.384714	ENSG00000138769.11
ENSG00000124875.10	0.384714	ENSG00000149929.16
ENSG00000156959.9	0.384714	ENSG00000175820.4
ENSG00000163590.14	0.384714	ENSG00000184719.12
ENSG00000172985.11	0.384714	ENSG00000251869.1
ENSG00000076053.12	0.384713	ENSG00000278416.1
ENSG00000068394.11	0.384705	ENSG00000161057.13
ENSG00000201302.1	0.384705	ENSG00000206755.1
ENSG00000116478.12	0.384704	ENSG00000166595.12
ENSG00000138378.19	0.384701	ENSG00000234771.3
ENSG00000120071.15	0.384699	ENSG00000248685.6
ENSG00000132386.11	0.384695	ENSG00000271105.1
ENSG00000065717.15	0.384694	ENSG00000177954.14
ENSG00000154645.14	0.384693	ENSG00000176754.13
ENSG00000064932.16	0.384687	ENSG00000132330.18
ENSG00000079387.14	0.384684	ENSG00000103037.12
ENSG00000146535.14	0.384681	ENSG00000152484.14
ENSG00000120071.15	0.384681	ENSG00000213809.9
ENSG00000135953.11	0.38468	ENSG00000139174.12
ENSG00000206625.1	0.38468	ENSG00000251748.1
ENSG00000102349.18	0.384676	ENSG00000109184.15
ENSG00000158109.15	0.384671	ENSG00000198846.6
ENSG00000103126.15	0.384667	ENSG00000186480.13
ENSG00000102078.16	0.384667	ENSG00000252010.1
ENSG00000146859.6	0.384666	ENSG00000232385.2
ENSG00000100554.12	0.384664	ENSG00000174808.12
ENSG00000138190.17	0.384664	ENSG00000266992.1
ENSG00000154162.15	0.384662	ENSG00000165813.20
ENSG00000144659.13	0.384661	ENSG00000271105.1
ENSG00000100263.14	0.38466	ENSG00000108510.10
ENSG00000253598.3	0.384659	ENSG00000256347.1
ENSG00000164946.20	0.384658	ENSG00000186197.15
ENSG00000011021.23	0.384654	ENSG00000131080.15
ENSG00000170471.15	0.384654	ENSG00000241983.3
ENSG00000108947.5	0.384652	ENSG00000186480.13
ENSG00000158482.10	0.384652	ENSG00000236577.1
ENSG00000070444.15	0.384649	ENSG00000175115.13
ENSG00000137941.17	0.384647	ENSG00000207344.1
ENSG00000122678.17	0.384642	ENSG00000172167.8
ENSG00000167608.12	0.384641	ENSG00000244073.1
ENSG00000115474.7	0.38464	ENSG00000119471.15
ENSG00000196357.12	0.384639	ENSG00000198783.6
ENSG00000157017.16	0.384638	ENSG00000226801.2
ENSG00000100823.12	0.384637	ENSG00000161980.6
ENSG00000168890.14	0.384636	ENSG00000228828.1
ENSG00000236542.1	0.384635	ENSG00000249375.8
ENSG00000105697.9	0.384634	ENSG00000135916.16
ENSG00000108947.5	0.384634	ENSG00000270325.1
ENSG00000177599.13	0.384633	ENSG00000178338.11
ENSG00000167617.3	0.384627	ENSG00000186352.9
ENSG00000142583.18	0.384625	ENSG00000157593.19
ENSG00000008513.16	0.384625	ENSG00000164211.13
ENSG00000170634.13	0.384625	ENSG00000198746.13
ENSG00000133872.14	0.384621	ENSG00000143546.10
ENSG00000104866.11	0.38462	ENSG00000164815.11
ENSG00000076053.12	0.384618	ENSG00000120137.7
ENSG00000035115.22	0.384618	ENSG00000268471.6
ENSG00000111266.9	0.384617	ENSG00000255393.2
ENSG00000179104.9	0.384615	ENSG00000229980.5
ENSG00000100664.11	0.384613	ENSG00000203857.10
ENSG00000231304.2	0.384611	ENSG00000271105.1
ENSG00000068976.14	0.384608	ENSG00000144567.11
ENSG00000173208.4	0.384607	ENSG00000211935.3
ENSG00000108064.11	0.384604	ENSG00000169221.14
ENSG00000100591.8	0.384604	ENSG00000249212.1
ENSG00000136828.19	0.384602	ENSG00000239419.3
ENSG00000105649.10	0.384601	ENSG00000159335.18
ENSG00000238835.1	0.3846	ENSG00000253598.3
ENSG00000157617.17	0.3846	ENSG00000283122.1
ENSG00000150051.14	0.384598	ENSG00000227688.2
ENSG00000112701.18	0.384593	ENSG00000125648.15
ENSG00000217527.1	0.384592	ENSG00000244073.1
ENSG00000142583.18	0.38459	ENSG00000144659.13
ENSG00000099800.8	0.38459	ENSG00000217527.1
ENSG00000125817.8	0.384589	ENSG00000269352.1
ENSG00000231154.1	0.384585	ENSG00000237128.1
ENSG00000135040.16	0.384582	ENSG00000169385.3
ENSG00000225579.2	0.384577	ENSG00000227911.3
ENSG00000028528.15	0.384573	ENSG00000110025.13
ENSG00000095370.20	0.384567	ENSG00000140090.18
ENSG00000149582.16	0.384564	ENSG00000237273.1
ENSG00000005020.13	0.384563	ENSG00000115107.20
ENSG00000151468.11	0.384563	ENSG00000255291.2
ENSG00000115137.12	0.384561	ENSG00000211935.3
ENSG00000131080.15	0.384558	ENSG00000198758.11
ENSG00000125449.7	0.384558	ENSG00000244242.2
ENSG00000058866.15	0.384553	ENSG00000226161.1
ENSG00000100591.8	0.384548	ENSG00000233786.1
ENSG00000131791.8	0.384542	ENSG00000147535.17
ENSG00000149657.20	0.384541	ENSG00000168958.20
ENSG00000146802.13	0.38454	ENSG00000179041.4
ENSG00000140259.7	0.38454	ENSG00000224237.1
ENSG00000112701.18	0.38454	ENSG00000269743.3
ENSG00000007520.4	0.384539	ENSG00000212443.1
ENSG00000213051.3	0.384534	ENSG00000243431.1
ENSG00000166595.12	0.384531	ENSG00000232185.1
ENSG00000029364.12	0.384527	ENSG00000142583.18
ENSG00000186272.13	0.384527	ENSG00000196378.13
ENSG00000108947.5	0.384527	ENSG00000259577.2
ENSG00000114120.14	0.384524	ENSG00000182199.11
ENSG00000102313.9	0.384523	ENSG00000176402.6
ENSG00000076351.13	0.384522	ENSG00000119906.13
ENSG00000065413.20	0.38452	ENSG00000196776.17
ENSG00000102178.13	0.384517	ENSG00000223224.1
ENSG00000211935.3	0.384513	ENSG00000235690.2
ENSG00000163909.8	0.38451	ENSG00000233985.2
ENSG00000167565.13	0.384508	ENSG00000224418.1
ENSG00000125520.14	0.384502	ENSG00000141293.16
ENSG00000088970.16	0.384494	ENSG00000143341.12
ENSG00000119906.13	0.38449	ENSG00000169026.13
ENSG00000172172.8	0.38449	ENSG00000182224.12
ENSG00000138771.16	0.38449	ENSG00000251869.1
ENSG00000145335.17	0.38449	ENSG00000252213.1
ENSG00000073803.14	0.384489	ENSG00000226161.1
ENSG00000169964.8	0.384488	ENSG00000184840.12
ENSG00000187147.18	0.384487	ENSG00000222255.1
ENSG00000164303.11	0.384485	ENSG00000198796.7
ENSG00000201793.1	0.384484	ENSG00000253559.1
ENSG00000158163.15	0.384483	ENSG00000273018.7
ENSG00000187147.18	0.384478	ENSG00000206625.1
ENSG00000085721.13	0.384477	ENSG00000240342.3
ENSG00000163904.13	0.384475	ENSG00000166192.15
ENSG00000004809.14	0.384474	ENSG00000224418.1
ENSG00000137207.12	0.384473	ENSG00000189180.16
ENSG00000170819.5	0.384473	ENSG00000213203.3
ENSG00000005020.13	0.384472	ENSG00000117155.17
ENSG00000147535.17	0.384471	ENSG00000177666.17
ENSG00000143294.15	0.384467	ENSG00000168297.16
ENSG00000139405.16	0.384465	ENSG00000152082.15
ENSG00000013306.16	0.384458	ENSG00000130147.16
ENSG00000116685.16	0.384447	ENSG00000198547.10
ENSG00000144535.20	0.384446	ENSG00000166049.11
ENSG00000177889.10	0.384436	ENSG00000188690.15
ENSG00000131747.15	0.384436	ENSG00000196860.8
ENSG00000145545.12	0.384433	ENSG00000204271.13
ENSG00000101266.19	0.384424	ENSG00000162576.17
ENSG00000105355.9	0.384424	ENSG00000167705.12
ENSG00000101162.4	0.384422	ENSG00000196659.10
ENSG00000188690.15	0.384421	ENSG00000214049.8
ENSG00000100473.18	0.384419	ENSG00000131373.15
ENSG00000136717.15	0.384419	ENSG00000229367.1
ENSG00000073803.14	0.384415	ENSG00000198746.13
ENSG00000165782.11	0.384412	ENSG00000204619.8
ENSG00000250433.1	0.384411	ENSG00000282996.1
ENSG00000125845.7	0.384409	ENSG00000227911.3
ENSG00000136603.14	0.384406	ENSG00000266173.7
ENSG00000004809.14	0.384398	ENSG00000197506.8
ENSG00000105355.9	0.384397	ENSG00000202125.1
ENSG00000175505.11	0.384397	ENSG00000249212.1
ENSG00000141424.13	0.384389	ENSG00000227028.6
ENSG00000130707.18	0.384388	ENSG00000159388.6
ENSG00000132275.11	0.384386	ENSG00000176783.15
ENSG00000223750.1	0.384384	ENSG00000224418.1
ENSG00000135052.16	0.384382	ENSG00000138190.17
ENSG00000101266.19	0.384381	ENSG00000223086.1
ENSG00000149782.13	0.38438	ENSG00000225630.1
ENSG00000170190.16	0.384377	ENSG00000174669.12
ENSG00000137575.12	0.384376	ENSG00000167114.13
ENSG00000088356.6	0.384375	ENSG00000135249.8
ENSG00000139899.11	0.384374	ENSG00000255075.1
ENSG00000104517.13	0.384372	ENSG00000162222.14
ENSG00000198546.15	0.384365	ENSG00000220494.4
ENSG00000103126.15	0.384363	ENSG00000173208.4
ENSG00000070610.14	0.38436	ENSG00000196924.19
ENSG00000197496.6	0.384352	ENSG00000249565.2
ENSG00000159579.14	0.384351	ENSG00000235145.2
ENSG00000166192.15	0.38435	ENSG00000183605.17
ENSG00000213064.10	0.384343	ENSG00000239570.1
ENSG00000163558.13	0.384333	ENSG00000172167.8
ENSG00000137941.17	0.384333	ENSG00000207468.1
ENSG00000070915.10	0.384327	ENSG00000197496.6
ENSG00000111886.11	0.384323	ENSG00000259577.2
ENSG00000145545.12	0.384316	ENSG00000170469.11
ENSG00000103534.17	0.384312	ENSG00000149582.16
ENSG00000151466.12	0.384311	ENSG00000168995.13
ENSG00000155099.8	0.38431	ENSG00000197724.11
ENSG00000223750.1	0.384302	ENSG00000260428.3
ENSG00000170266.16	0.384293	ENSG00000205853.12
ENSG00000172382.10	0.384293	ENSG00000278416.1
ENSG00000021355.13	0.384292	ENSG00000169439.12
ENSG00000102078.16	0.384287	ENSG00000181856.15
ENSG00000132561.14	0.384286	ENSG00000184967.7
ENSG00000124207.17	0.384285	ENSG00000166164.16
ENSG00000026950.17	0.384284	ENSG00000197892.13
ENSG00000161180.11	0.384282	ENSG00000236497.2
ENSG00000130829.18	0.384281	ENSG00000260423.2
ENSG00000140090.18	0.38428	ENSG00000205572.10
ENSG00000123143.13	0.384279	ENSG00000137040.10
ENSG00000105355.9	0.384275	ENSG00000155066.16
ENSG00000108523.16	0.384275	ENSG00000165113.13
ENSG00000118407.15	0.384274	ENSG00000203857.10
ENSG00000142178.9	0.384266	ENSG00000171984.15
ENSG00000106113.19	0.384261	ENSG00000134569.10
ENSG00000028116.18	0.384261	ENSG00000139668.9
ENSG00000170145.5	0.384261	ENSG00000251869.1
ENSG00000071994.11	0.384258	ENSG00000108592.17
ENSG00000184719.12	0.384257	ENSG00000201793.1
ENSG00000100376.12	0.384255	ENSG00000100554.12
ENSG00000156697.13	0.384255	ENSG00000226320.6
ENSG00000108523.16	0.384254	ENSG00000229623.1
ENSG00000163950.13	0.384252	ENSG00000238835.1
ENSG00000180900.20	0.384247	ENSG00000198964.14
ENSG00000129353.15	0.384244	ENSG00000147804.10
ENSG00000006125.18	0.384242	ENSG00000085231.14
ENSG00000181315.11	0.384238	ENSG00000198546.15
ENSG00000139146.14	0.384237	ENSG00000205572.10
ENSG00000164332.8	0.384232	ENSG00000184111.6
ENSG00000143552.9	0.384232	ENSG00000185122.11
ENSG00000165244.7	0.384231	ENSG00000189180.16
ENSG00000103343.13	0.384228	ENSG00000140153.18
ENSG00000140264.21	0.384226	ENSG00000183199.6
ENSG00000100823.12	0.384224	ENSG00000127328.22
ENSG00000201793.1	0.384216	ENSG00000204308.8
ENSG00000109184.15	0.384215	ENSG00000179913.11
ENSG00000155099.8	0.384214	ENSG00000162927.14
ENSG00000100003.18	0.384214	ENSG00000234771.3
ENSG00000143156.14	0.384213	ENSG00000164985.15
ENSG00000143368.10	0.384212	ENSG00000166562.9
ENSG00000184719.12	0.384212	ENSG00000207357.1
ENSG00000189306.11	0.38421	ENSG00000240342.3
ENSG00000155542.12	0.384209	ENSG00000268471.6
ENSG00000126821.8	0.384205	ENSG00000185031.6
ENSG00000174791.11	0.384204	ENSG00000242436.3
ENSG00000107338.10	0.384202	ENSG00000183605.17
ENSG00000125735.11	0.3842	ENSG00000230043.1
ENSG00000103061.13	0.384199	ENSG00000151229.13
ENSG00000103599.20	0.384199	ENSG00000237442.3
ENSG00000100605.17	0.384197	ENSG00000123562.18
ENSG00000071242.12	0.384196	ENSG00000186468.13
ENSG00000122484.9	0.38419	ENSG00000230071.2
ENSG00000061936.10	0.384186	ENSG00000197019.5
ENSG00000202358.1	0.384186	ENSG00000204308.8
ENSG00000153896.19	0.384184	ENSG00000181894.15
ENSG00000112294.14	0.384184	ENSG00000264157.3
ENSG00000075945.13	0.384178	ENSG00000189283.10
ENSG00000120215.10	0.384174	ENSG00000168036.18
ENSG00000158604.15	0.384173	ENSG00000188856.6
ENSG00000103042.9	0.384167	ENSG00000172985.11
ENSG00000083544.16	0.384164	ENSG00000205356.10
ENSG00000221264.1	0.384163	ENSG00000278196.3
ENSG00000068489.13	0.384162	ENSG00000162927.14
ENSG00000187514.17	0.384161	ENSG00000197724.11
ENSG00000113558.19	0.384159	ENSG00000239570.1
ENSG00000212296.1	0.384151	ENSG00000221241.1
ENSG00000163888.4	0.384149	ENSG00000171105.14
ENSG00000160401.15	0.384148	ENSG00000197595.4
ENSG00000129255.16	0.384136	ENSG00000140280.14
ENSG00000007168.14	0.384135	ENSG00000197885.11
ENSG00000139269.3	0.384127	ENSG00000142615.8
ENSG00000116685.16	0.384127	ENSG00000198837.10
ENSG00000115750.17	0.384125	ENSG00000196950.14
ENSG00000230109.1	0.38412	ENSG00000246016.2
ENSG00000133937.5	0.384119	ENSG00000197595.4
ENSG00000100473.18	0.384118	ENSG00000165716.11
ENSG00000061987.16	0.384116	ENSG00000122359.18
ENSG00000124535.16	0.384112	ENSG00000143951.16
ENSG00000067141.17	0.384112	ENSG00000163608.15
ENSG00000177666.17	0.384107	ENSG00000205853.12
ENSG00000205302.7	0.384106	ENSG00000265145.1
ENSG00000105325.15	0.384103	ENSG00000163909.8
ENSG00000095370.20	0.384103	ENSG00000248445.5
ENSG00000142178.9	0.384099	ENSG00000179833.4
ENSG00000131373.15	0.384096	ENSG00000144597.14
ENSG00000100376.12	0.38409	ENSG00000144580.14
ENSG00000212493.1	0.384089	ENSG00000221500.1
ENSG00000069345.12	0.384089	ENSG00000241868.3
ENSG00000103657.14	0.384088	ENSG00000231991.4
ENSG00000235508.3	0.384086	ENSG00000237827.1
ENSG00000104852.15	0.384084	ENSG00000265706.1
ENSG00000167985.7	0.384081	ENSG00000168995.13
ENSG00000138780.15	0.384079	ENSG00000278196.3
ENSG00000079387.14	0.384074	ENSG00000198892.7
ENSG00000114120.14	0.384074	ENSG00000231304.2
ENSG00000154310.17	0.384073	ENSG00000260452.1
ENSG00000183943.6	0.38407	ENSG00000187514.17
ENSG00000129235.11	0.38407	ENSG00000253352.10
ENSG00000007376.8	0.384068	ENSG00000185088.14
ENSG00000166595.12	0.384059	ENSG00000175376.9
ENSG00000161980.6	0.384058	ENSG00000203485.14
ENSG00000166446.15	0.384051	ENSG00000196776.17
ENSG00000095370.20	0.38405	ENSG00000122335.17
ENSG00000072736.19	0.384049	ENSG00000177666.17
ENSG00000104866.11	0.384045	ENSG00000129465.16
ENSG00000179041.4	0.384045	ENSG00000216866.5
ENSG00000224406.6	0.384044	ENSG00000260231.2
ENSG00000115137.12	0.384043	ENSG00000256661.1
ENSG00000126067.12	0.384042	ENSG00000127989.14
ENSG00000125520.14	0.384042	ENSG00000166192.15
ENSG00000169251.13	0.384041	ENSG00000196943.14
ENSG00000197713.15	0.384035	ENSG00000199872.1
ENSG00000182552.15	0.384034	ENSG00000198574.6
ENSG00000222255.1	0.384032	ENSG00000263740.2
ENSG00000101782.15	0.384031	ENSG00000163138.19
ENSG00000163950.13	0.38403	ENSG00000182628.13
ENSG00000132432.14	0.38403	ENSG00000183199.6
ENSG00000005020.13	0.384027	ENSG00000132386.11
ENSG00000116141.17	0.384026	ENSG00000189057.11
ENSG00000122376.12	0.384023	ENSG00000182628.13
ENSG00000185122.11	0.38402	ENSG00000241587.3
ENSG00000188735.13	0.384016	ENSG00000225246.1
ENSG00000100239.16	0.384015	ENSG00000126067.12
ENSG00000186480.13	0.384014	ENSG00000253310.1
ENSG00000235408.6	0.38401	ENSG00000244187.8
ENSG00000178425.14	0.383999	ENSG00000189283.10
ENSG00000011021.23	0.383996	ENSG00000116478.12
ENSG00000063127.16	0.383994	ENSG00000151229.13
ENSG00000066813.14	0.383993	ENSG00000184809.13
ENSG00000123349.15	0.38399	ENSG00000168297.16
ENSG00000070915.10	0.383986	ENSG00000149418.11
ENSG00000126773.13	0.383986	ENSG00000207524.1
ENSG00000119457.8	0.383982	ENSG00000127366.5
ENSG00000052723.12	0.383978	ENSG00000123096.12
ENSG00000182628.13	0.383974	ENSG00000197847.12
ENSG00000142655.13	0.383974	ENSG00000233006.8
ENSG00000122254.7	0.383972	ENSG00000172350.10
ENSG00000103152.12	0.383971	ENSG00000182224.12
ENSG00000100473.18	0.383969	ENSG00000106113.19
ENSG00000113520.11	0.383962	ENSG00000166896.9
ENSG00000157617.17	0.383958	ENSG00000251571.1
ENSG00000158482.10	0.383956	ENSG00000201785.1
ENSG00000105677.12	0.383954	ENSG00000263266.2
ENSG00000158296.14	0.383952	ENSG00000224418.1
ENSG00000119878.6	0.38395	ENSG00000233343.1
ENSG00000144567.11	0.383949	ENSG00000182950.3
ENSG00000144445.17	0.383946	ENSG00000151746.15
ENSG00000100311.17	0.383946	ENSG00000231274.5
ENSG00000154040.21	0.383945	ENSG00000197223.12
ENSG00000136925.15	0.383938	ENSG00000207468.1
ENSG00000213406.3	0.383938	ENSG00000234545.8
ENSG00000140262.18	0.383935	ENSG00000141002.20
ENSG00000100239.16	0.383933	ENSG00000134853.12
ENSG00000130816.17	0.383931	ENSG00000197223.12
ENSG00000136270.14	0.383928	ENSG00000183735.11
ENSG00000109184.15	0.383926	ENSG00000211935.3
ENSG00000201183.1	0.383919	ENSG00000223086.1
ENSG00000157020.18	0.383917	ENSG00000166562.9
ENSG00000163888.4	0.383917	ENSG00000166862.7
ENSG00000169255.15	0.383915	ENSG00000255075.1
ENSG00000122565.19	0.383911	ENSG00000159388.6
ENSG00000110060.9	0.38391	ENSG00000117697.15
ENSG00000070404.10	0.383909	ENSG00000119411.11
ENSG00000186407.7	0.383909	ENSG00000213735.2
ENSG00000149131.17	0.383906	ENSG00000162739.14
ENSG00000077713.19	0.383905	ENSG00000137575.12
ENSG00000100359.21	0.383905	ENSG00000158296.14
ENSG00000136270.14	0.383905	ENSG00000256436.1
ENSG00000140090.18	0.383904	ENSG00000183605.17
ENSG00000181856.15	0.383899	ENSG00000189339.12
ENSG00000197892.13	0.383896	ENSG00000204482.11
ENSG00000120137.7	0.383895	ENSG00000151093.8
ENSG00000173137.12	0.383887	ENSG00000176444.19
ENSG00000103534.17	0.383887	ENSG00000235508.3
ENSG00000116685.16	0.383886	ENSG00000231638.1
ENSG00000166289.6	0.383885	ENSG00000269352.1
ENSG00000066933.16	0.383882	ENSG00000131437.16
ENSG00000103534.17	0.383881	ENSG00000157693.15
ENSG00000179918.19	0.383878	ENSG00000189091.13
ENSG00000237827.1	0.383875	ENSG00000240342.3
ENSG00000116141.17	0.383872	ENSG00000170801.10
ENSG00000237373.1	0.383871	ENSG00000283122.1
ENSG00000198169.9	0.383859	ENSG00000213762.12
ENSG00000196776.17	0.383859	ENSG00000283379.1
ENSG00000125648.15	0.383858	ENSG00000127511.10
ENSG00000114450.11	0.383853	ENSG00000140905.11
ENSG00000134291.12	0.383843	ENSG00000206875.1
ENSG00000125885.13	0.383843	ENSG00000233079.3
ENSG00000104517.13	0.383842	ENSG00000201785.1
ENSG00000125648.15	0.383835	ENSG00000185031.6
ENSG00000121989.15	0.383833	ENSG00000181027.11
ENSG00000142583.18	0.383833	ENSG00000182199.11
ENSG00000100422.14	0.383831	ENSG00000149929.16
ENSG00000125817.8	0.383831	ENSG00000155660.11
ENSG00000153896.19	0.383831	ENSG00000167554.15
ENSG00000176723.10	0.383828	ENSG00000261221.4
ENSG00000143156.14	0.383827	ENSG00000181143.15
ENSG00000010932.17	0.383827	ENSG00000203876.10
ENSG00000125731.13	0.383826	ENSG00000181523.13
ENSG00000037241.7	0.383825	ENSG00000222724.1
ENSG00000160783.19	0.383816	ENSG00000242436.3
ENSG00000108510.10	0.383815	ENSG00000206625.1
ENSG00000124074.12	0.383813	ENSG00000230109.1
ENSG00000201428.1	0.383813	ENSG00000256347.1
ENSG00000141258.13	0.383811	ENSG00000170145.5
ENSG00000170145.5	0.383809	ENSG00000196636.8
ENSG00000143294.15	0.383804	ENSG00000164815.11
ENSG00000160318.6	0.383804	ENSG00000198189.11
ENSG00000142507.10	0.383799	ENSG00000164815.11
ENSG00000088538.13	0.383797	ENSG00000224445.3
ENSG00000141469.18	0.383791	ENSG00000205138.4
ENSG00000075856.12	0.38379	ENSG00000125731.13
ENSG00000152683.14	0.383789	ENSG00000154839.10
ENSG00000103126.15	0.383784	ENSG00000186407.7
ENSG00000064932.16	0.383783	ENSG00000138378.19
ENSG00000164403.15	0.383782	ENSG00000249565.2
ENSG00000119929.13	0.38378	ENSG00000164985.15
ENSG00000176014.13	0.383778	ENSG00000235408.6
ENSG00000230897.1	0.383777	ENSG00000243101.1
ENSG00000162927.14	0.383775	ENSG00000248643.5
ENSG00000100564.9	0.383773	ENSG00000208018.1
ENSG00000125845.7	0.383769	ENSG00000156886.12
ENSG00000143751.10	0.383768	ENSG00000234771.3
ENSG00000163558.13	0.383768	ENSG00000237849.1
ENSG00000129103.19	0.383767	ENSG00000166342.19
ENSG00000061936.10	0.383761	ENSG00000107338.10
ENSG00000071994.11	0.383759	ENSG00000072736.19
ENSG00000162065.14	0.383759	ENSG00000205060.11
ENSG00000080200.10	0.383758	ENSG00000225328.2
ENSG00000105270.15	0.383756	ENSG00000270325.1
ENSG00000142528.16	0.383754	ENSG00000198551.10
ENSG00000108523.16	0.383754	ENSG00000241529.3
ENSG00000166535.20	0.383752	ENSG00000203697.12
ENSG00000091127.14	0.383746	ENSG00000269352.1
ENSG00000077713.19	0.383742	ENSG00000163479.14
ENSG00000179913.11	0.383741	ENSG00000248555.7
ENSG00000162927.14	0.38374	ENSG00000265871.1
ENSG00000164144.16	0.383739	ENSG00000168495.13
ENSG00000082996.20	0.383736	ENSG00000170860.4
ENSG00000132467.4	0.383736	ENSG00000173275.13
ENSG00000128591.16	0.383733	ENSG00000262497.1
ENSG00000139624.14	0.38373	ENSG00000155666.12
ENSG00000116266.11	0.38373	ENSG00000164300.17
ENSG00000234771.3	0.383729	ENSG00000254521.7
ENSG00000178966.17	0.383729	ENSG00000265753.2
ENSG00000108465.15	0.383729	ENSG00000278416.1
ENSG00000113396.13	0.383727	ENSG00000234946.1
ENSG00000135040.16	0.383723	ENSG00000203485.14
ENSG00000067066.17	0.383716	ENSG00000145545.12
ENSG00000094841.14	0.383712	ENSG00000104517.13
ENSG00000072736.19	0.383712	ENSG00000131263.13
ENSG00000108523.16	0.383712	ENSG00000184967.7
ENSG00000116221.15	0.383711	ENSG00000164088.18
ENSG00000101266.19	0.38371	ENSG00000164040.18
ENSG00000226977.1	0.383706	ENSG00000270863.1
ENSG00000198380.13	0.383705	ENSG00000238113.7
ENSG00000105677.12	0.383702	ENSG00000243101.1
ENSG00000118557.16	0.383701	ENSG00000163608.15
ENSG00000013306.16	0.383701	ENSG00000252010.1
ENSG00000154639.19	0.383698	ENSG00000170266.16
ENSG00000143552.9	0.383692	ENSG00000168288.13
ENSG00000187514.17	0.383689	ENSG00000248643.5
ENSG00000069345.12	0.383688	ENSG00000188647.13
ENSG00000134569.10	0.383686	ENSG00000167996.16
ENSG00000102313.9	0.383684	ENSG00000111790.14
ENSG00000161057.13	0.383684	ENSG00000164985.15
ENSG00000130816.17	0.383684	ENSG00000270325.1
ENSG00000104866.11	0.383683	ENSG00000170266.16
ENSG00000182103.5	0.383681	ENSG00000283122.1
ENSG00000132326.12	0.38368	ENSG00000197892.13
ENSG00000242436.3	0.38368	ENSG00000263882.2
ENSG00000120832.10	0.383678	ENSG00000143156.14
ENSG00000164327.13	0.383678	ENSG00000173933.21
ENSG00000100376.12	0.383677	ENSG00000120071.15
ENSG00000229132.2	0.383665	ENSG00000234491.1
ENSG00000129353.15	0.38366	ENSG00000183735.11
ENSG00000100003.18	0.38366	ENSG00000184860.10
ENSG00000069206.15	0.383658	ENSG00000148377.6
ENSG00000213613.2	0.383658	ENSG00000229638.1
ENSG00000116266.11	0.383656	ENSG00000142178.9
ENSG00000231638.1	0.383654	ENSG00000253310.1
ENSG00000142615.8	0.383653	ENSG00000248555.7
ENSG00000141504.12	0.38365	ENSG00000182199.11
ENSG00000070367.16	0.383646	ENSG00000158473.8
ENSG00000167608.12	0.383645	ENSG00000171204.13
ENSG00000147434.9	0.38364	ENSG00000174721.10
ENSG00000110321.19	0.38364	ENSG00000253554.7
ENSG00000103037.12	0.383627	ENSG00000197417.9
ENSG00000172382.10	0.383627	ENSG00000256347.1
ENSG00000133112.17	0.383623	ENSG00000145147.20
ENSG00000105355.9	0.383623	ENSG00000150477.15
ENSG00000112701.18	0.383621	ENSG00000168818.10
ENSG00000100129.18	0.383619	ENSG00000197045.13
ENSG00000099800.8	0.383618	ENSG00000244187.8
ENSG00000102078.16	0.38361	ENSG00000164300.17
ENSG00000185049.16	0.383608	ENSG00000250290.1
ENSG00000177302.15	0.383607	ENSG00000198467.16
ENSG00000164626.9	0.383606	ENSG00000167434.10
ENSG00000110844.14	0.383606	ENSG00000239419.3
ENSG00000137364.5	0.383605	ENSG00000154310.17
ENSG00000011114.15	0.383605	ENSG00000167700.9
ENSG00000132561.14	0.383595	ENSG00000266308.2
ENSG00000215456.6	0.383594	ENSG00000229132.2
ENSG00000171827.11	0.383591	ENSG00000176024.18
ENSG00000132326.12	0.38359	ENSG00000166024.14
ENSG00000122376.12	0.383588	ENSG00000140386.13
ENSG00000138802.11	0.383583	ENSG00000167985.7
ENSG00000175376.9	0.383579	ENSG00000232362.1
ENSG00000165548.11	0.383577	ENSG00000166822.13
ENSG00000187147.18	0.383576	ENSG00000258568.1
ENSG00000104852.15	0.383574	ENSG00000128739.23
ENSG00000139218.18	0.383573	ENSG00000143368.10
ENSG00000007376.8	0.383561	ENSG00000186889.10
ENSG00000144567.11	0.383561	ENSG00000189184.12
ENSG00000153975.10	0.383559	ENSG00000242852.7
ENSG00000117395.13	0.383556	ENSG00000233956.1
ENSG00000061936.10	0.383553	ENSG00000117155.17
ENSG00000129657.16	0.383552	ENSG00000249565.2
ENSG00000088538.13	0.383548	ENSG00000252695.1
ENSG00000145975.15	0.383547	ENSG00000171311.13
ENSG00000092841.19	0.383546	ENSG00000171813.14
ENSG00000160401.15	0.383545	ENSG00000226985.7
ENSG00000110321.19	0.383545	ENSG00000244242.2
ENSG00000119929.13	0.383541	ENSG00000143033.18
ENSG00000187608.10	0.383539	ENSG00000265753.2
ENSG00000144659.13	0.383538	ENSG00000254911.3
ENSG00000111249.14	0.383535	ENSG00000184809.13
ENSG00000116704.8	0.383532	ENSG00000168575.10
ENSG00000154040.21	0.383532	ENSG00000173208.4
ENSG00000232362.1	0.383532	ENSG00000234616.9
ENSG00000064490.14	0.383529	ENSG00000248092.8
ENSG00000070915.10	0.383527	ENSG00000149131.17
ENSG00000189362.12	0.383526	ENSG00000234711.1
ENSG00000110218.9	0.383525	ENSG00000241983.3
ENSG00000087299.12	0.383525	ENSG00000256271.1
ENSG00000202125.1	0.38352	ENSG00000252637.1
ENSG00000108474.17	0.383517	ENSG00000204469.13
ENSG00000068354.16	0.383514	ENSG00000173991.6
ENSG00000160401.15	0.38351	ENSG00000272146.6
ENSG00000164403.15	0.383508	ENSG00000173262.12
ENSG00000131242.18	0.383507	ENSG00000204469.13
ENSG00000132561.14	0.383506	ENSG00000167771.6
ENSG00000168995.13	0.383494	ENSG00000239570.1
ENSG00000139370.12	0.383491	ENSG00000141469.18
ENSG00000197937.13	0.383491	ENSG00000267871.6
ENSG00000131470.15	0.383489	ENSG00000248092.8
ENSG00000139579.13	0.383487	ENSG00000175806.15
ENSG00000007168.14	0.383485	ENSG00000154359.13
ENSG00000131263.13	0.383483	ENSG00000142507.10
ENSG00000201315.1	0.383482	ENSG00000201321.1
ENSG00000172382.10	0.383475	ENSG00000175087.10
ENSG00000106608.17	0.383474	ENSG00000162623.16
ENSG00000104549.12	0.383471	ENSG00000170469.11
ENSG00000104413.18	0.38347	ENSG00000165716.11
ENSG00000020633.19	0.383469	ENSG00000124813.23
ENSG00000095370.20	0.383467	ENSG00000144659.13
ENSG00000162623.16	0.383467	ENSG00000252213.1
ENSG00000133997.12	0.383466	ENSG00000151233.11
ENSG00000153044.10	0.383464	ENSG00000182108.11
ENSG00000129353.15	0.383463	ENSG00000226761.3
ENSG00000157869.16	0.383462	ENSG00000207719.1
ENSG00000128591.16	0.383461	ENSG00000154040.21
ENSG00000168890.14	0.383461	ENSG00000234618.1
ENSG00000169857.9	0.383457	ENSG00000176597.12
ENSG00000135218.19	0.383454	ENSG00000135916.16
ENSG00000143977.14	0.383453	ENSG00000200913.1
ENSG00000138246.17	0.383452	ENSG00000155846.17
ENSG00000103381.12	0.383452	ENSG00000280208.1
ENSG00000127125.9	0.38345	ENSG00000168495.13
ENSG00000108523.16	0.383447	ENSG00000155066.16
ENSG00000241230.3	0.383444	ENSG00000242170.3
ENSG00000123143.13	0.383442	ENSG00000240767.3
ENSG00000105171.10	0.383438	ENSG00000112701.18
ENSG00000076662.10	0.383435	ENSG00000187682.2
ENSG00000104064.18	0.383435	ENSG00000265727.2
ENSG00000101916.12	0.383434	ENSG00000158604.15
ENSG00000105085.11	0.383421	ENSG00000151468.11
ENSG00000163808.17	0.383418	ENSG00000231768.2
ENSG00000163002.13	0.383416	ENSG00000170471.15
ENSG00000076053.12	0.383412	ENSG00000171428.15
ENSG00000143569.19	0.383402	ENSG00000197355.11
ENSG00000102030.16	0.3834	ENSG00000168495.13
ENSG00000173456.5	0.383398	ENSG00000225663.8
ENSG00000129657.16	0.383387	ENSG00000169439.12
ENSG00000174842.17	0.383383	ENSG00000221968.9
ENSG00000099800.8	0.383382	ENSG00000164362.21
ENSG00000119929.13	0.383381	ENSG00000134853.12
ENSG00000112796.10	0.383376	ENSG00000196684.12
ENSG00000132386.11	0.383375	ENSG00000139370.12
ENSG00000007376.8	0.383374	ENSG00000149582.16
ENSG00000223803.1	0.383374	ENSG00000243806.1
ENSG00000111684.11	0.383373	ENSG00000163558.13
ENSG00000115234.11	0.383373	ENSG00000200879.1
ENSG00000141002.20	0.383373	ENSG00000243964.1
ENSG00000158604.15	0.383366	ENSG00000243175.1
ENSG00000109667.12	0.383364	ENSG00000174032.17
ENSG00000135218.19	0.383363	ENSG00000184809.13
ENSG00000141469.18	0.383355	ENSG00000182628.13
ENSG00000100934.15	0.383352	ENSG00000129657.16
ENSG00000035115.22	0.38335	ENSG00000075303.13
ENSG00000086061.16	0.38335	ENSG00000125810.10
ENSG00000136856.18	0.383348	ENSG00000185518.12
ENSG00000114125.14	0.383343	ENSG00000222255.1
ENSG00000167985.7	0.383339	ENSG00000188779.12
ENSG00000198972.3	0.383339	ENSG00000231768.2
ENSG00000149582.16	0.383335	ENSG00000163154.6
ENSG00000073803.14	0.383332	ENSG00000256661.1
ENSG00000163644.15	0.383328	ENSG00000171428.15
ENSG00000007541.17	0.383327	ENSG00000182224.12
ENSG00000100422.14	0.38332	ENSG00000182103.5
ENSG00000136147.18	0.383317	ENSG00000179967.11
ENSG00000102265.12	0.383314	ENSG00000105329.11
ENSG00000151229.13	0.383314	ENSG00000234771.3
ENSG00000168995.13	0.38331	ENSG00000234946.1
ENSG00000165782.11	0.383304	ENSG00000175354.20
ENSG00000222179.1	0.383299	ENSG00000240589.3
ENSG00000171428.15	0.383298	ENSG00000179820.16
ENSG00000131263.13	0.383297	ENSG00000282508.2
ENSG00000099995.19	0.383296	ENSG00000197019.5
ENSG00000129465.16	0.383294	ENSG00000197724.11
ENSG00000130522.6	0.383292	ENSG00000159479.17
ENSG00000201643.1	0.383292	ENSG00000238578.1
ENSG00000160401.15	0.38329	ENSG00000170214.5
ENSG00000102313.9	0.383289	ENSG00000167996.16
ENSG00000224418.1	0.383289	ENSG00000227541.1
ENSG00000207524.1	0.383289	ENSG00000241868.3
ENSG00000176170.14	0.383288	ENSG00000186767.7
ENSG00000149582.16	0.383287	ENSG00000155876.6
ENSG00000214535.3	0.383286	ENSG00000234797.5
ENSG00000170266.16	0.383278	ENSG00000199032.1
ENSG00000141293.16	0.383272	ENSG00000185220.12
ENSG00000116685.16	0.383271	ENSG00000205559.5
ENSG00000143546.10	0.383269	ENSG00000235145.2
ENSG00000123612.16	0.383266	ENSG00000176302.13
ENSG00000169255.15	0.383266	ENSG00000281912.1
ENSG00000100591.8	0.383262	ENSG00000232362.1
ENSG00000064199.7	0.383253	ENSG00000171056.8
ENSG00000103126.15	0.383252	ENSG00000165716.11
ENSG00000133937.5	0.38325	ENSG00000173208.4
ENSG00000198574.6	0.38325	ENSG00000260428.3
ENSG00000184840.12	0.383247	ENSG00000201229.1
ENSG00000213735.2	0.383236	ENSG00000233786.1
ENSG00000165646.14	0.383234	ENSG00000266777.1
ENSG00000088538.13	0.383232	ENSG00000168036.18
ENSG00000140259.7	0.383232	ENSG00000244199.1
ENSG00000146859.6	0.383216	ENSG00000188856.6
ENSG00000186532.12	0.383215	ENSG00000230184.1
ENSG00000100473.18	0.383214	ENSG00000111790.14
ENSG00000125648.15	0.38321	ENSG00000251869.1
ENSG00000162927.14	0.383208	ENSG00000169019.11
ENSG00000150776.18	0.383207	ENSG00000169018.6
ENSG00000068438.15	0.383205	ENSG00000100239.16
ENSG00000165948.11	0.383205	ENSG00000187912.12
ENSG00000243005.3	0.383202	ENSG00000274523.5
ENSG00000168269.10	0.383199	ENSG00000248869.7
ENSG00000120709.11	0.383196	ENSG00000148308.18
ENSG00000104413.18	0.383193	ENSG00000196776.17
ENSG00000171236.10	0.383192	ENSG00000279730.2
ENSG00000067113.17	0.38319	ENSG00000142507.10
ENSG00000176476.9	0.383188	ENSG00000185220.12
ENSG00000089902.10	0.383188	ENSG00000187147.18
ENSG00000111886.11	0.383188	ENSG00000227118.3
ENSG00000130522.6	0.383183	ENSG00000151468.11
ENSG00000135046.14	0.383182	ENSG00000198746.13
ENSG00000174371.17	0.383182	ENSG00000231638.1
ENSG00000132432.14	0.383179	ENSG00000185220.12
ENSG00000013288.9	0.383176	ENSG00000100129.18
ENSG00000124207.17	0.383173	ENSG00000197312.12
ENSG00000142615.8	0.383172	ENSG00000262497.1
ENSG00000118680.14	0.383171	ENSG00000176623.12
ENSG00000120137.7	0.383159	ENSG00000135241.17
ENSG00000111790.14	0.383159	ENSG00000235690.2
ENSG00000067066.17	0.383154	ENSG00000182957.16
ENSG00000115204.15	0.38315	ENSG00000255867.1
ENSG00000132467.4	0.383145	ENSG00000188690.15
ENSG00000116761.12	0.383145	ENSG00000270325.1
ENSG00000131437.16	0.383145	ENSG00000274523.5
ENSG00000075213.11	0.383139	ENSG00000133028.12
ENSG00000128016.7	0.383138	ENSG00000141497.14
ENSG00000162733.19	0.383137	ENSG00000237135.1
ENSG00000141504.12	0.383134	ENSG00000197632.9
ENSG00000110218.9	0.383133	ENSG00000242436.3
ENSG00000140807.7	0.383132	ENSG00000150776.18
ENSG00000111249.14	0.383129	ENSG00000111790.14
ENSG00000169217.9	0.383127	ENSG00000176022.7
ENSG00000163501.7	0.383125	ENSG00000176635.18
ENSG00000100612.14	0.383121	ENSG00000269352.1
ENSG00000110218.9	0.383119	ENSG00000163138.19
ENSG00000162222.14	0.383119	ENSG00000265145.1
ENSG00000104205.16	0.383118	ENSG00000169385.3
ENSG00000225579.2	0.383118	ENSG00000251580.3
ENSG00000144597.14	0.383113	ENSG00000230109.1
ENSG00000102078.16	0.383109	ENSG00000141258.13
ENSG00000065717.15	0.383108	ENSG00000066654.14
ENSG00000170310.15	0.383103	ENSG00000239570.1
ENSG00000189306.11	0.383101	ENSG00000236804.1
ENSG00000100003.18	0.383098	ENSG00000116266.11
ENSG00000135218.19	0.383091	ENSG00000161082.13
ENSG00000095574.12	0.383089	ENSG00000179913.11
ENSG00000011295.16	0.383086	ENSG00000253352.10
ENSG00000171843.17	0.38308	ENSG00000200156.1
ENSG00000171204.13	0.383075	ENSG00000234335.1
ENSG00000120137.7	0.383073	ENSG00000164976.9
ENSG00000200974.1	0.383071	ENSG00000202358.1
ENSG00000202337.1	0.383067	ENSG00000206625.1
ENSG00000058600.16	0.383067	ENSG00000241983.3
ENSG00000075303.13	0.383064	ENSG00000174669.12
ENSG00000006125.18	0.383063	ENSG00000104412.8
ENSG00000110844.14	0.383061	ENSG00000202125.1
ENSG00000198964.14	0.38306	ENSG00000267123.7
ENSG00000166535.20	0.383058	ENSG00000204581.3
ENSG00000168288.13	0.383057	ENSG00000185122.11
ENSG00000169116.11	0.383057	ENSG00000188389.11
ENSG00000206965.1	0.383057	ENSG00000252060.1
ENSG00000104412.8	0.383051	ENSG00000233851.1
ENSG00000083642.19	0.383045	ENSG00000182950.3
ENSG00000005302.19	0.383039	ENSG00000120137.7
ENSG00000161980.6	0.383038	ENSG00000206702.1
ENSG00000101266.19	0.383038	ENSG00000242436.3
ENSG00000166595.12	0.383038	ENSG00000260053.2
ENSG00000105171.10	0.383033	ENSG00000135919.14
ENSG00000117758.14	0.383033	ENSG00000136874.11
ENSG00000106025.9	0.383026	ENSG00000171045.16
ENSG00000100376.12	0.383022	ENSG00000176302.13
ENSG00000125845.7	0.383022	ENSG00000256661.1
ENSG00000082996.20	0.383021	ENSG00000185813.11
ENSG00000028528.15	0.383019	ENSG00000265706.1
ENSG00000127191.18	0.383018	ENSG00000166750.10
ENSG00000137944.18	0.383018	ENSG00000169612.4
ENSG00000155876.6	0.383018	ENSG00000182552.15
ENSG00000095370.20	0.383012	ENSG00000116266.11
ENSG00000143387.14	0.383011	ENSG00000145819.18
ENSG00000156966.7	0.38301	ENSG00000175311.7
ENSG00000149743.14	0.38301	ENSG00000214194.9
ENSG00000013288.9	0.383008	ENSG00000164985.15
ENSG00000123612.16	0.383005	ENSG00000166049.11
ENSG00000119929.13	0.382999	ENSG00000142507.10
ENSG00000106113.19	0.382999	ENSG00000196776.17
ENSG00000169439.12	0.382995	ENSG00000271105.1
ENSG00000108947.5	0.382989	ENSG00000181227.3
ENSG00000136718.10	0.382988	ENSG00000141030.13
ENSG00000145819.18	0.382988	ENSG00000178425.14
ENSG00000100591.8	0.382987	ENSG00000165948.11
ENSG00000133937.5	0.382985	ENSG00000184809.13
ENSG00000108510.10	0.382979	ENSG00000259494.2
ENSG00000119231.11	0.382977	ENSG00000170385.10
ENSG00000155660.11	0.382972	ENSG00000162927.14
ENSG00000187147.18	0.382968	ENSG00000207524.1
ENSG00000142178.9	0.382967	ENSG00000165646.14
ENSG00000127989.14	0.382958	ENSG00000162927.14
ENSG00000123159.16	0.382957	ENSG00000162522.11
ENSG00000100372.15	0.382949	ENSG00000141258.13
ENSG00000184719.12	0.382948	ENSG00000186298.12
ENSG00000144395.18	0.382947	ENSG00000147274.14
ENSG00000029364.12	0.382945	ENSG00000121073.15
ENSG00000201321.1	0.382944	ENSG00000206596.1
ENSG00000110321.19	0.382943	ENSG00000283122.1
ENSG00000136856.18	0.382941	ENSG00000249565.2
ENSG00000115524.17	0.382932	ENSG00000254521.7
ENSG00000106400.12	0.382927	ENSG00000196268.12
ENSG00000004809.14	0.382926	ENSG00000115107.20
ENSG00000132773.12	0.382924	ENSG00000230043.1
ENSG00000127511.10	0.382923	ENSG00000254521.7
ENSG00000128692.8	0.382923	ENSG00000259577.2
ENSG00000113558.19	0.38292	ENSG00000130147.16
ENSG00000224418.1	0.382916	ENSG00000266777.1
ENSG00000164300.17	0.382913	ENSG00000168575.10
ENSG00000108984.15	0.382911	ENSG00000140280.14
ENSG00000126821.8	0.382907	ENSG00000187231.14
ENSG00000125863.20	0.382907	ENSG00000200169.1
ENSG00000164889.15	0.382907	ENSG00000226761.3
ENSG00000234886.1	0.382906	ENSG00000265694.1
ENSG00000132326.12	0.382903	ENSG00000182405.6
ENSG00000155511.18	0.382903	ENSG00000228075.5
ENSG00000173275.13	0.382899	ENSG00000231167.3
ENSG00000143156.14	0.382898	ENSG00000143486.16
ENSG00000077713.19	0.382895	ENSG00000079387.14
ENSG00000169439.12	0.382893	ENSG00000251869.1
ENSG00000140264.21	0.382892	ENSG00000163904.13
ENSG00000103042.9	0.38289	ENSG00000169976.7
ENSG00000099999.15	0.382888	ENSG00000163710.9
ENSG00000163875.16	0.382888	ENSG00000182950.3
ENSG00000123933.17	0.382881	ENSG00000229473.2
ENSG00000114125.14	0.38288	ENSG00000207357.1
ENSG00000091490.11	0.382878	ENSG00000136603.14
ENSG00000174529.7	0.382868	ENSG00000225423.1
ENSG00000182224.12	0.382865	ENSG00000250433.1
ENSG00000133874.2	0.382857	ENSG00000252452.1
ENSG00000104866.11	0.382855	ENSG00000154359.13
ENSG00000116478.12	0.382854	ENSG00000163888.4
ENSG00000170190.16	0.382854	ENSG00000173262.12
ENSG00000108523.16	0.382852	ENSG00000111785.21
ENSG00000173275.13	0.382851	ENSG00000220494.4
ENSG00000170385.10	0.38285	ENSG00000174669.12
ENSG00000069345.12	0.382849	ENSG00000090263.16
ENSG00000070501.12	0.382848	ENSG00000185220.12
ENSG00000105677.12	0.382847	ENSG00000151881.15
ENSG00000132386.11	0.382846	ENSG00000141504.12
ENSG00000052723.12	0.382845	ENSG00000268471.6
ENSG00000240589.3	0.382844	ENSG00000242170.3
ENSG00000137040.10	0.382839	ENSG00000263882.2
ENSG00000161057.13	0.382835	ENSG00000165782.11
ENSG00000010017.13	0.382831	ENSG00000175087.10
ENSG00000100564.9	0.382829	ENSG00000110218.9
ENSG00000101654.18	0.382825	ENSG00000185189.18
ENSG00000075303.13	0.382825	ENSG00000205572.10
ENSG00000141480.18	0.382822	ENSG00000197150.13
ENSG00000138069.18	0.382819	ENSG00000168958.20
ENSG00000140534.14	0.382814	ENSG00000168769.14
ENSG00000104866.11	0.382813	ENSG00000127989.14
ENSG00000265753.2	0.38281	ENSG00000274978.1
ENSG00000159377.11	0.382807	ENSG00000185122.11
ENSG00000209042.1	0.382805	ENSG00000212402.1
ENSG00000079387.14	0.382796	ENSG00000167114.13
ENSG00000101266.19	0.382793	ENSG00000222724.1
ENSG00000136630.13	0.382792	ENSG00000229132.2
ENSG00000086062.13	0.38279	ENSG00000170819.5
ENSG00000229132.2	0.38279	ENSG00000262919.8
ENSG00000246859.3	0.382789	ENSG00000267123.7
ENSG00000198380.13	0.382788	ENSG00000282996.1
ENSG00000120053.12	0.382787	ENSG00000243364.8
ENSG00000131591.18	0.382786	ENSG00000260053.2
ENSG00000108474.17	0.382785	ENSG00000164976.9
ENSG00000081377.17	0.38278	ENSG00000184719.12
ENSG00000100422.14	0.382779	ENSG00000198547.10
ENSG00000109667.12	0.382774	ENSG00000115902.11
ENSG00000133937.5	0.382773	ENSG00000196776.17
ENSG00000107338.10	0.382771	ENSG00000118596.12
ENSG00000118620.13	0.382768	ENSG00000196597.13
ENSG00000197181.12	0.382763	ENSG00000211578.3
ENSG00000168297.16	0.382762	ENSG00000183943.6
ENSG00000172819.17	0.382758	ENSG00000197724.11
ENSG00000266308.2	0.382742	ENSG00000271818.1
ENSG00000130522.6	0.382741	ENSG00000182224.12
ENSG00000078237.7	0.38274	ENSG00000108064.11
ENSG00000104413.18	0.38274	ENSG00000237373.1
ENSG00000103037.12	0.382739	ENSG00000144736.14
ENSG00000058335.16	0.382739	ENSG00000173933.21
ENSG00000141424.13	0.382731	ENSG00000147804.10
ENSG00000122376.12	0.38273	ENSG00000171951.5
ENSG00000100304.13	0.382729	ENSG00000265145.1
ENSG00000056558.11	0.382728	ENSG00000198467.16
ENSG00000175213.3	0.382728	ENSG00000198521.12
ENSG00000048544.6	0.382728	ENSG00000256902.1
ENSG00000100823.12	0.382725	ENSG00000196531.14
ENSG00000083642.19	0.382723	ENSG00000213714.1
ENSG00000236017.8	0.382723	ENSG00000275385.2
ENSG00000165716.11	0.382716	ENSG00000198919.13
ENSG00000168575.10	0.382713	ENSG00000173262.12
ENSG00000188735.13	0.382712	ENSG00000213326.4
ENSG00000211687.1	0.382711	ENSG00000249212.1
ENSG00000108510.10	0.382711	ENSG00000252060.1
ENSG00000160214.13	0.382709	ENSG00000231307.1
ENSG00000119681.12	0.382705	ENSG00000139197.11
ENSG00000162664.17	0.382705	ENSG00000196437.12
ENSG00000010932.17	0.382703	ENSG00000133937.5
ENSG00000152990.14	0.382701	ENSG00000170653.19
ENSG00000174032.17	0.382699	ENSG00000197019.5
ENSG00000005022.6	0.382698	ENSG00000135919.14
ENSG00000242436.3	0.382698	ENSG00000261371.6
ENSG00000103042.9	0.382693	ENSG00000119906.13
ENSG00000063127.16	0.382692	ENSG00000185803.12
ENSG00000164327.13	0.38269	ENSG00000239419.3
ENSG00000101464.11	0.382688	ENSG00000115524.17
ENSG00000213203.3	0.382686	ENSG00000257906.3
ENSG00000231206.2	0.382684	ENSG00000242802.9
ENSG00000224892.6	0.38268	ENSG00000237273.1
ENSG00000109184.15	0.382679	ENSG00000213735.2
ENSG00000106400.12	0.382678	ENSG00000166272.18
ENSG00000116266.11	0.382669	ENSG00000143368.10
ENSG00000170471.15	0.382669	ENSG00000263882.2
ENSG00000107338.10	0.382666	ENSG00000154839.10
ENSG00000112379.9	0.382665	ENSG00000156959.9
ENSG00000169359.16	0.382663	ENSG00000266777.1
ENSG00000174032.17	0.382654	ENSG00000238835.1
ENSG00000100902.11	0.382652	ENSG00000203485.14
ENSG00000173456.5	0.382641	ENSG00000199872.1
ENSG00000118007.13	0.382639	ENSG00000227199.1
ENSG00000174791.11	0.382637	ENSG00000206965.1
ENSG00000170385.10	0.382637	ENSG00000281207.1
ENSG00000000457.14	0.382636	ENSG00000185917.14
ENSG00000141985.9	0.382636	ENSG00000238741.1
ENSG00000100823.12	0.382634	ENSG00000131470.15
ENSG00000163888.4	0.382629	ENSG00000165507.9
ENSG00000140262.18	0.382627	ENSG00000187079.20
ENSG00000018189.13	0.382626	ENSG00000159579.14
ENSG00000197019.5	0.382626	ENSG00000197119.13
ENSG00000107518.18	0.382624	ENSG00000175505.11
ENSG00000186197.15	0.382622	ENSG00000237263.1
ENSG00000144659.13	0.382618	ENSG00000267123.7
ENSG00000083845.9	0.382615	ENSG00000223803.1
ENSG00000104517.13	0.382611	ENSG00000144744.17
ENSG00000140386.13	0.382609	ENSG00000184402.15
ENSG00000100764.14	0.382606	ENSG00000185220.12
ENSG00000123612.16	0.382598	ENSG00000226747.6
ENSG00000005302.19	0.382597	ENSG00000173272.16
ENSG00000198169.9	0.382595	ENSG00000267871.6
ENSG00000108984.15	0.382594	ENSG00000119929.13
ENSG00000157800.18	0.382591	ENSG00000198689.13
ENSG00000179262.10	0.382588	ENSG00000225630.1
ENSG00000169359.16	0.382583	ENSG00000170190.16
ENSG00000108510.10	0.38258	ENSG00000202125.1
ENSG00000102349.18	0.382577	ENSG00000156886.12
ENSG00000133112.17	0.382575	ENSG00000149743.14
ENSG00000168036.18	0.382575	ENSG00000168748.14
ENSG00000125775.15	0.382571	ENSG00000166562.9
ENSG00000111249.14	0.382565	ENSG00000244242.2
ENSG00000152990.14	0.382564	ENSG00000259448.3
ENSG00000170471.15	0.382562	ENSG00000241217.3
ENSG00000112303.14	0.38256	ENSG00000224895.1
ENSG00000005801.18	0.382558	ENSG00000105497.8
ENSG00000131747.15	0.382558	ENSG00000175348.11
ENSG00000138246.17	0.382555	ENSG00000201793.1
ENSG00000000457.14	0.382552	ENSG00000132824.14
ENSG00000157017.16	0.38255	ENSG00000269352.1
ENSG00000088970.16	0.382548	ENSG00000167705.12
ENSG00000154040.21	0.382548	ENSG00000169255.15
ENSG00000132646.11	0.382546	ENSG00000167565.13
ENSG00000070610.14	0.382544	ENSG00000234491.1
ENSG00000136718.10	0.382543	ENSG00000251032.1
ENSG00000144597.14	0.382542	ENSG00000160072.20
ENSG00000152749.8	0.382539	ENSG00000254791.1
ENSG00000270325.1	0.382539	ENSG00000281912.1
ENSG00000230701.2	0.382537	ENSG00000248505.2
ENSG00000076053.12	0.382536	ENSG00000197879.17
ENSG00000125648.15	0.382534	ENSG00000163069.13
ENSG00000071994.11	0.382527	ENSG00000197045.13
ENSG00000127511.10	0.382526	ENSG00000151229.13
ENSG00000005022.6	0.382525	ENSG00000127511.10
ENSG00000226161.1	0.382525	ENSG00000245848.3
ENSG00000163888.4	0.38252	ENSG00000235397.1
ENSG00000150776.18	0.382518	ENSG00000197892.13
ENSG00000123096.12	0.382516	ENSG00000170190.16
ENSG00000140386.13	0.382516	ENSG00000223750.1
ENSG00000005302.19	0.382516	ENSG00000268471.6
ENSG00000115524.17	0.382514	ENSG00000171984.15
ENSG00000175311.7	0.382514	ENSG00000255003.1
ENSG00000114125.14	0.382511	ENSG00000136147.18
ENSG00000163867.17	0.382507	ENSG00000186272.13
ENSG00000089902.10	0.382503	ENSG00000163138.19
ENSG00000051596.10	0.382502	ENSG00000078237.7
ENSG00000164403.15	0.382502	ENSG00000167114.13
ENSG00000186496.12	0.382502	ENSG00000258405.11
ENSG00000138032.21	0.3825	ENSG00000158793.14
ENSG00000114544.17	0.382498	ENSG00000115750.17
ENSG00000138449.11	0.382486	ENSG00000139613.12
ENSG00000132467.4	0.382483	ENSG00000183696.14
ENSG00000130193.8	0.382479	ENSG00000169490.17
ENSG00000131652.14	0.382479	ENSG00000169490.17
ENSG00000168566.13	0.382475	ENSG00000207493.1
ENSG00000103257.9	0.382472	ENSG00000168884.15
ENSG00000012061.16	0.382468	ENSG00000044459.15
ENSG00000213337.9	0.382467	ENSG00000259448.3
ENSG00000103042.9	0.382465	ENSG00000163950.13
ENSG00000113558.19	0.382465	ENSG00000197506.8
ENSG00000137824.16	0.382462	ENSG00000196693.15
ENSG00000018189.13	0.382461	ENSG00000188856.6
ENSG00000121933.19	0.382456	ENSG00000179104.9
ENSG00000130881.14	0.382453	ENSG00000241868.3
ENSG00000176623.12	0.382452	ENSG00000185122.11
ENSG00000181524.6	0.382452	ENSG00000256393.1
ENSG00000029364.12	0.382449	ENSG00000137571.11
ENSG00000071994.11	0.382441	ENSG00000131470.15
ENSG00000187608.10	0.38244	ENSG00000259494.2
ENSG00000114125.14	0.382437	ENSG00000265753.2
ENSG00000037241.7	0.382435	ENSG00000206965.1
ENSG00000114450.11	0.38243	ENSG00000175984.15
ENSG00000061936.10	0.382428	ENSG00000165646.14
ENSG00000183763.9	0.382426	ENSG00000211829.9
ENSG00000052723.12	0.382419	ENSG00000155846.17
ENSG00000151229.13	0.382418	ENSG00000163479.14
ENSG00000169385.3	0.382415	ENSG00000197181.12
ENSG00000168701.19	0.382411	ENSG00000235145.2
ENSG00000109171.15	0.38241	ENSG00000141985.9
ENSG00000179918.19	0.382409	ENSG00000197417.9
ENSG00000143546.10	0.382406	ENSG00000260428.3
ENSG00000083845.9	0.382405	ENSG00000140988.16
ENSG00000116353.16	0.382405	ENSG00000154473.18
ENSG00000100359.21	0.382403	ENSG00000169385.3
ENSG00000144191.12	0.382397	ENSG00000163909.8
ENSG00000166595.12	0.382395	ENSG00000251580.3
ENSG00000144290.17	0.382389	ENSG00000212125.2
ENSG00000161547.17	0.382387	ENSG00000198369.10
ENSG00000107518.18	0.382379	ENSG00000184809.13
ENSG00000127993.16	0.382377	ENSG00000166024.14
ENSG00000082996.20	0.382374	ENSG00000252908.1
ENSG00000083642.19	0.382372	ENSG00000185808.14
ENSG00000086848.15	0.382372	ENSG00000196668.4
ENSG00000123349.15	0.382368	ENSG00000227347.1
ENSG00000163888.4	0.382363	ENSG00000167674.15
ENSG00000067066.17	0.382362	ENSG00000265706.1
ENSG00000102078.16	0.382362	ENSG00000271105.1
ENSG00000127720.8	0.382357	ENSG00000168297.16
ENSG00000207493.1	0.382356	ENSG00000231587.1
ENSG00000164889.15	0.382353	ENSG00000213977.8
ENSG00000132432.14	0.382353	ENSG00000234771.3
ENSG00000172748.14	0.382352	ENSG00000189164.15
ENSG00000101182.15	0.382351	ENSG00000142655.13
ENSG00000116266.11	0.38235	ENSG00000167565.13
ENSG00000063127.16	0.382346	ENSG00000115750.17
ENSG00000164609.10	0.382346	ENSG00000172236.18
ENSG00000058799.15	0.382344	ENSG00000213051.3
ENSG00000171204.13	0.382343	ENSG00000235408.6
ENSG00000153294.12	0.382343	ENSG00000258120.2
ENSG00000200169.1	0.382338	ENSG00000266308.2
ENSG00000115825.11	0.382335	ENSG00000131263.13
ENSG00000185031.6	0.382334	ENSG00000213693.4
ENSG00000134809.9	0.382329	ENSG00000135966.13
ENSG00000164889.15	0.382329	ENSG00000167291.16
ENSG00000180035.13	0.382327	ENSG00000259291.2
ENSG00000174007.9	0.382324	ENSG00000254842.6
ENSG00000144021.3	0.382323	ENSG00000241370.6
ENSG00000100422.14	0.382321	ENSG00000135052.16
ENSG00000110844.14	0.382315	ENSG00000114125.14
ENSG00000111790.14	0.382312	ENSG00000182103.5
ENSG00000168496.4	0.382311	ENSG00000213735.2
ENSG00000137770.14	0.38231	ENSG00000186407.7
ENSG00000163138.19	0.382307	ENSG00000251748.1
ENSG00000108771.13	0.382296	ENSG00000250492.1
ENSG00000037241.7	0.382293	ENSG00000199627.1
ENSG00000159596.7	0.382292	ENSG00000175606.11
ENSG00000121895.8	0.382292	ENSG00000232385.2
ENSG00000139746.16	0.382291	ENSG00000248092.8
ENSG00000108474.17	0.382288	ENSG00000152082.15
ENSG00000115524.17	0.382288	ENSG00000268471.6
ENSG00000070915.10	0.382286	ENSG00000234946.1
ENSG00000103269.14	0.382283	ENSG00000252452.1
ENSG00000136867.11	0.382282	ENSG00000269743.3
ENSG00000163904.13	0.38228	ENSG00000179918.19
ENSG00000127989.14	0.382277	ENSG00000197892.13
ENSG00000108947.5	0.382276	ENSG00000157617.17
ENSG00000119314.16	0.382276	ENSG00000166024.14
ENSG00000118680.14	0.382275	ENSG00000169116.11
ENSG00000165698.16	0.382273	ENSG00000182957.16
ENSG00000123219.13	0.382271	ENSG00000156966.7
ENSG00000167705.12	0.382266	ENSG00000207508.1
ENSG00000178802.18	0.382266	ENSG00000235397.1
ENSG00000223750.1	0.382265	ENSG00000271105.1
ENSG00000170385.10	0.38226	ENSG00000185917.14
ENSG00000052723.12	0.382257	ENSG00000163479.14
ENSG00000064547.14	0.382254	ENSG00000114125.14
ENSG00000114120.14	0.382252	ENSG00000168575.10
ENSG00000102313.9	0.382249	ENSG00000182224.12
ENSG00000103534.17	0.382249	ENSG00000232818.2
ENSG00000136925.15	0.382248	ENSG00000201457.1
ENSG00000071994.11	0.382247	ENSG00000161057.13
ENSG00000128591.16	0.382246	ENSG00000198837.10
ENSG00000077713.19	0.382241	ENSG00000109171.15
ENSG00000100473.18	0.382241	ENSG00000165948.11
ENSG00000143387.14	0.38224	ENSG00000277000.1
ENSG00000044459.15	0.382233	ENSG00000158473.8
ENSG00000144136.11	0.382232	ENSG00000157593.19
ENSG00000126773.13	0.382232	ENSG00000184719.12
ENSG00000127989.14	0.38223	ENSG00000241973.11
ENSG00000139146.14	0.382226	ENSG00000141258.13
ENSG00000163479.14	0.382224	ENSG00000171951.5
ENSG00000108405.4	0.382224	ENSG00000198723.11
ENSG00000136828.19	0.382223	ENSG00000241983.3
ENSG00000144445.17	0.382221	ENSG00000273509.1
ENSG00000114125.14	0.38222	ENSG00000185813.11
ENSG00000111011.18	0.382219	ENSG00000134825.16
ENSG00000206596.1	0.382218	ENSG00000241983.3
ENSG00000166439.6	0.382217	ENSG00000206596.1
ENSG00000126821.8	0.382212	ENSG00000145217.14
ENSG00000100422.14	0.382211	ENSG00000213735.2
ENSG00000110700.7	0.382211	ENSG00000231768.2
ENSG00000151023.17	0.382211	ENSG00000282996.1
ENSG00000185813.11	0.382207	ENSG00000273033.2
ENSG00000085721.13	0.382201	ENSG00000213326.4
ENSG00000206755.1	0.382192	ENSG00000265185.6
ENSG00000170310.15	0.382191	ENSG00000254521.7
ENSG00000107854.6	0.38219	ENSG00000179104.9
ENSG00000197019.5	0.382189	ENSG00000197632.9
ENSG00000132824.14	0.382184	ENSG00000197417.9
ENSG00000054116.12	0.382184	ENSG00000255117.6
ENSG00000114019.15	0.382179	ENSG00000229417.1
ENSG00000091490.11	0.382177	ENSG00000110436.13
ENSG00000113520.11	0.382177	ENSG00000233851.1
ENSG00000169612.4	0.382176	ENSG00000204469.13
ENSG00000109171.15	0.382175	ENSG00000163950.13
ENSG00000005022.6	0.382174	ENSG00000029364.12
ENSG00000140534.14	0.382174	ENSG00000214535.3
ENSG00000166049.11	0.382172	ENSG00000227911.3
ENSG00000112299.8	0.382163	ENSG00000198369.10
ENSG00000138185.20	0.382155	ENSG00000151023.17
ENSG00000103037.12	0.382155	ENSG00000158296.14
ENSG00000119314.16	0.382154	ENSG00000197181.12
ENSG00000120832.10	0.38215	ENSG00000213714.1
ENSG00000166228.9	0.38215	ENSG00000222724.1
ENSG00000157800.18	0.38215	ENSG00000226761.3
ENSG00000144597.14	0.382142	ENSG00000249212.1
ENSG00000103995.14	0.382141	ENSG00000165782.11
ENSG00000058866.15	0.382137	ENSG00000102313.9
ENSG00000083642.19	0.382133	ENSG00000125817.8
ENSG00000125834.13	0.382133	ENSG00000136874.11
ENSG00000115129.14	0.382132	ENSG00000256060.3
ENSG00000083223.18	0.382126	ENSG00000207067.1
ENSG00000164609.10	0.382121	ENSG00000183763.9
ENSG00000119231.11	0.38212	ENSG00000123096.12
ENSG00000116761.12	0.382114	ENSG00000162522.11
ENSG00000042286.15	0.382113	ENSG00000160224.17
ENSG00000143546.10	0.382113	ENSG00000251869.1
ENSG00000141756.19	0.382105	ENSG00000166845.15
ENSG00000168890.14	0.3821	ENSG00000241913.1
ENSG00000064199.7	0.382099	ENSG00000176170.14
ENSG00000196357.12	0.382095	ENSG00000196705.8
ENSG00000120051.15	0.382095	ENSG00000241399.7
ENSG00000214279.13	0.38209	ENSG00000231304.2
ENSG00000092108.22	0.382087	ENSG00000168575.10
ENSG00000105270.15	0.382085	ENSG00000166266.14
ENSG00000063322.15	0.382084	ENSG00000134815.19
ENSG00000070501.12	0.382083	ENSG00000188389.11
ENSG00000111249.14	0.382081	ENSG00000173208.4
ENSG00000095370.20	0.382079	ENSG00000137575.12
ENSG00000154309.9	0.382079	ENSG00000164284.15
ENSG00000136867.11	0.382079	ENSG00000253598.3
ENSG00000101082.14	0.382078	ENSG00000149131.17
ENSG00000224406.6	0.382077	ENSG00000231768.2
ENSG00000136147.18	0.382073	ENSG00000175115.13
ENSG00000133997.12	0.382073	ENSG00000224445.3
ENSG00000137941.17	0.382072	ENSG00000239039.1
ENSG00000134853.12	0.382072	ENSG00000248092.8
ENSG00000183484.12	0.382071	ENSG00000255075.1
ENSG00000138185.20	0.382068	ENSG00000197591.3
ENSG00000100372.15	0.382067	ENSG00000182199.11
ENSG00000106400.12	0.382065	ENSG00000186812.13
ENSG00000119929.13	0.382063	ENSG00000144567.11
ENSG00000202337.1	0.382056	ENSG00000258640.3
ENSG00000103126.15	0.382055	ENSG00000104998.4
ENSG00000133627.18	0.38205	ENSG00000227012.3
ENSG00000162980.17	0.38205	ENSG00000268471.6
ENSG00000170471.15	0.382048	ENSG00000199872.1
ENSG00000135446.17	0.382047	ENSG00000144535.20
ENSG00000130985.17	0.382046	ENSG00000173848.19
ENSG00000100926.15	0.382044	ENSG00000101916.12
ENSG00000129657.16	0.382042	ENSG00000179918.19
ENSG00000089902.10	0.382041	ENSG00000185813.11
ENSG00000167608.12	0.38204	ENSG00000234797.5
ENSG00000172985.11	0.382038	ENSG00000268471.6
ENSG00000138378.19	0.382036	ENSG00000139218.18
ENSG00000037241.7	0.382036	ENSG00000258640.3
ENSG00000169026.13	0.382034	ENSG00000172123.13
ENSG00000134853.12	0.382033	ENSG00000162927.14
ENSG00000108510.10	0.382031	ENSG00000160783.19
ENSG00000198796.7	0.382029	ENSG00000227911.3
ENSG00000079387.14	0.382027	ENSG00000125648.15
ENSG00000101182.15	0.382025	ENSG00000108523.16
ENSG00000116016.14	0.382025	ENSG00000255003.1
ENSG00000108433.17	0.382021	ENSG00000120051.15
ENSG00000069345.12	0.382021	ENSG00000127947.16
ENSG00000133065.11	0.38202	ENSG00000139508.15
ENSG00000137207.12	0.382015	ENSG00000196437.12
ENSG00000118596.12	0.382009	ENSG00000181856.15
ENSG00000143341.12	0.382008	ENSG00000265753.2
ENSG00000163590.14	0.382001	ENSG00000171984.15
ENSG00000021355.13	0.382	ENSG00000156304.15
ENSG00000064199.7	0.381998	ENSG00000186767.7
ENSG00000198964.14	0.381998	ENSG00000251869.1
ENSG00000071539.14	0.381997	ENSG00000164066.13
ENSG00000135378.4	0.381997	ENSG00000240589.3
ENSG00000140386.13	0.381996	ENSG00000143368.10
ENSG00000143341.12	0.381995	ENSG00000202125.1
ENSG00000180900.20	0.381992	ENSG00000249565.2
ENSG00000162739.14	0.381988	ENSG00000225630.1
ENSG00000132326.12	0.381984	ENSG00000158793.14
ENSG00000093167.18	0.38197	ENSG00000224389.9
ENSG00000100290.3	0.381969	ENSG00000114648.12
ENSG00000135040.16	0.381969	ENSG00000197181.12
ENSG00000146223.16	0.381969	ENSG00000244363.3
ENSG00000182405.6	0.381965	ENSG00000185122.11
ENSG00000213145.10	0.381961	ENSG00000244199.1
ENSG00000103042.9	0.381957	ENSG00000167114.13
ENSG00000149257.16	0.381955	ENSG00000179833.4
ENSG00000171105.14	0.381954	ENSG00000178802.18
ENSG00000135919.14	0.381952	ENSG00000140386.13
ENSG00000165948.11	0.381952	ENSG00000283558.1
ENSG00000116273.6	0.38195	ENSG00000152082.15
ENSG00000115107.20	0.381948	ENSG00000179833.4
ENSG00000169976.7	0.381941	ENSG00000224418.1
ENSG00000176402.6	0.381941	ENSG00000256937.1
ENSG00000092108.22	0.381938	ENSG00000167985.7
ENSG00000160445.11	0.381936	ENSG00000170265.12
ENSG00000100129.18	0.381935	ENSG00000116221.15
ENSG00000119314.16	0.381926	ENSG00000170854.18
ENSG00000204469.13	0.381924	ENSG00000228672.4
ENSG00000130522.6	0.381923	ENSG00000174721.10
ENSG00000185917.14	0.381921	ENSG00000234771.3
ENSG00000201315.1	0.381918	ENSG00000241983.3
ENSG00000069345.12	0.381915	ENSG00000207524.1
ENSG00000213051.3	0.381914	ENSG00000241458.1
ENSG00000103042.9	0.381907	ENSG00000188779.12
ENSG00000159388.6	0.381905	ENSG00000255393.2
ENSG00000166526.18	0.381903	ENSG00000186272.13
ENSG00000100568.11	0.381903	ENSG00000255776.1
ENSG00000095574.12	0.381902	ENSG00000112379.9
ENSG00000182199.11	0.381899	ENSG00000260428.3
ENSG00000126903.16	0.381898	ENSG00000174669.12
ENSG00000079435.10	0.381892	ENSG00000105085.11
ENSG00000175395.16	0.381892	ENSG00000197008.10
ENSG00000083168.11	0.381888	ENSG00000083642.19
ENSG00000135040.16	0.381888	ENSG00000230225.1
ENSG00000182224.12	0.381888	ENSG00000256661.1
ENSG00000066855.16	0.381885	ENSG00000082996.20
ENSG00000089685.15	0.381885	ENSG00000157542.11
ENSG00000118596.12	0.381885	ENSG00000251869.1
ENSG00000132386.11	0.381881	ENSG00000198892.7
ENSG00000068394.11	0.38188	ENSG00000198856.13
ENSG00000166228.9	0.381879	ENSG00000204304.12
ENSG00000161082.13	0.381879	ENSG00000237136.8
ENSG00000004864.14	0.381877	ENSG00000103037.12
ENSG00000021355.13	0.381877	ENSG00000198892.7
ENSG00000079387.14	0.381876	ENSG00000163479.14
ENSG00000127989.14	0.381875	ENSG00000188981.11
ENSG00000170469.11	0.381872	ENSG00000208772.1
ENSG00000157184.7	0.381871	ENSG00000186480.13
ENSG00000174032.17	0.381871	ENSG00000267123.7
ENSG00000174808.12	0.381866	ENSG00000198837.10
ENSG00000088970.16	0.381861	ENSG00000163636.11
ENSG00000103769.10	0.381857	ENSG00000278416.1
ENSG00000088538.13	0.381856	ENSG00000214016.3
ENSG00000076053.12	0.381855	ENSG00000119729.12
ENSG00000068394.11	0.381855	ENSG00000127720.8
ENSG00000007541.17	0.381854	ENSG00000116478.12
ENSG00000088325.16	0.381851	ENSG00000144895.12
ENSG00000179918.19	0.38185	ENSG00000183048.12
ENSG00000172382.10	0.381848	ENSG00000185220.12
ENSG00000100138.15	0.381848	ENSG00000236577.1
ENSG00000011114.15	0.381847	ENSG00000147400.10
ENSG00000197253.13	0.381847	ENSG00000204104.12
ENSG00000070444.15	0.381845	ENSG00000108510.10
ENSG00000064547.14	0.381844	ENSG00000123143.13
ENSG00000157593.19	0.381844	ENSG00000224418.1
ENSG00000163479.14	0.381841	ENSG00000246859.3
ENSG00000103275.21	0.381837	ENSG00000176014.13
ENSG00000082516.9	0.381835	ENSG00000100823.12
ENSG00000083807.10	0.381834	ENSG00000197496.6
ENSG00000076351.13	0.381831	ENSG00000151229.13
ENSG00000052723.12	0.381828	ENSG00000214279.13
ENSG00000115524.17	0.381824	ENSG00000260428.3
ENSG00000127362.2	0.381816	ENSG00000223459.6
ENSG00000082996.20	0.381812	ENSG00000184967.7
ENSG00000209042.1	0.381812	ENSG00000234617.2
ENSG00000028528.15	0.38181	ENSG00000120833.14
ENSG00000048544.6	0.381807	ENSG00000075945.13
ENSG00000104998.4	0.381805	ENSG00000144597.14
ENSG00000137944.18	0.381804	ENSG00000198856.13
ENSG00000119231.11	0.381802	ENSG00000129657.16
ENSG00000005436.14	0.381802	ENSG00000134575.13
ENSG00000197591.3	0.381801	ENSG00000237373.1
ENSG00000105971.15	0.381797	ENSG00000168010.11
ENSG00000122484.9	0.381795	ENSG00000229638.1
ENSG00000095574.12	0.381794	ENSG00000154040.21
ENSG00000164088.18	0.381792	ENSG00000183943.6
ENSG00000175115.13	0.381789	ENSG00000187147.18
ENSG00000214078.13	0.381786	ENSG00000270325.1
ENSG00000188379.7	0.381782	ENSG00000241370.6
ENSG00000058063.16	0.38178	ENSG00000175505.11
ENSG00000136535.15	0.381778	ENSG00000226761.3
ENSG00000010932.17	0.381776	ENSG00000237373.1
ENSG00000172382.10	0.381767	ENSG00000228784.9
ENSG00000143569.19	0.381766	ENSG00000207280.1
ENSG00000165752.17	0.381764	ENSG00000168610.16
ENSG00000111790.14	0.381763	ENSG00000133937.5
ENSG00000120709.11	0.381761	ENSG00000139269.3
ENSG00000119314.16	0.381759	ENSG00000175806.15
ENSG00000167996.16	0.381759	ENSG00000196301.3
ENSG00000166681.14	0.381756	ENSG00000198746.13
ENSG00000152683.14	0.381755	ENSG00000169221.14
ENSG00000138780.15	0.381755	ENSG00000258568.1
ENSG00000199730.1	0.381747	ENSG00000242436.3
ENSG00000173933.21	0.381743	ENSG00000199730.1
ENSG00000186480.13	0.381742	ENSG00000264931.1
ENSG00000125731.13	0.381741	ENSG00000132330.18
ENSG00000135919.14	0.381741	ENSG00000234771.3
ENSG00000116685.16	0.381741	ENSG00000266992.1
ENSG00000113558.19	0.38174	ENSG00000167985.7
ENSG00000079435.10	0.381739	ENSG00000121671.12
ENSG00000237415.2	0.381739	ENSG00000283379.1
ENSG00000120137.7	0.381736	ENSG00000150776.18
ENSG00000198547.10	0.381736	ENSG00000251571.1
ENSG00000151612.18	0.381734	ENSG00000178665.16
ENSG00000013306.16	0.381722	ENSG00000122696.14
ENSG00000121406.9	0.381718	ENSG00000142528.16
ENSG00000089280.19	0.381717	ENSG00000255003.1
ENSG00000120215.10	0.381715	ENSG00000151233.11
ENSG00000142669.15	0.381713	ENSG00000144306.15
ENSG00000147274.14	0.381712	ENSG00000167705.12
ENSG00000196636.8	0.381711	ENSG00000256347.1
ENSG00000123096.12	0.381707	ENSG00000151466.12
ENSG00000131437.16	0.381705	ENSG00000197181.12
ENSG00000138378.19	0.381705	ENSG00000239570.1
ENSG00000100591.8	0.381701	ENSG00000120215.10
ENSG00000172236.18	0.3817	ENSG00000211772.11
ENSG00000104611.12	0.381698	ENSG00000185220.12
ENSG00000083642.19	0.381698	ENSG00000197892.13
ENSG00000198911.12	0.381697	ENSG00000238741.1
ENSG00000119929.13	0.381693	ENSG00000134594.5
ENSG00000106780.9	0.381693	ENSG00000153294.12
ENSG00000209042.1	0.381691	ENSG00000221241.1
ENSG00000105355.9	0.38169	ENSG00000125863.20
ENSG00000069345.12	0.381686	ENSG00000070444.15
ENSG00000164088.18	0.381685	ENSG00000228672.4
ENSG00000172137.19	0.381675	ENSG00000184160.8
ENSG00000166845.15	0.381673	ENSG00000250754.6
ENSG00000166049.11	0.381669	ENSG00000179913.11
ENSG00000127947.16	0.38166	ENSG00000186298.12
ENSG00000117395.13	0.381659	ENSG00000180921.7
ENSG00000112379.9	0.381658	ENSG00000166681.14
ENSG00000136856.18	0.381657	ENSG00000167565.13
ENSG00000039987.7	0.381656	ENSG00000165716.11
ENSG00000127511.10	0.381656	ENSG00000170385.10
ENSG00000134594.5	0.381655	ENSG00000171566.12
ENSG00000075856.12	0.381653	ENSG00000156398.13
ENSG00000164303.11	0.381651	ENSG00000251580.3
ENSG00000083807.10	0.38165	ENSG00000119231.11
ENSG00000166681.14	0.381647	ENSG00000249212.1
ENSG00000104064.18	0.381644	ENSG00000196531.14
ENSG00000112697.17	0.381641	ENSG00000171202.7
ENSG00000155876.6	0.38164	ENSG00000157693.15
ENSG00000126821.8	0.38164	ENSG00000183048.12
ENSG00000110218.9	0.381639	ENSG00000167705.12
ENSG00000143546.10	0.381637	ENSG00000226498.2
ENSG00000088205.13	0.381636	ENSG00000118680.14
ENSG00000110436.13	0.381636	ENSG00000167985.7
ENSG00000028528.15	0.381636	ENSG00000229692.3
ENSG00000007520.4	0.381633	ENSG00000207280.1
ENSG00000239855.1	0.381626	ENSG00000242802.9
ENSG00000100311.17	0.381623	ENSG00000160783.19
ENSG00000149131.17	0.381612	ENSG00000198964.14
ENSG00000250433.1	0.381611	ENSG00000262497.1
ENSG00000135446.17	0.381607	ENSG00000135632.12
ENSG00000197595.4	0.381607	ENSG00000232362.1
ENSG00000176014.13	0.381606	ENSG00000272034.1
ENSG00000103769.10	0.381604	ENSG00000176623.12
ENSG00000068394.11	0.381603	ENSG00000185122.11
ENSG00000170860.4	0.381603	ENSG00000200169.1
ENSG00000103042.9	0.381599	ENSG00000144736.14
ENSG00000106689.11	0.381597	ENSG00000213513.3
ENSG00000166164.16	0.381597	ENSG00000255393.2
ENSG00000197119.13	0.381596	ENSG00000238286.1
ENSG00000226320.6	0.381594	ENSG00000248505.2
ENSG00000129009.13	0.381588	ENSG00000186480.13
ENSG00000143437.21	0.381588	ENSG00000221968.9
ENSG00000231206.2	0.381586	ENSG00000234616.9
ENSG00000064490.14	0.38158	ENSG00000087842.11
ENSG00000252060.1	0.38158	ENSG00000265753.2
ENSG00000127989.14	0.381579	ENSG00000235001.3
ENSG00000105085.11	0.381576	ENSG00000111249.14
ENSG00000125817.8	0.38157	ENSG00000146278.11
ENSG00000103126.15	0.381568	ENSG00000182103.5
ENSG00000182965.6	0.381568	ENSG00000198723.11
ENSG00000177238.14	0.381567	ENSG00000214194.9
ENSG00000119929.13	0.381566	ENSG00000265727.2
ENSG00000256661.1	0.381564	ENSG00000260053.2
ENSG00000119929.13	0.381561	ENSG00000139746.16
ENSG00000126903.16	0.381548	ENSG00000130147.16
ENSG00000148840.11	0.381544	ENSG00000166228.9
ENSG00000004809.14	0.381542	ENSG00000138771.16
ENSG00000197724.11	0.381542	ENSG00000235001.3
ENSG00000135218.19	0.381539	ENSG00000186407.7
ENSG00000110321.19	0.381539	ENSG00000223935.3
ENSG00000099800.8	0.381537	ENSG00000188735.13
ENSG00000128692.8	0.381536	ENSG00000215456.6
ENSG00000207344.1	0.381533	ENSG00000214194.9
ENSG00000145819.18	0.381533	ENSG00000281912.1
ENSG00000150776.18	0.381529	ENSG00000179820.16
ENSG00000203697.12	0.381527	ENSG00000271856.1
ENSG00000135218.19	0.381526	ENSG00000154040.21
ENSG00000102030.16	0.381524	ENSG00000136147.18
ENSG00000165895.19	0.381523	ENSG00000169255.15
ENSG00000118007.13	0.381522	ENSG00000140264.21
ENSG00000125454.12	0.381519	ENSG00000251869.1
ENSG00000136997.21	0.381518	ENSG00000258568.1
ENSG00000164066.13	0.381516	ENSG00000269119.1
ENSG00000134575.13	0.381514	ENSG00000235821.1
ENSG00000130818.12	0.381508	ENSG00000167555.14
ENSG00000131437.16	0.381507	ENSG00000163644.15
ENSG00000174791.11	0.381498	ENSG00000241529.3
ENSG00000183199.6	0.381495	ENSG00000278416.1
ENSG00000175274.19	0.381493	ENSG00000196860.8
ENSG00000172985.11	0.381484	ENSG00000185220.12
ENSG00000100376.12	0.38148	ENSG00000259577.2
ENSG00000142615.8	0.38148	ENSG00000259577.2
ENSG00000136603.14	0.381477	ENSG00000138378.19
ENSG00000127947.16	0.381471	ENSG00000133874.2
ENSG00000104412.8	0.381471	ENSG00000171311.13
ENSG00000119729.12	0.38147	ENSG00000120832.10
ENSG00000169976.7	0.381469	ENSG00000171984.15
ENSG00000105393.16	0.381467	ENSG00000163121.10
ENSG00000180900.20	0.381467	ENSG00000213064.10
ENSG00000037637.11	0.381466	ENSG00000161905.13
ENSG00000135218.19	0.381466	ENSG00000197150.13
ENSG00000173041.12	0.381462	ENSG00000179195.16
ENSG00000105677.12	0.381454	ENSG00000234797.5
ENSG00000072736.19	0.381452	ENSG00000100129.18
ENSG00000183484.12	0.381452	ENSG00000249212.1
ENSG00000120832.10	0.38145	ENSG00000137944.18
ENSG00000234616.9	0.381448	ENSG00000248685.6
ENSG00000070915.10	0.381447	ENSG00000185031.6
ENSG00000116273.6	0.381444	ENSG00000139405.16
ENSG00000123096.12	0.381443	ENSG00000144659.13
ENSG00000005020.13	0.381443	ENSG00000166900.17
ENSG00000168575.10	0.38144	ENSG00000254911.3
ENSG00000070915.10	0.381439	ENSG00000166900.17
ENSG00000128594.8	0.381438	ENSG00000228126.1
ENSG00000065413.20	0.381438	ENSG00000232362.1
ENSG00000241529.3	0.381436	ENSG00000254093.9
ENSG00000141985.9	0.381435	ENSG00000165646.14
ENSG00000207003.1	0.38143	ENSG00000265753.2
ENSG00000099203.7	0.381423	ENSG00000100304.13
ENSG00000075303.13	0.381422	ENSG00000103042.9
ENSG00000143751.10	0.381422	ENSG00000224418.1
ENSG00000105171.10	0.381416	ENSG00000173272.16
ENSG00000231019.1	0.381411	ENSG00000253658.6
ENSG00000131652.14	0.381409	ENSG00000167302.11
ENSG00000127564.17	0.381409	ENSG00000247627.2
ENSG00000106483.12	0.381405	ENSG00000107338.10
ENSG00000171951.5	0.381404	ENSG00000234946.1
ENSG00000156959.9	0.381403	ENSG00000170653.19
ENSG00000149636.16	0.381402	ENSG00000163909.8
ENSG00000116478.12	0.381397	ENSG00000232185.1
ENSG00000230082.1	0.381396	ENSG00000240869.3
ENSG00000170801.10	0.381395	ENSG00000196668.4
ENSG00000146858.8	0.381395	ENSG00000198546.15
ENSG00000100311.17	0.381395	ENSG00000201793.1
ENSG00000226983.3	0.381391	ENSG00000242247.11
ENSG00000163644.15	0.381388	ENSG00000197724.11
ENSG00000130816.17	0.381387	ENSG00000166049.11
ENSG00000143552.9	0.381383	ENSG00000163644.15
ENSG00000105649.10	0.381383	ENSG00000183943.6
ENSG00000148377.6	0.381382	ENSG00000173137.12
ENSG00000229994.1	0.38138	ENSG00000237827.1
ENSG00000164066.13	0.381379	ENSG00000172771.12
ENSG00000105171.10	0.381378	ENSG00000132432.14
ENSG00000174032.17	0.381377	ENSG00000185220.12
ENSG00000186889.10	0.381373	ENSG00000265185.6
ENSG00000167302.11	0.38137	ENSG00000168152.13
ENSG00000169020.10	0.381368	ENSG00000197312.12
ENSG00000100764.14	0.381368	ENSG00000226801.2
ENSG00000113520.11	0.381368	ENSG00000227925.2
ENSG00000174808.12	0.381368	ENSG00000251571.1
ENSG00000141497.14	0.381365	ENSG00000165655.17
ENSG00000158604.15	0.381363	ENSG00000183298.5
ENSG00000169976.7	0.381361	ENSG00000170385.10
ENSG00000225423.1	0.381361	ENSG00000230043.1
ENSG00000100823.12	0.381359	ENSG00000116221.15
ENSG00000123143.13	0.381358	ENSG00000126773.13
ENSG00000234776.5	0.381355	ENSG00000236017.8
ENSG00000137760.15	0.381354	ENSG00000175984.15
ENSG00000241837.7	0.381353	ENSG00000261557.1
ENSG00000155660.11	0.381352	ENSG00000197724.11
ENSG00000106333.13	0.381348	ENSG00000196943.14
ENSG00000119929.13	0.381343	ENSG00000185122.11
ENSG00000170881.5	0.381334	ENSG00000200169.1
ENSG00000127081.14	0.381331	ENSG00000196597.13
ENSG00000085721.13	0.381331	ENSG00000232818.2
ENSG00000161980.6	0.381329	ENSG00000175806.15
ENSG00000110436.13	0.381324	ENSG00000163479.14
ENSG00000140280.14	0.381323	ENSG00000265871.1
ENSG00000141258.13	0.381321	ENSG00000169116.11
ENSG00000159210.10	0.381317	ENSG00000163877.11
ENSG00000139579.13	0.381316	ENSG00000197181.12
ENSG00000121933.19	0.381315	ENSG00000175606.11
ENSG00000176014.13	0.381315	ENSG00000207468.1
ENSG00000082996.20	0.381312	ENSG00000124226.11
ENSG00000103126.15	0.381311	ENSG00000111886.11
ENSG00000145975.15	0.381307	ENSG00000253310.1
ENSG00000100239.16	0.381302	ENSG00000177600.9
ENSG00000173848.19	0.381301	ENSG00000214357.9
ENSG00000130844.19	0.3813	ENSG00000203326.12
ENSG00000188895.12	0.3813	ENSG00000239419.3
ENSG00000163138.19	0.381298	ENSG00000167705.12
ENSG00000131238.18	0.381297	ENSG00000198856.13
ENSG00000168566.13	0.381294	ENSG00000200087.1
ENSG00000000457.14	0.381293	ENSG00000179918.19
ENSG00000137770.14	0.38129	ENSG00000227118.3
ENSG00000160783.19	0.38129	ENSG00000266094.8
ENSG00000131236.18	0.381285	ENSG00000238113.7
ENSG00000116685.16	0.381284	ENSG00000184809.13
ENSG00000207493.1	0.381283	ENSG00000234617.2
ENSG00000052723.12	0.381282	ENSG00000137575.12
ENSG00000109667.12	0.381279	ENSG00000185917.14
ENSG00000147601.15	0.381279	ENSG00000226761.3
ENSG00000114767.7	0.381278	ENSG00000232818.2
ENSG00000122484.9	0.381267	ENSG00000241061.3
ENSG00000132275.11	0.381265	ENSG00000263266.2
ENSG00000108064.11	0.381263	ENSG00000145850.9
ENSG00000163888.4	0.381249	ENSG00000176302.13
ENSG00000127947.16	0.381248	ENSG00000163590.14
ENSG00000112294.14	0.381248	ENSG00000198837.10
ENSG00000139218.18	0.381244	ENSG00000149131.17
ENSG00000243544.3	0.381242	ENSG00000251748.1
ENSG00000127989.14	0.38124	ENSG00000230176.3
ENSG00000169255.15	0.381237	ENSG00000249662.6
ENSG00000013288.9	0.381235	ENSG00000282508.2
ENSG00000116266.11	0.381233	ENSG00000198711.5
ENSG00000169762.17	0.381228	ENSG00000198168.9
ENSG00000037241.7	0.381228	ENSG00000222932.1
ENSG00000086848.15	0.381227	ENSG00000151458.12
ENSG00000003147.19	0.381224	ENSG00000131080.15
ENSG00000177932.7	0.381222	ENSG00000198546.15
ENSG00000035115.22	0.381219	ENSG00000125520.14
ENSG00000087842.11	0.381219	ENSG00000131238.18
ENSG00000035115.22	0.381217	ENSG00000173262.12
ENSG00000150776.18	0.381216	ENSG00000164603.12
ENSG00000166192.15	0.381214	ENSG00000169439.12
ENSG00000069702.11	0.381209	ENSG00000180964.17
ENSG00000167608.12	0.381209	ENSG00000185088.14
ENSG00000160318.6	0.381209	ENSG00000213406.3
ENSG00000196776.17	0.381208	ENSG00000226091.7
ENSG00000162817.7	0.381203	ENSG00000180921.7
ENSG00000165113.13	0.3812	ENSG00000222724.1
ENSG00000103061.13	0.381198	ENSG00000105641.4
ENSG00000158773.14	0.381194	ENSG00000198382.9
ENSG00000126821.8	0.381191	ENSG00000254521.7
ENSG00000170385.10	0.381186	ENSG00000172123.13
ENSG00000123096.12	0.381182	ENSG00000271105.1
ENSG00000127993.16	0.381179	ENSG00000179820.16
ENSG00000112299.8	0.381178	ENSG00000196378.13
ENSG00000078967.13	0.381175	ENSG00000135018.14
ENSG00000110315.7	0.381172	ENSG00000165113.13
ENSG00000159210.10	0.381172	ENSG00000171858.18
ENSG00000155660.11	0.381168	ENSG00000229473.2
ENSG00000108465.15	0.381167	ENSG00000131437.16
ENSG00000164031.17	0.381167	ENSG00000171916.17
ENSG00000143294.15	0.381158	ENSG00000183943.6
ENSG00000123933.17	0.381153	ENSG00000154359.13
ENSG00000166228.9	0.381152	ENSG00000241529.3
ENSG00000010932.17	0.381149	ENSG00000149929.16
ENSG00000102030.16	0.381144	ENSG00000135378.4
ENSG00000102349.18	0.381141	ENSG00000177374.13
ENSG00000179833.4	0.381138	ENSG00000224418.1
ENSG00000137207.12	0.381136	ENSG00000196705.8
ENSG00000135074.16	0.381131	ENSG00000255393.2
ENSG00000101162.4	0.38113	ENSG00000143569.19
ENSG00000166192.15	0.381129	ENSG00000225697.13
ENSG00000161267.12	0.381128	ENSG00000183496.6
ENSG00000133065.11	0.381121	ENSG00000137571.11
ENSG00000037637.11	0.381117	ENSG00000172005.11
ENSG00000186496.12	0.381116	ENSG00000196437.12
ENSG00000135018.14	0.381116	ENSG00000200879.1
ENSG00000127511.10	0.381115	ENSG00000173638.19
ENSG00000127191.18	0.381114	ENSG00000225138.8
ENSG00000100031.19	0.381107	ENSG00000198189.11
ENSG00000075213.11	0.381103	ENSG00000196636.8
ENSG00000093144.19	0.381102	ENSG00000128581.17
ENSG00000111816.8	0.381101	ENSG00000196684.12
ENSG00000150779.12	0.381099	ENSG00000152154.11
ENSG00000167311.14	0.381097	ENSG00000175592.9
ENSG00000115902.11	0.381094	ENSG00000116266.11
ENSG00000141469.18	0.381092	ENSG00000196636.8
ENSG00000139719.11	0.381088	ENSG00000254635.6
ENSG00000170145.5	0.381085	ENSG00000254911.3
ENSG00000163479.14	0.381081	ENSG00000266173.7
ENSG00000100359.21	0.381078	ENSG00000101082.14
ENSG00000103599.20	0.381078	ENSG00000137770.14
ENSG00000259494.2	0.381077	ENSG00000263882.2
ENSG00000118007.13	0.381073	ENSG00000234946.1
ENSG00000004864.14	0.381071	ENSG00000238835.1
ENSG00000167608.12	0.381069	ENSG00000234335.1
ENSG00000158077.5	0.381067	ENSG00000227195.11
ENSG00000231782.7	0.381067	ENSG00000259448.3
ENSG00000058866.15	0.38106	ENSG00000197150.13
ENSG00000110315.7	0.381057	ENSG00000207003.1
ENSG00000100311.17	0.381057	ENSG00000225663.8
ENSG00000106113.19	0.381056	ENSG00000176402.6
ENSG00000160401.15	0.381054	ENSG00000266524.3
ENSG00000166822.13	0.381052	ENSG00000231307.1
ENSG00000125454.12	0.381049	ENSG00000135919.14
ENSG00000198758.11	0.381045	ENSG00000198796.7
ENSG00000058799.15	0.381042	ENSG00000240392.1
ENSG00000087085.16	0.381041	ENSG00000105971.15
ENSG00000184785.6	0.381037	ENSG00000279078.1
ENSG00000164105.4	0.381035	ENSG00000237273.1
ENSG00000172985.11	0.381035	ENSG00000238741.1
ENSG00000199730.1	0.381035	ENSG00000265753.2
ENSG00000177984.7	0.381034	ENSG00000184992.13
ENSG00000249212.1	0.381033	ENSG00000255291.2
ENSG00000141258.13	0.381032	ENSG00000141504.12
ENSG00000201564.1	0.381026	ENSG00000222932.1
ENSG00000103187.8	0.381025	ENSG00000235690.2
ENSG00000141030.13	0.381024	ENSG00000256661.1
ENSG00000121671.12	0.381022	ENSG00000172172.8
ENSG00000100311.17	0.381022	ENSG00000185813.11
ENSG00000067369.14	0.381016	ENSG00000265753.2
ENSG00000172000.7	0.381012	ENSG00000178935.5
ENSG00000169439.12	0.381012	ENSG00000252010.1
ENSG00000179041.4	0.38101	ENSG00000188807.13
ENSG00000103599.20	0.381004	ENSG00000259577.2
ENSG00000052749.14	0.381003	ENSG00000083750.13
ENSG00000156345.18	0.381003	ENSG00000255561.7
ENSG00000170260.9	0.381	ENSG00000175213.3
ENSG00000182965.6	0.380999	ENSG00000231274.5
ENSG00000151023.17	0.380993	ENSG00000227911.3
ENSG00000109184.15	0.380993	ENSG00000235397.1
ENSG00000104129.10	0.380993	ENSG00000251988.1
ENSG00000070669.17	0.380982	ENSG00000133937.5
ENSG00000083814.13	0.380981	ENSG00000103343.13
ENSG00000135766.9	0.380981	ENSG00000258120.2
ENSG00000101916.12	0.380979	ENSG00000140993.11
ENSG00000156886.12	0.380973	ENSG00000187912.12
ENSG00000166681.14	0.380968	ENSG00000229132.2
ENSG00000128591.16	0.38096	ENSG00000234776.5
ENSG00000081721.12	0.380956	ENSG00000187151.7
ENSG00000170855.4	0.380954	ENSG00000170893.4
ENSG00000068976.14	0.380953	ENSG00000162927.14
ENSG00000123219.13	0.380952	ENSG00000275385.2
ENSG00000185917.14	0.380947	ENSG00000256347.1
ENSG00000123096.12	0.380946	ENSG00000167985.7
ENSG00000108523.16	0.380943	ENSG00000242436.3
ENSG00000143977.14	0.380935	ENSG00000201302.1
ENSG00000162065.14	0.380933	ENSG00000236567.2
ENSG00000107338.10	0.380928	ENSG00000110436.13
ENSG00000164985.15	0.380924	ENSG00000182950.3
ENSG00000115942.9	0.380923	ENSG00000259585.2
ENSG00000142583.18	0.380922	ENSG00000185518.12
ENSG00000116685.16	0.38092	ENSG00000168542.16
ENSG00000163888.4	0.380919	ENSG00000164066.13
ENSG00000139233.7	0.380915	ENSG00000164082.15
ENSG00000172172.8	0.38091	ENSG00000282996.1
ENSG00000141293.16	0.380909	ENSG00000164403.15
ENSG00000103599.20	0.380906	ENSG00000154040.21
ENSG00000132330.18	0.380906	ENSG00000185917.14
ENSG00000001497.18	0.380905	ENSG00000103769.10
ENSG00000088205.13	0.380905	ENSG00000127993.16
ENSG00000207274.1	0.380905	ENSG00000209482.1
ENSG00000120071.15	0.380904	ENSG00000196776.17
ENSG00000101182.15	0.380903	ENSG00000260032.2
ENSG00000120910.15	0.380902	ENSG00000142507.10
ENSG00000170145.5	0.380902	ENSG00000205572.10
ENSG00000037637.11	0.380901	ENSG00000242352.2
ENSG00000007350.17	0.3809	ENSG00000168890.14
ENSG00000104064.18	0.380897	ENSG00000143156.14
ENSG00000004864.14	0.38089	ENSG00000256347.1
ENSG00000110321.19	0.380883	ENSG00000251580.3
ENSG00000160072.20	0.38088	ENSG00000168096.15
ENSG00000083807.10	0.380879	ENSG00000155542.12
ENSG00000143546.10	0.380879	ENSG00000183298.5
ENSG00000184719.12	0.380877	ENSG00000199627.1
ENSG00000151466.12	0.380875	ENSG00000234771.3
ENSG00000180221.6	0.380866	ENSG00000211697.4
ENSG00000115107.20	0.380855	ENSG00000197847.12
ENSG00000196636.8	0.380854	ENSG00000253598.3
ENSG00000249212.1	0.380849	ENSG00000270325.1
ENSG00000079387.14	0.380847	ENSG00000168995.13
ENSG00000156886.12	0.380846	ENSG00000283558.1
ENSG00000101162.4	0.380844	ENSG00000188690.15
ENSG00000140386.13	0.380843	ENSG00000180900.20
ENSG00000168818.10	0.38084	ENSG00000234771.3
ENSG00000133874.2	0.380839	ENSG00000150477.15
ENSG00000141985.9	0.380831	ENSG00000181856.15
ENSG00000186480.13	0.38083	ENSG00000230109.1
ENSG00000107518.18	0.380827	ENSG00000111249.14
ENSG00000200087.1	0.380825	ENSG00000206634.1
ENSG00000184408.10	0.380825	ENSG00000252695.1
ENSG00000170634.13	0.380825	ENSG00000264500.1
ENSG00000100422.14	0.380824	ENSG00000143889.16
ENSG00000131238.18	0.380823	ENSG00000134853.12
ENSG00000099797.15	0.380823	ENSG00000180964.17
ENSG00000052723.12	0.380822	ENSG00000091490.11
ENSG00000092108.22	0.380822	ENSG00000163479.14
ENSG00000109184.15	0.38082	ENSG00000111249.14
ENSG00000103534.17	0.380818	ENSG00000185088.14
ENSG00000186272.13	0.380817	ENSG00000186918.14
ENSG00000109667.12	0.380814	ENSG00000169762.17
ENSG00000163590.14	0.380808	ENSG00000200169.1
ENSG00000162910.19	0.380806	ENSG00000203965.13
ENSG00000156886.12	0.380795	ENSG00000224445.3
ENSG00000123159.16	0.380793	ENSG00000251571.1
ENSG00000163558.13	0.380792	ENSG00000241587.3
ENSG00000168288.13	0.380789	ENSG00000171428.15
ENSG00000184967.7	0.380788	ENSG00000206625.1
ENSG00000172172.8	0.380786	ENSG00000175376.9
ENSG00000100311.17	0.380785	ENSG00000107537.14
ENSG00000003147.19	0.380783	ENSG00000087085.16
ENSG00000164855.16	0.380783	ENSG00000188856.6
ENSG00000106608.17	0.380782	ENSG00000214049.8
ENSG00000100605.17	0.380779	ENSG00000252637.1
ENSG00000170619.10	0.380776	ENSG00000277527.2
ENSG00000007350.17	0.38077	ENSG00000158604.15
ENSG00000165698.16	0.38077	ENSG00000176170.14
ENSG00000214535.3	0.380768	ENSG00000231307.1
ENSG00000139218.18	0.380763	ENSG00000198911.12
ENSG00000090273.14	0.380756	ENSG00000126254.12
ENSG00000058866.15	0.380754	ENSG00000165716.11
ENSG00000199730.1	0.380754	ENSG00000265123.2
ENSG00000109171.15	0.380751	ENSG00000170310.15
ENSG00000117360.13	0.380749	ENSG00000155846.17
ENSG00000164362.21	0.380749	ENSG00000253919.1
ENSG00000101082.14	0.380744	ENSG00000112759.19
ENSG00000197635.11	0.380738	ENSG00000224406.6
ENSG00000126773.13	0.380737	ENSG00000186298.12
ENSG00000100372.15	0.380736	ENSG00000144736.14
ENSG00000106479.11	0.380732	ENSG00000132801.7
ENSG00000103769.10	0.38073	ENSG00000166024.14
ENSG00000182899.17	0.380729	ENSG00000230679.1
ENSG00000135218.19	0.380726	ENSG00000234616.9
ENSG00000058063.16	0.380725	ENSG00000145819.18
ENSG00000100138.15	0.380723	ENSG00000207493.1
ENSG00000122863.6	0.38072	ENSG00000196123.13
ENSG00000127993.16	0.380717	ENSG00000164603.12
ENSG00000197150.13	0.380715	ENSG00000211594.2
ENSG00000120071.15	0.380715	ENSG00000231638.1
ENSG00000158482.10	0.380714	ENSG00000239039.1
ENSG00000206755.1	0.380711	ENSG00000272034.1
ENSG00000123612.16	0.38071	ENSG00000138185.20
ENSG00000158109.15	0.380709	ENSG00000170855.4
ENSG00000105971.15	0.380694	ENSG00000144580.14
ENSG00000199872.1	0.380691	ENSG00000234851.4
ENSG00000135749.19	0.380691	ENSG00000264386.1
ENSG00000135631.17	0.380688	ENSG00000147535.17
ENSG00000170190.16	0.380688	ENSG00000170385.10
ENSG00000206596.1	0.380688	ENSG00000252637.1
ENSG00000171992.13	0.380685	ENSG00000277527.2
ENSG00000107338.10	0.380683	ENSG00000125648.15
ENSG00000099326.9	0.380681	ENSG00000229473.2
ENSG00000232185.1	0.380665	ENSG00000252695.1
ENSG00000168575.10	0.380662	ENSG00000256347.1
ENSG00000101464.11	0.380655	ENSG00000274523.5
ENSG00000100239.16	0.380645	ENSG00000248643.5
ENSG00000131080.15	0.380641	ENSG00000177374.13
ENSG00000171984.15	0.38064	ENSG00000227541.1
ENSG00000029364.12	0.380638	ENSG00000163950.13
ENSG00000008128.23	0.380635	ENSG00000137770.14
ENSG00000231991.4	0.380633	ENSG00000243364.8
ENSG00000177688.7	0.380631	ENSG00000187231.14
ENSG00000064547.14	0.380631	ENSG00000251748.1
ENSG00000150873.12	0.380629	ENSG00000168010.11
ENSG00000147889.18	0.380629	ENSG00000213735.2
ENSG00000164855.16	0.380623	ENSG00000243175.1
ENSG00000131196.18	0.380619	ENSG00000227347.1
ENSG00000197223.12	0.380618	ENSG00000264500.1
ENSG00000112701.18	0.380617	ENSG00000168995.13
ENSG00000106113.19	0.380616	ENSG00000179913.11
ENSG00000178852.16	0.380616	ENSG00000186814.14
ENSG00000103275.21	0.380615	ENSG00000272034.1
ENSG00000166562.9	0.380612	ENSG00000179833.4
ENSG00000171951.5	0.380612	ENSG00000197632.9
ENSG00000037241.7	0.380611	ENSG00000162065.14
ENSG00000205302.7	0.38061	ENSG00000207280.1
ENSG00000125648.15	0.380609	ENSG00000224418.1
ENSG00000156304.15	0.380606	ENSG00000249565.2
ENSG00000108639.8	0.380602	ENSG00000163950.13
ENSG00000108510.10	0.380602	ENSG00000241868.3
ENSG00000110436.13	0.380595	ENSG00000205138.4
ENSG00000202125.1	0.380595	ENSG00000265123.2
ENSG00000092850.12	0.380594	ENSG00000147601.15
ENSG00000142149.9	0.380594	ENSG00000243364.8
ENSG00000182224.12	0.380592	ENSG00000184408.10
ENSG00000177666.17	0.38058	ENSG00000204619.8
ENSG00000137575.12	0.380577	ENSG00000186193.9
ENSG00000112200.17	0.380573	ENSG00000267871.6
ENSG00000105131.8	0.380571	ENSG00000134287.10
ENSG00000028528.15	0.380569	ENSG00000223224.1
ENSG00000116005.12	0.380568	ENSG00000182405.6
ENSG00000170310.15	0.380566	ENSG00000177688.7
ENSG00000179918.19	0.380558	ENSG00000180900.20
ENSG00000075856.12	0.380556	ENSG00000115524.17
ENSG00000099203.7	0.380555	ENSG00000224892.6
ENSG00000158793.14	0.380552	ENSG00000182950.3
ENSG00000207475.1	0.380548	ENSG00000209482.1
ENSG00000117155.17	0.380538	ENSG00000253598.3
ENSG00000174007.9	0.380536	ENSG00000196943.14
ENSG00000136891.14	0.380535	ENSG00000168769.14
ENSG00000103042.9	0.380534	ENSG00000133065.11
ENSG00000116005.12	0.380529	ENSG00000127989.14
ENSG00000159377.11	0.380527	ENSG00000185220.12
ENSG00000112782.19	0.380523	ENSG00000255970.1
ENSG00000174529.7	0.380522	ENSG00000188735.13
ENSG00000144306.15	0.38052	ENSG00000238741.1
ENSG00000135218.19	0.380519	ENSG00000255075.1
ENSG00000156398.13	0.380516	ENSG00000189091.13
ENSG00000100304.13	0.380514	ENSG00000209042.1
ENSG00000165244.7	0.380513	ENSG00000229676.3
ENSG00000136603.14	0.380508	ENSG00000137575.12
ENSG00000165813.20	0.380505	ENSG00000167434.10
ENSG00000166266.14	0.380504	ENSG00000281912.1
ENSG00000146859.6	0.380497	ENSG00000214629.3
ENSG00000083750.13	0.380495	ENSG00000177954.14
ENSG00000173208.4	0.380495	ENSG00000248685.6
ENSG00000140740.11	0.380492	ENSG00000170832.13
ENSG00000164307.13	0.380492	ENSG00000186407.7
ENSG00000188690.15	0.380492	ENSG00000259248.7
ENSG00000104205.16	0.380491	ENSG00000163479.14
ENSG00000125885.13	0.380491	ENSG00000270325.1
ENSG00000181104.7	0.380488	ENSG00000236497.2
ENSG00000134853.12	0.380486	ENSG00000229473.2
ENSG00000169612.4	0.380485	ENSG00000185122.11
ENSG00000163349.22	0.380479	ENSG00000242802.9
ENSG00000102349.18	0.380478	ENSG00000197591.3
ENSG00000042429.12	0.380474	ENSG00000258011.2
ENSG00000007202.15	0.380474	ENSG00000274523.5
ENSG00000103061.13	0.38047	ENSG00000168884.15
ENSG00000170310.15	0.380468	ENSG00000198711.5
ENSG00000168884.15	0.380467	ENSG00000169241.19
ENSG00000256661.1	0.380466	ENSG00000264500.1
ENSG00000076351.13	0.380464	ENSG00000256019.1
ENSG00000129521.15	0.380463	ENSG00000182795.13
ENSG00000164976.9	0.380462	ENSG00000172167.8
ENSG00000183943.6	0.38046	ENSG00000232882.1
ENSG00000108523.16	0.380455	ENSG00000252908.1
ENSG00000120832.10	0.380453	ENSG00000125817.8
ENSG00000144136.11	0.380453	ENSG00000267123.7
ENSG00000120832.10	0.380448	ENSG00000185808.14
ENSG00000008128.23	0.380447	ENSG00000010932.17
ENSG00000105085.11	0.380446	ENSG00000168010.11
ENSG00000105677.12	0.380445	ENSG00000244073.1
ENSG00000134853.12	0.380444	ENSG00000182950.3
ENSG00000064932.16	0.380443	ENSG00000184402.15
ENSG00000196636.8	0.380443	ENSG00000271105.1
ENSG00000123349.15	0.380437	ENSG00000183691.6
ENSG00000138769.11	0.380436	ENSG00000231560.1
ENSG00000201457.1	0.380434	ENSG00000221241.1
ENSG00000159479.17	0.380433	ENSG00000198796.7
ENSG00000100129.18	0.380429	ENSG00000176903.5
ENSG00000112742.10	0.380428	ENSG00000265145.1
ENSG00000144136.11	0.380425	ENSG00000187231.14
ENSG00000067113.17	0.380419	ENSG00000143319.17
ENSG00000112739.17	0.380419	ENSG00000169116.11
ENSG00000142507.10	0.380418	ENSG00000162734.13
ENSG00000172590.18	0.380416	ENSG00000241868.3
ENSG00000103126.15	0.380415	ENSG00000104413.18
ENSG00000143156.14	0.380412	ENSG00000155660.11
ENSG00000107338.10	0.380411	ENSG00000169247.14
ENSG00000241913.1	0.38041	ENSG00000244187.8
ENSG00000125648.15	0.380409	ENSG00000139370.12
ENSG00000073803.14	0.380402	ENSG00000235397.1
ENSG00000116221.15	0.380398	ENSG00000119929.13
ENSG00000091490.11	0.380393	ENSG00000092108.22
ENSG00000083845.9	0.380389	ENSG00000121895.8
ENSG00000102030.16	0.380385	ENSG00000112357.14
ENSG00000184160.8	0.380385	ENSG00000197410.14
ENSG00000222898.1	0.380384	ENSG00000252516.1
ENSG00000154309.9	0.380383	ENSG00000179632.10
ENSG00000168566.13	0.380383	ENSG00000212296.1
ENSG00000251571.1	0.380382	ENSG00000266992.1
ENSG00000163069.13	0.380376	ENSG00000225697.13
ENSG00000181885.18	0.380375	ENSG00000274180.1
ENSG00000142507.10	0.380369	ENSG00000172819.17
ENSG00000095370.20	0.380363	ENSG00000125454.12
ENSG00000014824.14	0.380363	ENSG00000144659.13
ENSG00000173208.4	0.380363	ENSG00000281912.1
ENSG00000145050.19	0.38036	ENSG00000215441.3
ENSG00000157087.20	0.380358	ENSG00000174498.14
ENSG00000004809.14	0.380353	ENSG00000075303.13
ENSG00000088448.14	0.380353	ENSG00000255867.1
ENSG00000127511.10	0.38035	ENSG00000162739.14
ENSG00000168495.13	0.380347	ENSG00000199627.1
ENSG00000100823.12	0.380344	ENSG00000164088.18
ENSG00000188647.13	0.380337	ENSG00000263740.2
ENSG00000131269.19	0.380336	ENSG00000282996.1
ENSG00000168890.14	0.380334	ENSG00000179041.4
ENSG00000169385.3	0.380332	ENSG00000170296.10
ENSG00000187608.10	0.380331	ENSG00000263740.2
ENSG00000119185.13	0.380328	ENSG00000168918.14
ENSG00000100764.14	0.380328	ENSG00000204469.13
ENSG00000204310.13	0.380328	ENSG00000224289.1
ENSG00000135218.19	0.380327	ENSG00000223621.1
ENSG00000133937.5	0.380326	ENSG00000235690.2
ENSG00000052749.14	0.380324	ENSG00000111011.18
ENSG00000075945.13	0.380324	ENSG00000123612.16
ENSG00000103269.14	0.380321	ENSG00000263882.2
ENSG00000077713.19	0.380319	ENSG00000139370.12
ENSG00000126067.12	0.380315	ENSG00000229473.2
ENSG00000205572.10	0.380314	ENSG00000260428.3
ENSG00000099995.19	0.380313	ENSG00000198964.14
ENSG00000127511.10	0.380312	ENSG00000231304.2
ENSG00000240531.1	0.380304	ENSG00000274180.1
ENSG00000115750.17	0.380303	ENSG00000169359.16
ENSG00000122863.6	0.380298	ENSG00000207870.1
ENSG00000102178.13	0.380297	ENSG00000252213.1
ENSG00000108961.14	0.380296	ENSG00000132561.14
ENSG00000103257.9	0.380288	ENSG00000109667.12
ENSG00000106400.12	0.380283	ENSG00000130818.12
ENSG00000144736.14	0.38028	ENSG00000181856.15
ENSG00000139146.14	0.380278	ENSG00000238835.1
ENSG00000102078.16	0.380276	ENSG00000114120.14
ENSG00000134291.12	0.380274	ENSG00000237702.2
ENSG00000064195.7	0.380266	ENSG00000125449.7
ENSG00000182224.12	0.380265	ENSG00000188015.10
ENSG00000104205.16	0.380264	ENSG00000271105.1
ENSG00000087842.11	0.380262	ENSG00000143294.15
ENSG00000101266.19	0.380257	ENSG00000184719.12
ENSG00000149054.16	0.380253	ENSG00000185947.15
ENSG00000253310.1	0.380253	ENSG00000283558.1
ENSG00000082996.20	0.380252	ENSG00000207508.1
ENSG00000095574.12	0.380245	ENSG00000198746.13
ENSG00000105325.15	0.380243	ENSG00000231942.3
ENSG00000135046.14	0.38023	ENSG00000237373.1
ENSG00000105726.17	0.380229	ENSG00000257906.3
ENSG00000070444.15	0.380227	ENSG00000105355.9
ENSG00000116685.16	0.380227	ENSG00000145975.15
ENSG00000158793.14	0.380226	ENSG00000177600.9
ENSG00000171566.12	0.380222	ENSG00000263593.1
ENSG00000188725.8	0.380221	ENSG00000207468.1
ENSG00000145592.14	0.380217	ENSG00000207357.1
ENSG00000147889.18	0.380216	ENSG00000234616.9
ENSG00000123612.16	0.380207	ENSG00000182224.12
ENSG00000114125.14	0.380204	ENSG00000207524.1
ENSG00000171443.7	0.380199	ENSG00000249471.8
ENSG00000007350.17	0.380194	ENSG00000186889.10
ENSG00000152683.14	0.380192	ENSG00000185917.14
ENSG00000110218.9	0.380189	ENSG00000173456.5
ENSG00000230897.1	0.380187	ENSG00000235145.2
ENSG00000119636.16	0.380185	ENSG00000237135.1
ENSG00000152213.4	0.380184	ENSG00000166477.13
ENSG00000134287.10	0.380183	ENSG00000213735.2
ENSG00000021355.13	0.380182	ENSG00000129657.16
ENSG00000079435.10	0.380179	ENSG00000250754.6
ENSG00000172482.5	0.380172	ENSG00000280670.3
ENSG00000106113.19	0.380171	ENSG00000131373.15
ENSG00000234771.3	0.380171	ENSG00000238286.1
ENSG00000007520.4	0.380169	ENSG00000135018.14
ENSG00000071994.11	0.380162	ENSG00000121577.14
ENSG00000142528.16	0.380161	ENSG00000153896.19
ENSG00000028839.10	0.380158	ENSG00000174358.16
ENSG00000101082.14	0.380155	ENSG00000252010.1
ENSG00000163584.18	0.380154	ENSG00000202337.1
ENSG00000102313.9	0.380153	ENSG00000230109.1
ENSG00000106483.12	0.380145	ENSG00000109667.12
ENSG00000140090.18	0.380143	ENSG00000163479.14
ENSG00000147434.9	0.380143	ENSG00000172172.8
ENSG00000166228.9	0.380143	ENSG00000221264.1
ENSG00000167985.7	0.380139	ENSG00000184402.15
ENSG00000146278.11	0.380138	ENSG00000167578.18
ENSG00000132141.14	0.380136	ENSG00000242802.9
ENSG00000161980.6	0.380133	ENSG00000167513.9
ENSG00000173335.5	0.380133	ENSG00000273265.1
ENSG00000100359.21	0.380132	ENSG00000238835.1
ENSG00000122376.12	0.380119	ENSG00000136603.14
ENSG00000202337.1	0.380119	ENSG00000234851.4
ENSG00000112701.18	0.380118	ENSG00000171951.5
ENSG00000108639.8	0.380117	ENSG00000115750.17
ENSG00000089902.10	0.380115	ENSG00000184967.7
ENSG00000176108.9	0.380114	ENSG00000236017.8
ENSG00000064490.14	0.380113	ENSG00000069509.6
ENSG00000100263.14	0.38011	ENSG00000259494.2
ENSG00000151093.8	0.380109	ENSG00000171428.15
ENSG00000135446.17	0.380109	ENSG00000213553.4
ENSG00000103042.9	0.380107	ENSG00000253598.3
ENSG00000110583.13	0.380106	ENSG00000140807.7
ENSG00000185088.14	0.380103	ENSG00000197728.11
ENSG00000133874.2	0.380102	ENSG00000185189.18
ENSG00000165244.7	0.3801	ENSG00000185947.15
ENSG00000166228.9	0.380097	ENSG00000185189.18
ENSG00000165972.13	0.380091	ENSG00000227436.1
ENSG00000166169.17	0.380088	ENSG00000230082.1
ENSG00000145819.18	0.380087	ENSG00000173208.4
ENSG00000103126.15	0.380087	ENSG00000230109.1
ENSG00000133028.12	0.380083	ENSG00000180900.20
ENSG00000112701.18	0.380083	ENSG00000225697.13
ENSG00000121671.12	0.38008	ENSG00000164066.13
ENSG00000144736.14	0.380079	ENSG00000238741.1
ENSG00000037241.7	0.380077	ENSG00000163584.18
ENSG00000104866.11	0.380076	ENSG00000161057.13
ENSG00000130511.16	0.380072	ENSG00000138378.19
ENSG00000102313.9	0.380071	ENSG00000134569.10
ENSG00000014824.14	0.380071	ENSG00000253598.3
ENSG00000132432.14	0.380068	ENSG00000197847.12
ENSG00000142528.16	0.380068	ENSG00000267871.6
ENSG00000112701.18	0.380067	ENSG00000214279.13
ENSG00000011295.16	0.380057	ENSG00000201785.1
ENSG00000167985.7	0.380048	ENSG00000197417.9
ENSG00000177302.15	0.380046	ENSG00000227372.12
ENSG00000137944.18	0.380042	ENSG00000149657.20
ENSG00000104611.12	0.380039	ENSG00000181856.15
ENSG00000105329.11	0.380038	ENSG00000150779.12
ENSG00000021355.13	0.380037	ENSG00000100372.15
ENSG00000145592.14	0.380033	ENSG00000227694.1
ENSG00000123159.16	0.380031	ENSG00000131373.15
ENSG00000082516.9	0.380029	ENSG00000164976.9
ENSG00000119705.10	0.380019	ENSG00000139508.15
ENSG00000134873.10	0.380019	ENSG00000179242.16
ENSG00000128714.6	0.380019	ENSG00000188095.6
ENSG00000189306.11	0.380015	ENSG00000232818.2
ENSG00000007541.17	0.380013	ENSG00000177374.13
ENSG00000106113.19	0.380011	ENSG00000248685.6
ENSG00000106780.9	0.380009	ENSG00000154040.21
ENSG00000100239.16	0.380006	ENSG00000100902.11
ENSG00000008513.16	0.380004	ENSG00000115107.20
ENSG00000015153.15	0.380003	ENSG00000116874.12
ENSG00000133874.2	0.380003	ENSG00000222932.1
ENSG00000111684.11	0.380003	ENSG00000248092.8
ENSG00000123143.13	0.379998	ENSG00000162576.17
ENSG00000127989.14	0.379997	ENSG00000275090.1
ENSG00000177932.7	0.379994	ENSG00000197483.10
ENSG00000037241.7	0.379989	ENSG00000213178.3
ENSG00000007944.15	0.379983	ENSG00000052802.13
ENSG00000205302.7	0.379978	ENSG00000265185.6
ENSG00000183199.6	0.379975	ENSG00000230457.3
ENSG00000188895.12	0.379973	ENSG00000204304.12
ENSG00000110844.14	0.379972	ENSG00000240891.8
ENSG00000136867.11	0.379971	ENSG00000151229.13
ENSG00000101082.14	0.379971	ENSG00000164300.17
ENSG00000221241.1	0.379969	ENSG00000235408.6
ENSG00000014824.14	0.379967	ENSG00000281207.1
ENSG00000076351.13	0.379966	ENSG00000142583.18
ENSG00000135678.12	0.379966	ENSG00000177182.11
ENSG00000163138.19	0.379964	ENSG00000199730.1
ENSG00000005302.19	0.379963	ENSG00000158270.12
ENSG00000206965.1	0.379963	ENSG00000207005.1
ENSG00000197181.12	0.379962	ENSG00000231177.4
ENSG00000085999.13	0.379961	ENSG00000119929.13
ENSG00000122696.14	0.379956	ENSG00000140090.18
ENSG00000128692.8	0.379953	ENSG00000234616.9
ENSG00000003756.17	0.379936	ENSG00000252452.1
ENSG00000196597.13	0.379935	ENSG00000258405.11
ENSG00000149541.10	0.379932	ENSG00000168010.11
ENSG00000162873.15	0.379929	ENSG00000198353.8
ENSG00000179913.11	0.379929	ENSG00000211935.3
ENSG00000226374.3	0.379928	ENSG00000255561.7
ENSG00000115902.11	0.379926	ENSG00000117155.17
ENSG00000144580.14	0.379922	ENSG00000272146.6
ENSG00000108465.15	0.379921	ENSG00000269352.1
ENSG00000154359.13	0.379912	ENSG00000171566.12
ENSG00000154040.21	0.379904	ENSG00000269119.1
ENSG00000070404.10	0.379897	ENSG00000102349.18
ENSG00000115234.11	0.379897	ENSG00000265706.1
ENSG00000088538.13	0.379896	ENSG00000187912.12
ENSG00000091490.11	0.379892	ENSG00000167114.13
ENSG00000100591.8	0.379889	ENSG00000132780.17
ENSG00000164040.18	0.379889	ENSG00000188895.12
ENSG00000100422.14	0.379889	ENSG00000197595.4
ENSG00000157593.19	0.379886	ENSG00000227028.6
ENSG00000164985.15	0.379879	ENSG00000168297.16
ENSG00000063127.16	0.379879	ENSG00000229980.5
ENSG00000143368.10	0.379877	ENSG00000197019.5
ENSG00000110344.10	0.379876	ENSG00000143569.19
ENSG00000100296.14	0.379874	ENSG00000169490.17
ENSG00000100311.17	0.379874	ENSG00000273899.5
ENSG00000137040.10	0.379868	ENSG00000206625.1
ENSG00000161980.6	0.379867	ENSG00000197724.11
ENSG00000149929.16	0.379865	ENSG00000255075.1
ENSG00000196301.3	0.379859	ENSG00000234491.1
ENSG00000135446.17	0.379858	ENSG00000150873.12
ENSG00000131591.18	0.379858	ENSG00000164066.13
ENSG00000164609.10	0.379858	ENSG00000211829.9
ENSG00000150051.14	0.379857	ENSG00000243316.7
ENSG00000091490.11	0.379854	ENSG00000141258.13
ENSG00000172236.18	0.37985	ENSG00000175274.19
ENSG00000069345.12	0.379847	ENSG00000163636.11
ENSG00000188389.11	0.379843	ENSG00000231177.4
ENSG00000141258.13	0.379842	ENSG00000143368.10
ENSG00000122335.17	0.37984	ENSG00000182552.15
ENSG00000133937.5	0.379838	ENSG00000213735.2
ENSG00000135916.16	0.379829	ENSG00000253658.6
ENSG00000088826.18	0.379823	ENSG00000188725.8
ENSG00000064490.14	0.379819	ENSG00000100129.18
ENSG00000157593.19	0.379814	ENSG00000253598.3
ENSG00000177238.14	0.379811	ENSG00000182606.17
ENSG00000184860.10	0.379808	ENSG00000238835.1
ENSG00000141756.19	0.379807	ENSG00000235397.1
ENSG00000035115.22	0.379806	ENSG00000101654.18
ENSG00000167996.16	0.379798	ENSG00000256193.6
ENSG00000103769.10	0.379794	ENSG00000120832.10
ENSG00000163558.13	0.379789	ENSG00000187514.17
ENSG00000101266.19	0.379789	ENSG00000201793.1
ENSG00000125454.12	0.379786	ENSG00000149131.17
ENSG00000123143.13	0.379783	ENSG00000163002.13
ENSG00000127993.16	0.37978	ENSG00000197724.11
ENSG00000143552.9	0.379778	ENSG00000171428.15
ENSG00000132824.14	0.379778	ENSG00000187742.15
ENSG00000113396.13	0.379776	ENSG00000136856.18
ENSG00000150051.14	0.379769	ENSG00000278685.4
ENSG00000004809.14	0.379766	ENSG00000163479.14
ENSG00000230679.1	0.379766	ENSG00000240489.1
ENSG00000169857.9	0.379765	ENSG00000213735.2
ENSG00000166228.9	0.379756	ENSG00000174791.11
ENSG00000135919.14	0.379753	ENSG00000180900.20
ENSG00000087085.16	0.379749	ENSG00000135632.12
ENSG00000118596.12	0.379743	ENSG00000254911.3
ENSG00000164985.15	0.379741	ENSG00000204469.13
ENSG00000170819.5	0.379735	ENSG00000249212.1
ENSG00000063322.15	0.379728	ENSG00000231782.7
ENSG00000163950.13	0.379726	ENSG00000185220.12
ENSG00000163636.11	0.379725	ENSG00000204380.4
ENSG00000158006.14	0.37972	ENSG00000162927.14
ENSG00000171951.5	0.379719	ENSG00000223750.1
ENSG00000170214.5	0.379719	ENSG00000244242.2
ENSG00000095370.20	0.379714	ENSG00000132432.14
ENSG00000136925.15	0.379713	ENSG00000201302.1
ENSG00000144736.14	0.379707	ENSG00000256347.1
ENSG00000100292.18	0.379705	ENSG00000120805.14
ENSG00000177666.17	0.379705	ENSG00000184923.12
ENSG00000108984.15	0.379702	ENSG00000183943.6
ENSG00000108523.16	0.379701	ENSG00000143341.12
ENSG00000184160.8	0.379701	ENSG00000255393.2
ENSG00000200169.1	0.379696	ENSG00000263882.2
ENSG00000135916.16	0.379695	ENSG00000171311.13
ENSG00000242580.1	0.37969	ENSG00000282757.4
ENSG00000159596.7	0.379689	ENSG00000174529.7
ENSG00000163535.18	0.379689	ENSG00000268471.6
ENSG00000103269.14	0.37968	ENSG00000184719.12
ENSG00000111305.19	0.37968	ENSG00000275385.2
ENSG00000021776.11	0.379678	ENSG00000068885.15
ENSG00000166928.11	0.379671	ENSG00000196943.14
ENSG00000113525.10	0.379668	ENSG00000129596.5
ENSG00000070444.15	0.379668	ENSG00000263740.2
ENSG00000105355.9	0.379668	ENSG00000265753.2
ENSG00000163644.15	0.379665	ENSG00000164603.12
ENSG00000118007.13	0.379663	ENSG00000171951.5
ENSG00000243431.1	0.379663	ENSG00000259482.2
ENSG00000108984.15	0.379662	ENSG00000161980.6
ENSG00000100376.12	0.379661	ENSG00000128692.8
ENSG00000166164.16	0.379657	ENSG00000241399.7
ENSG00000112357.14	0.379648	ENSG00000133874.2
ENSG00000143486.16	0.379648	ENSG00000155660.11
ENSG00000122376.12	0.379645	ENSG00000183605.17
ENSG00000138190.17	0.379642	ENSG00000171311.13
ENSG00000144597.14	0.379641	ENSG00000242802.9
ENSG00000168495.13	0.379639	ENSG00000174791.11
ENSG00000105355.9	0.379639	ENSG00000252361.1
ENSG00000176014.13	0.379633	ENSG00000207280.1
ENSG00000138802.11	0.379632	ENSG00000260428.3
ENSG00000197119.13	0.379631	ENSG00000197496.6
ENSG00000078246.17	0.379627	ENSG00000111913.20
ENSG00000169255.15	0.379623	ENSG00000244242.2
ENSG00000167608.12	0.379616	ENSG00000177954.14
ENSG00000126249.8	0.379613	ENSG00000173272.16
ENSG00000169612.4	0.379606	ENSG00000248092.8
ENSG00000251571.1	0.379605	ENSG00000269119.1
ENSG00000116005.12	0.379604	ENSG00000179820.16
ENSG00000137575.12	0.379603	ENSG00000138802.11
ENSG00000122335.17	0.379602	ENSG00000125520.14
ENSG00000167555.14	0.3796	ENSG00000198551.10
ENSG00000010932.17	0.379599	ENSG00000226161.1
ENSG00000011021.23	0.379598	ENSG00000156886.12
ENSG00000155666.12	0.379597	ENSG00000172137.19
ENSG00000137941.17	0.379596	ENSG00000212493.1
ENSG00000103126.15	0.379594	ENSG00000116016.14
ENSG00000160049.12	0.379593	ENSG00000186197.15
ENSG00000200974.1	0.379592	ENSG00000207005.1
ENSG00000109171.15	0.379587	ENSG00000152382.6
ENSG00000231307.1	0.379587	ENSG00000254985.1
ENSG00000170145.5	0.379587	ENSG00000267123.7
ENSG00000115524.17	0.379584	ENSG00000271105.1
ENSG00000100823.12	0.379583	ENSG00000178385.15
ENSG00000143977.14	0.379577	ENSG00000200879.1
ENSG00000103343.13	0.379574	ENSG00000175691.9
ENSG00000127993.16	0.379572	ENSG00000164815.11
ENSG00000082996.20	0.379571	ENSG00000105355.9
ENSG00000113100.10	0.379571	ENSG00000165716.11
ENSG00000083750.13	0.379571	ENSG00000168890.14
ENSG00000001460.18	0.379567	ENSG00000165209.19
ENSG00000120051.15	0.379565	ENSG00000172137.19
ENSG00000068438.15	0.379562	ENSG00000132326.12
ENSG00000133065.11	0.37956	ENSG00000174358.16
ENSG00000162191.14	0.37956	ENSG00000234709.2
ENSG00000223459.6	0.379555	ENSG00000243964.1
ENSG00000137207.12	0.379554	ENSG00000166526.18
ENSG00000132561.14	0.379551	ENSG00000172590.18
ENSG00000127980.16	0.379544	ENSG00000197879.17
ENSG00000170190.16	0.379542	ENSG00000224418.1
ENSG00000169976.7	0.379541	ENSG00000184860.10
ENSG00000119705.10	0.379541	ENSG00000238286.1
ENSG00000184111.6	0.379541	ENSG00000252532.1
ENSG00000107882.12	0.379535	ENSG00000127511.10
ENSG00000109667.12	0.379527	ENSG00000227028.6
ENSG00000095370.20	0.379525	ENSG00000130304.17
ENSG00000051128.19	0.379521	ENSG00000282508.2
ENSG00000123096.12	0.379517	ENSG00000164300.17
ENSG00000070404.10	0.379515	ENSG00000130675.15
ENSG00000105085.11	0.379514	ENSG00000203876.10
ENSG00000275302.2	0.379512	ENSG00000277632.2
ENSG00000141002.20	0.37951	ENSG00000168152.13
ENSG00000127191.18	0.379508	ENSG00000145147.20
ENSG00000135446.17	0.379508	ENSG00000250754.6
ENSG00000058063.16	0.379506	ENSG00000143387.14
ENSG00000101654.18	0.379505	ENSG00000132646.11
ENSG00000166595.12	0.379504	ENSG00000232362.1
ENSG00000242085.1	0.379501	ENSG00000263266.2
ENSG00000111879.20	0.3795	ENSG00000215441.3
ENSG00000108523.16	0.379499	ENSG00000168092.14
ENSG00000000457.14	0.379498	ENSG00000213693.4
ENSG00000141469.18	0.379497	ENSG00000167985.7
ENSG00000254093.9	0.379492	ENSG00000264947.1
ENSG00000158793.14	0.379489	ENSG00000189184.12
ENSG00000004864.14	0.379488	ENSG00000136867.11
ENSG00000068394.11	0.379485	ENSG00000197724.11
ENSG00000222255.1	0.379485	ENSG00000240589.3
ENSG00000225579.2	0.379483	ENSG00000237373.1
ENSG00000107338.10	0.379479	ENSG00000269743.3
ENSG00000124207.17	0.379469	ENSG00000198972.3
ENSG00000116016.14	0.379468	ENSG00000144597.14
ENSG00000070610.14	0.379464	ENSG00000095574.12
ENSG00000151233.11	0.379462	ENSG00000188015.10
ENSG00000117505.13	0.379461	ENSG00000181915.5
ENSG00000143196.5	0.379458	ENSG00000241399.7
ENSG00000154447.15	0.37945	ENSG00000234771.3
ENSG00000158482.10	0.379439	ENSG00000252213.1
ENSG00000102078.16	0.379437	ENSG00000238835.1
ENSG00000120137.7	0.379435	ENSG00000213613.2
ENSG00000142669.15	0.379434	ENSG00000169359.16
ENSG00000101856.10	0.379427	ENSG00000116221.15
ENSG00000138802.11	0.379426	ENSG00000149257.16
ENSG00000141469.18	0.379426	ENSG00000271105.1
ENSG00000135040.16	0.379424	ENSG00000167513.9
ENSG00000013288.9	0.379424	ENSG00000228672.4
ENSG00000125454.12	0.379423	ENSG00000163069.13
ENSG00000259585.2	0.379421	ENSG00000265753.2
ENSG00000200974.1	0.37942	ENSG00000252516.1
ENSG00000136856.18	0.379418	ENSG00000147804.10
ENSG00000115266.12	0.379418	ENSG00000231019.1
ENSG00000106483.12	0.379415	ENSG00000260428.3
ENSG00000188690.15	0.379412	ENSG00000198382.9
ENSG00000005022.6	0.379412	ENSG00000254911.3
ENSG00000139405.16	0.379411	ENSG00000198856.13
ENSG00000179833.4	0.379406	ENSG00000238741.1
ENSG00000140450.9	0.379405	ENSG00000147419.19
ENSG00000124493.14	0.379401	ENSG00000226272.5
ENSG00000145850.9	0.379398	ENSG00000255833.2
ENSG00000123349.15	0.379395	ENSG00000137944.18
ENSG00000158604.15	0.379392	ENSG00000226498.2
ENSG00000156886.12	0.37939	ENSG00000256661.1
ENSG00000161980.6	0.379384	ENSG00000179820.16
ENSG00000139746.16	0.379378	ENSG00000164815.11
ENSG00000251748.1	0.379372	ENSG00000252637.1
ENSG00000231274.5	0.379372	ENSG00000265753.2
ENSG00000064490.14	0.379366	ENSG00000072736.19
ENSG00000144567.11	0.379364	ENSG00000161980.6
ENSG00000102030.16	0.379364	ENSG00000165113.13
ENSG00000197892.13	0.379363	ENSG00000269352.1
ENSG00000105355.9	0.379362	ENSG00000188647.13
ENSG00000142227.11	0.37936	ENSG00000145244.12
ENSG00000111266.9	0.379359	ENSG00000215441.3
ENSG00000088356.6	0.379353	ENSG00000241868.3
ENSG00000106483.12	0.37935	ENSG00000185220.12
ENSG00000082996.20	0.37935	ENSG00000200882.1
ENSG00000138107.13	0.37935	ENSG00000219163.2
ENSG00000167291.16	0.379348	ENSG00000256019.1
ENSG00000109667.12	0.379342	ENSG00000133065.11
ENSG00000137040.10	0.379329	ENSG00000204380.4
ENSG00000108984.15	0.379328	ENSG00000196943.14
ENSG00000109667.12	0.37932	ENSG00000140264.21
ENSG00000007168.14	0.379318	ENSG00000061987.16
ENSG00000114544.17	0.379314	ENSG00000119705.10
ENSG00000184840.12	0.379312	ENSG00000216866.5
ENSG00000099624.8	0.379309	ENSG00000167434.10
ENSG00000179833.4	0.379309	ENSG00000180900.20
ENSG00000111886.11	0.379309	ENSG00000245848.3
ENSG00000100554.12	0.379307	ENSG00000100591.8
ENSG00000088826.18	0.379307	ENSG00000184785.6
ENSG00000246859.3	0.379306	ENSG00000252010.1
ENSG00000083807.10	0.379303	ENSG00000167985.7
ENSG00000100591.8	0.379299	ENSG00000119715.15
ENSG00000183484.12	0.379298	ENSG00000235690.2
ENSG00000171943.12	0.379289	ENSG00000182934.12
ENSG00000104852.15	0.379286	ENSG00000111011.18
ENSG00000131238.18	0.379285	ENSG00000196531.14
ENSG00000114503.11	0.379279	ENSG00000151414.15
ENSG00000075303.13	0.379278	ENSG00000166562.9
ENSG00000125449.7	0.379277	ENSG00000283558.1
ENSG00000136535.15	0.379273	ENSG00000183735.11
ENSG00000109171.15	0.37927	ENSG00000187231.14
ENSG00000066933.16	0.379267	ENSG00000268471.6
ENSG00000119929.13	0.379266	ENSG00000137944.18
ENSG00000217527.1	0.379262	ENSG00000263266.2
ENSG00000138769.11	0.379261	ENSG00000177363.5
ENSG00000069509.6	0.37926	ENSG00000087842.11
ENSG00000067066.17	0.379259	ENSG00000198369.10
ENSG00000007520.4	0.379256	ENSG00000265185.6
ENSG00000187231.14	0.379255	ENSG00000205138.4
ENSG00000146859.6	0.379254	ENSG00000150779.12
ENSG00000131437.16	0.379254	ENSG00000248643.5
ENSG00000007541.17	0.379247	ENSG00000156886.12
ENSG00000162576.17	0.379244	ENSG00000163002.13
ENSG00000150776.18	0.379243	ENSG00000248643.5
ENSG00000071994.11	0.379241	ENSG00000116273.6
ENSG00000143569.19	0.379239	ENSG00000188690.15
ENSG00000175505.11	0.379238	ENSG00000178425.14
ENSG00000077713.19	0.379234	ENSG00000116266.11
ENSG00000135218.19	0.379234	ENSG00000174808.12
ENSG00000111249.14	0.379232	ENSG00000182103.5
ENSG00000102078.16	0.379231	ENSG00000116704.8
ENSG00000004848.8	0.379231	ENSG00000178752.16
ENSG00000205559.5	0.379231	ENSG00000226091.7
ENSG00000137575.12	0.379229	ENSG00000189091.13
ENSG00000145715.15	0.379223	ENSG00000168092.14
ENSG00000102078.16	0.37922	ENSG00000136867.11
ENSG00000068976.14	0.379219	ENSG00000127989.14
ENSG00000052802.13	0.379215	ENSG00000083642.19
ENSG00000103042.9	0.379213	ENSG00000113558.19
ENSG00000104413.18	0.379205	ENSG00000173208.4
ENSG00000092108.22	0.379204	ENSG00000144659.13
ENSG00000112308.13	0.379204	ENSG00000205559.5
ENSG00000148842.18	0.379201	ENSG00000203876.10
ENSG00000120910.15	0.3792	ENSG00000185122.11
ENSG00000130939.20	0.379196	ENSG00000265185.6
ENSG00000109184.15	0.379195	ENSG00000214078.13
ENSG00000057593.14	0.379191	ENSG00000180921.7
ENSG00000196437.12	0.37919	ENSG00000267871.6
ENSG00000170385.10	0.379186	ENSG00000197847.12
ENSG00000063127.16	0.379181	ENSG00000225423.1
ENSG00000139613.12	0.379174	ENSG00000167302.11
ENSG00000110321.19	0.379172	ENSG00000184408.10
ENSG00000197119.13	0.37917	ENSG00000230679.1
ENSG00000169385.3	0.379169	ENSG00000225630.1
ENSG00000091009.8	0.379168	ENSG00000165782.11
ENSG00000174669.12	0.379165	ENSG00000181856.15
ENSG00000166272.18	0.379165	ENSG00000185947.15
ENSG00000110315.7	0.379164	ENSG00000200882.1
ENSG00000079950.14	0.379164	ENSG00000224418.1
ENSG00000105355.9	0.379159	ENSG00000173456.5
ENSG00000181894.15	0.379154	ENSG00000196150.14
ENSG00000104369.5	0.379151	ENSG00000170634.13
ENSG00000141258.13	0.37915	ENSG00000224660.2
ENSG00000131263.13	0.379149	ENSG00000138069.18
ENSG00000137207.12	0.379148	ENSG00000167637.18
ENSG00000246859.3	0.379143	ENSG00000254911.3
ENSG00000116761.12	0.379141	ENSG00000164039.15
ENSG00000152076.19	0.379141	ENSG00000224389.9
ENSG00000102313.9	0.37914	ENSG00000133937.5
ENSG00000100003.18	0.379137	ENSG00000198892.7
ENSG00000115524.17	0.379136	ENSG00000165646.14
ENSG00000108523.16	0.379133	ENSG00000163636.11
ENSG00000100129.18	0.379133	ENSG00000200156.1
ENSG00000004864.14	0.379133	ENSG00000225630.1
ENSG00000205356.10	0.37913	ENSG00000223459.6
ENSG00000086848.15	0.37913	ENSG00000231154.1
ENSG00000100823.12	0.379127	ENSG00000137944.18
ENSG00000110060.9	0.379127	ENSG00000169116.11
ENSG00000035115.22	0.379125	ENSG00000252010.1
ENSG00000110321.19	0.379114	ENSG00000116539.14
ENSG00000132824.14	0.379113	ENSG00000157020.18
ENSG00000109084.14	0.379111	ENSG00000165548.11
ENSG00000104413.18	0.379108	ENSG00000131373.15
ENSG00000070610.14	0.379108	ENSG00000183484.12
ENSG00000214535.3	0.379108	ENSG00000229994.1
ENSG00000070501.12	0.379108	ENSG00000230457.3
ENSG00000143368.10	0.379102	ENSG00000154447.15
ENSG00000104313.20	0.379099	ENSG00000116016.14
ENSG00000175213.3	0.379097	ENSG00000197134.13
ENSG00000197879.17	0.379094	ENSG00000278416.1
ENSG00000064932.16	0.379093	ENSG00000163220.11
ENSG00000145244.12	0.379093	ENSG00000163283.7
ENSG00000037241.7	0.37909	ENSG00000234851.4
ENSG00000165646.14	0.379088	ENSG00000227541.1
ENSG00000226498.2	0.379087	ENSG00000230897.1
ENSG00000172172.8	0.379086	ENSG00000231638.1
ENSG00000077713.19	0.37908	ENSG00000271105.1
ENSG00000101464.11	0.379073	ENSG00000151093.8
ENSG00000156304.15	0.379073	ENSG00000280466.1
ENSG00000187912.12	0.379071	ENSG00000231636.1
ENSG00000007168.14	0.379068	ENSG00000147535.17
ENSG00000104866.11	0.379068	ENSG00000171566.12
ENSG00000130939.20	0.379068	ENSG00000200879.1
ENSG00000113525.10	0.379067	ENSG00000170214.5
ENSG00000132386.11	0.379065	ENSG00000188779.12
ENSG00000105649.10	0.379064	ENSG00000143319.17
ENSG00000119681.12	0.379062	ENSG00000148459.16
ENSG00000163558.13	0.379059	ENSG00000165782.11
ENSG00000181524.6	0.379059	ENSG00000240366.1
ENSG00000125648.15	0.379057	ENSG00000132386.11
ENSG00000064547.14	0.379055	ENSG00000187147.18
ENSG00000138771.16	0.379052	ENSG00000154839.10
ENSG00000092108.22	0.379045	ENSG00000138378.19
ENSG00000137040.10	0.379043	ENSG00000168092.14
ENSG00000112031.16	0.379034	ENSG00000207988.1
ENSG00000056558.11	0.37903	ENSG00000227372.12
ENSG00000101654.18	0.379016	ENSG00000234771.3
ENSG00000125863.20	0.379015	ENSG00000199627.1
ENSG00000122335.17	0.379015	ENSG00000225630.1
ENSG00000163888.4	0.379014	ENSG00000175820.4
ENSG00000164011.18	0.379012	ENSG00000274925.1
ENSG00000135249.8	0.379009	ENSG00000200169.1
ENSG00000101082.14	0.379008	ENSG00000197496.6
ENSG00000163584.18	0.379005	ENSG00000221059.1
ENSG00000146278.11	0.379002	ENSG00000197892.13
ENSG00000175592.9	0.379001	ENSG00000176396.11
ENSG00000168286.3	0.378999	ENSG00000169490.17
ENSG00000106328.10	0.378996	ENSG00000261014.2
ENSG00000170310.15	0.378995	ENSG00000182628.13
ENSG00000168496.4	0.378994	ENSG00000211594.2
ENSG00000141293.16	0.37899	ENSG00000198892.7
ENSG00000104413.18	0.378989	ENSG00000214465.3
ENSG00000163558.13	0.378988	ENSG00000204421.3
ENSG00000130193.8	0.378986	ENSG00000255833.2
ENSG00000126254.12	0.378985	ENSG00000143748.18
ENSG00000088451.11	0.378984	ENSG00000141002.20
ENSG00000154359.13	0.378982	ENSG00000204469.13
ENSG00000138378.19	0.378982	ENSG00000227199.1
ENSG00000181227.3	0.378978	ENSG00000249212.1
ENSG00000163636.11	0.378977	ENSG00000174791.11
ENSG00000122484.9	0.378977	ENSG00000269352.1
ENSG00000100263.14	0.378977	ENSG00000273033.2
ENSG00000223086.1	0.378976	ENSG00000239419.3
ENSG00000064932.16	0.378971	ENSG00000149131.17
ENSG00000122335.17	0.37897	ENSG00000122696.14
ENSG00000091490.11	0.378967	ENSG00000163479.14
ENSG00000135249.8	0.378962	ENSG00000207003.1
ENSG00000100612.14	0.378961	ENSG00000201428.1
ENSG00000206633.1	0.37896	ENSG00000206755.1
ENSG00000112763.17	0.378959	ENSG00000119446.14
ENSG00000200913.1	0.378955	ENSG00000229692.3
ENSG00000163867.17	0.378953	ENSG00000167637.18
ENSG00000057593.14	0.378946	ENSG00000162817.7
ENSG00000176401.6	0.378939	ENSG00000254098.1
ENSG00000158296.14	0.378936	ENSG00000197632.9
ENSG00000134760.6	0.378935	ENSG00000266524.3
ENSG00000139197.11	0.378931	ENSG00000149782.13
ENSG00000123933.17	0.378927	ENSG00000139405.16
ENSG00000135250.17	0.378927	ENSG00000198252.12
ENSG00000100372.15	0.378926	ENSG00000132432.14
ENSG00000088970.16	0.378925	ENSG00000143748.18
ENSG00000119471.15	0.378923	ENSG00000184185.10
ENSG00000196150.14	0.378923	ENSG00000213801.4
ENSG00000005022.6	0.37892	ENSG00000239570.1
ENSG00000119906.13	0.378919	ENSG00000164889.15
ENSG00000100926.15	0.378918	ENSG00000228828.1
ENSG00000159210.10	0.378916	ENSG00000223803.1
ENSG00000152683.14	0.378915	ENSG00000198689.13
ENSG00000173275.13	0.378913	ENSG00000178338.11
ENSG00000164889.15	0.378913	ENSG00000180964.17
ENSG00000175376.9	0.378912	ENSG00000227911.3
ENSG00000132432.14	0.378906	ENSG00000156304.15
ENSG00000104866.11	0.378903	ENSG00000248092.8
ENSG00000116761.12	0.378902	ENSG00000150760.13
ENSG00000179913.11	0.3789	ENSG00000231638.1
ENSG00000168995.13	0.378893	ENSG00000173262.12
ENSG00000144659.13	0.378891	ENSG00000163069.13
ENSG00000186480.13	0.378886	ENSG00000213194.3
ENSG00000116273.6	0.378885	ENSG00000196531.14
ENSG00000005022.6	0.378885	ENSG00000256347.1
ENSG00000135052.16	0.378883	ENSG00000144597.14
ENSG00000223750.1	0.37888	ENSG00000238741.1
ENSG00000186407.7	0.378879	ENSG00000232362.1
ENSG00000143546.10	0.378879	ENSG00000243175.1
ENSG00000113460.13	0.378876	ENSG00000140259.7
ENSG00000112357.14	0.378876	ENSG00000184967.7
ENSG00000145819.18	0.378873	ENSG00000283558.1
ENSG00000116685.16	0.378872	ENSG00000133937.5
ENSG00000152154.11	0.378864	ENSG00000231307.1
ENSG00000110321.19	0.378863	ENSG00000152990.14
ENSG00000141002.20	0.378859	ENSG00000256436.1
ENSG00000010932.17	0.378857	ENSG00000111249.14
ENSG00000226161.1	0.378857	ENSG00000232362.1
ENSG00000136710.10	0.378857	ENSG00000255003.1
ENSG00000037241.7	0.378853	ENSG00000213442.5
ENSG00000120053.12	0.37885	ENSG00000231991.4
ENSG00000115137.12	0.378849	ENSG00000269119.1
ENSG00000108947.5	0.378848	ENSG00000174371.17
ENSG00000057593.14	0.378848	ENSG00000203697.12
ENSG00000100591.8	0.378847	ENSG00000178802.18
ENSG00000144580.14	0.378847	ENSG00000184809.13
ENSG00000217527.1	0.378847	ENSG00000235145.2
ENSG00000169976.7	0.378842	ENSG00000180900.20
ENSG00000197417.9	0.378841	ENSG00000198574.6
ENSG00000178425.14	0.378841	ENSG00000198746.13
ENSG00000166862.7	0.378841	ENSG00000262497.1
ENSG00000131437.16	0.378839	ENSG00000144791.10
ENSG00000136828.19	0.378839	ENSG00000225663.8
ENSG00000163349.22	0.378838	ENSG00000248685.6
ENSG00000173456.5	0.378832	ENSG00000263882.2
ENSG00000125731.13	0.37883	ENSG00000152683.14
ENSG00000111886.11	0.378826	ENSG00000167996.16
ENSG00000181444.13	0.378826	ENSG00000186812.13
ENSG00000160401.15	0.378825	ENSG00000164574.16
ENSG00000161057.13	0.378825	ENSG00000196943.14
ENSG00000188856.6	0.378823	ENSG00000197956.10
ENSG00000186480.13	0.378823	ENSG00000225179.2
ENSG00000114125.14	0.378822	ENSG00000201793.1
ENSG00000169439.12	0.378819	ENSG00000267123.7
ENSG00000174842.17	0.378819	ENSG00000273509.1
ENSG00000124226.11	0.378811	ENSG00000138780.15
ENSG00000108639.8	0.37881	ENSG00000116704.8
ENSG00000132386.11	0.37881	ENSG00000138771.16
ENSG00000075856.12	0.378809	ENSG00000197632.9
ENSG00000064547.14	0.378806	ENSG00000105355.9
ENSG00000232362.1	0.378803	ENSG00000249662.6
ENSG00000111249.14	0.378803	ENSG00000263831.1
ENSG00000100359.21	0.378801	ENSG00000110436.13
ENSG00000236804.1	0.3788	ENSG00000237273.1
ENSG00000142507.10	0.378792	ENSG00000234219.1
ENSG00000104369.5	0.378789	ENSG00000175505.11
ENSG00000188807.13	0.378788	ENSG00000243101.1
ENSG00000151093.8	0.378787	ENSG00000172382.10
ENSG00000122335.17	0.378779	ENSG00000266173.7
ENSG00000116016.14	0.378778	ENSG00000176402.6
ENSG00000105355.9	0.378772	ENSG00000204628.12
ENSG00000100372.15	0.378771	ENSG00000119231.11
ENSG00000162927.14	0.378771	ENSG00000241973.11
ENSG00000119411.11	0.378769	ENSG00000171311.13
ENSG00000104866.11	0.378767	ENSG00000106333.13
ENSG00000144306.15	0.378766	ENSG00000171984.15
ENSG00000145217.14	0.378765	ENSG00000198892.7
ENSG00000213762.12	0.378764	ENSG00000267871.6
ENSG00000070501.12	0.378756	ENSG00000162927.14
ENSG00000185917.14	0.378752	ENSG00000187742.15
ENSG00000121895.8	0.37875	ENSG00000201229.1
ENSG00000183735.11	0.378748	ENSG00000196950.14
ENSG00000237415.2	0.378747	ENSG00000253310.1
ENSG00000105085.11	0.378734	ENSG00000197591.3
ENSG00000106483.12	0.378733	ENSG00000183199.6
ENSG00000160783.19	0.378733	ENSG00000184719.12
ENSG00000129255.16	0.378728	ENSG00000248092.8
ENSG00000176222.9	0.378726	ENSG00000196268.12
ENSG00000114648.12	0.378723	ENSG00000224406.6
ENSG00000134779.15	0.378713	ENSG00000164897.14
ENSG00000162623.16	0.378713	ENSG00000239039.1
ENSG00000198746.13	0.378711	ENSG00000250433.1
ENSG00000100239.16	0.378708	ENSG00000143486.16
ENSG00000119411.11	0.378706	ENSG00000162522.11
ENSG00000130304.17	0.378702	ENSG00000163935.14
ENSG00000004864.14	0.3787	ENSG00000095370.20
ENSG00000133872.14	0.378698	ENSG00000260428.3
ENSG00000129932.10	0.378697	ENSG00000259790.1
ENSG00000109667.12	0.378696	ENSG00000198689.13
ENSG00000100564.9	0.378695	ENSG00000135749.19
ENSG00000166342.19	0.378691	ENSG00000241985.1
ENSG00000236969.2	0.378691	ENSG00000242512.9
ENSG00000184967.7	0.37869	ENSG00000266308.2
ENSG00000135040.16	0.378688	ENSG00000183960.9
ENSG00000155542.12	0.378686	ENSG00000170385.10
ENSG00000143373.18	0.378686	ENSG00000186230.7
ENSG00000208772.1	0.378685	ENSG00000229692.3
ENSG00000149541.10	0.378683	ENSG00000161082.13
ENSG00000104611.12	0.378683	ENSG00000182628.13
ENSG00000119929.13	0.378675	ENSG00000176903.5
ENSG00000103275.21	0.378668	ENSG00000137941.17
ENSG00000175538.11	0.378666	ENSG00000248685.6
ENSG00000007202.15	0.378659	ENSG00000188389.11
ENSG00000150873.12	0.378656	ENSG00000283558.1
ENSG00000100554.12	0.378653	ENSG00000165716.11
ENSG00000170619.10	0.378649	ENSG00000171502.15
ENSG00000169116.11	0.378649	ENSG00000231177.4
ENSG00000180479.14	0.378648	ENSG00000189164.15
ENSG00000207357.1	0.378648	ENSG00000239419.3
ENSG00000074855.11	0.378647	ENSG00000225900.1
ENSG00000107518.18	0.378643	ENSG00000116685.16
ENSG00000130816.17	0.378641	ENSG00000171105.14
ENSG00000067066.17	0.37864	ENSG00000265145.1
ENSG00000067113.17	0.378637	ENSG00000197724.11
ENSG00000138069.18	0.378637	ENSG00000282508.2
ENSG00000037637.11	0.378635	ENSG00000170819.5
ENSG00000100304.13	0.378632	ENSG00000270343.1
ENSG00000126773.13	0.378631	ENSG00000165113.13
ENSG00000143751.10	0.378631	ENSG00000170190.16
ENSG00000070444.15	0.378628	ENSG00000125863.20
ENSG00000087085.16	0.378626	ENSG00000121671.12
ENSG00000102178.13	0.378611	ENSG00000140740.11
ENSG00000143387.14	0.37861	ENSG00000150760.13
ENSG00000145217.14	0.378609	ENSG00000179918.19
ENSG00000201643.1	0.378608	ENSG00000209042.1
ENSG00000237200.1	0.378608	ENSG00000256464.1
ENSG00000187608.10	0.378606	ENSG00000241529.3
ENSG00000188779.12	0.378601	ENSG00000196636.8
ENSG00000007168.14	0.378599	ENSG00000205853.12
ENSG00000100764.14	0.378596	ENSG00000131437.16
ENSG00000141098.13	0.378595	ENSG00000232362.1
ENSG00000131686.15	0.378595	ENSG00000282757.4
ENSG00000129465.16	0.378594	ENSG00000185115.6
ENSG00000158006.14	0.378594	ENSG00000185122.11
ENSG00000161082.13	0.378593	ENSG00000226091.7
ENSG00000074800.16	0.378591	ENSG00000164574.16
ENSG00000070444.15	0.378591	ENSG00000199872.1
ENSG00000064932.16	0.37859	ENSG00000141258.13
ENSG00000143319.17	0.378583	ENSG00000196943.14
ENSG00000170385.10	0.378583	ENSG00000225138.8
ENSG00000058866.15	0.378578	ENSG00000131080.15
ENSG00000167302.11	0.378578	ENSG00000185222.10
ENSG00000138771.16	0.378577	ENSG00000167565.13
ENSG00000138639.18	0.378575	ENSG00000226374.3
ENSG00000183199.6	0.37857	ENSG00000213693.4
ENSG00000114978.18	0.378569	ENSG00000115289.14
ENSG00000107518.18	0.378569	ENSG00000246016.2
ENSG00000164211.13	0.378567	ENSG00000171951.5
ENSG00000135378.4	0.378567	ENSG00000263882.2
ENSG00000156304.15	0.378565	ENSG00000196636.8
ENSG00000175376.9	0.378562	ENSG00000253554.7
ENSG00000127720.8	0.378557	ENSG00000164985.15
ENSG00000005022.6	0.378555	ENSG00000183048.12
ENSG00000197956.10	0.378554	ENSG00000231307.1
ENSG00000127580.17	0.378553	ENSG00000160948.14
ENSG00000004809.14	0.378549	ENSG00000137575.12
ENSG00000108474.17	0.378542	ENSG00000168297.16
ENSG00000169359.16	0.378541	ENSG00000212125.2
ENSG00000162188.6	0.378539	ENSG00000281912.1
ENSG00000140988.16	0.378529	ENSG00000213326.4
ENSG00000162522.11	0.378524	ENSG00000272146.6
ENSG00000123143.13	0.378521	ENSG00000229623.1
ENSG00000149257.16	0.37852	ENSG00000156304.15
ENSG00000101654.18	0.378518	ENSG00000166439.6
ENSG00000092108.22	0.378517	ENSG00000198964.14
ENSG00000145819.18	0.378514	ENSG00000211687.1
ENSG00000116005.12	0.378513	ENSG00000172819.17
ENSG00000151834.16	0.378512	ENSG00000255075.1
ENSG00000170819.5	0.378511	ENSG00000207582.1
ENSG00000213693.4	0.37851	ENSG00000214279.13
ENSG00000104369.5	0.378509	ENSG00000227118.3
ENSG00000115137.12	0.378508	ENSG00000196482.18
ENSG00000252464.1	0.378504	ENSG00000252516.1
ENSG00000174808.12	0.378503	ENSG00000197345.13
ENSG00000188015.10	0.378501	ENSG00000256902.1
ENSG00000165813.20	0.378498	ENSG00000172137.19
ENSG00000075213.11	0.378497	ENSG00000149257.16
ENSG00000106244.13	0.378497	ENSG00000172590.18
ENSG00000165113.13	0.378495	ENSG00000187608.10
ENSG00000152990.14	0.378493	ENSG00000283122.1
ENSG00000118620.13	0.378488	ENSG00000160961.12
ENSG00000105516.11	0.378488	ENSG00000189184.12
ENSG00000198467.16	0.378488	ENSG00000204104.12
ENSG00000138378.19	0.378487	ENSG00000140386.13
ENSG00000133112.17	0.378484	ENSG00000225138.8
ENSG00000209482.1	0.378481	ENSG00000236577.1
ENSG00000070669.17	0.378479	ENSG00000179913.11
ENSG00000004809.14	0.378478	ENSG00000170385.10
ENSG00000103769.10	0.378477	ENSG00000163558.13
ENSG00000167114.13	0.378476	ENSG00000183048.12
ENSG00000101916.12	0.378474	ENSG00000166822.13
ENSG00000158296.14	0.378473	ENSG00000181856.15
ENSG00000132330.18	0.378472	ENSG00000132386.11
ENSG00000136270.14	0.378471	ENSG00000169762.17
ENSG00000176014.13	0.378464	ENSG00000239264.9
ENSG00000160214.13	0.378464	ENSG00000244073.1
ENSG00000119705.10	0.37846	ENSG00000139514.13
ENSG00000075303.13	0.378459	ENSG00000112759.19
ENSG00000141030.13	0.378459	ENSG00000177374.13
ENSG00000066813.14	0.378457	ENSG00000282757.4
ENSG00000148925.11	0.378456	ENSG00000152990.14
ENSG00000120071.15	0.378456	ENSG00000260423.2
ENSG00000111249.14	0.378455	ENSG00000149541.10
ENSG00000095574.12	0.378451	ENSG00000259577.2
ENSG00000116663.11	0.378448	ENSG00000168676.11
ENSG00000007202.15	0.378447	ENSG00000269352.1
ENSG00000133028.12	0.378445	ENSG00000166192.15
ENSG00000067141.17	0.378444	ENSG00000119408.17
ENSG00000015153.15	0.378444	ENSG00000185947.15
ENSG00000123143.13	0.378439	ENSG00000167705.12
ENSG00000092108.22	0.378438	ENSG00000149131.17
ENSG00000159377.11	0.378436	ENSG00000175806.15
ENSG00000103769.10	0.378433	ENSG00000108984.15
ENSG00000083750.13	0.378426	ENSG00000188807.13
ENSG00000114767.7	0.378426	ENSG00000254911.3
ENSG00000004809.14	0.378421	ENSG00000139370.12
ENSG00000229638.1	0.378421	ENSG00000230897.1
ENSG00000133466.14	0.37842	ENSG00000167434.10
ENSG00000137040.10	0.378419	ENSG00000160783.19
ENSG00000184374.3	0.378409	ENSG00000198189.11
ENSG00000140264.21	0.378406	ENSG00000187742.15
ENSG00000187231.14	0.378404	ENSG00000267123.7
ENSG00000104517.13	0.378396	ENSG00000134882.16
ENSG00000166526.18	0.378386	ENSG00000198169.9
ENSG00000018189.13	0.378386	ENSG00000226498.2
ENSG00000100129.18	0.37838	ENSG00000164985.15
ENSG00000198796.7	0.37838	ENSG00000256661.1
ENSG00000241399.7	0.37838	ENSG00000271856.1
ENSG00000061936.10	0.378377	ENSG00000100372.15
ENSG00000070915.10	0.378377	ENSG00000117155.17
ENSG00000199627.1	0.378376	ENSG00000223203.1
ENSG00000197181.12	0.378373	ENSG00000201428.1
ENSG00000100311.17	0.378372	ENSG00000167705.12
ENSG00000095574.12	0.378372	ENSG00000234616.9
ENSG00000137770.14	0.378368	ENSG00000157617.17
ENSG00000121858.11	0.378366	ENSG00000175348.11
ENSG00000134825.16	0.378366	ENSG00000223551.1
ENSG00000105649.10	0.378364	ENSG00000164815.11
ENSG00000071539.14	0.378363	ENSG00000264500.1
ENSG00000011021.23	0.378362	ENSG00000135046.14
ENSG00000207233.1	0.378362	ENSG00000234617.2
ENSG00000141298.19	0.37836	ENSG00000187742.15
ENSG00000120709.11	0.378353	ENSG00000234491.1
ENSG00000151746.15	0.378352	ENSG00000221968.9
ENSG00000146223.16	0.378351	ENSG00000235090.1
ENSG00000076053.12	0.37835	ENSG00000100764.14
ENSG00000100359.21	0.37835	ENSG00000136603.14
ENSG00000134569.10	0.37835	ENSG00000203876.10
ENSG00000196950.14	0.378348	ENSG00000213977.8
ENSG00000133937.5	0.378346	ENSG00000182103.5
ENSG00000136147.18	0.378343	ENSG00000200169.1
ENSG00000073803.14	0.378342	ENSG00000237398.1
ENSG00000151233.11	0.378337	ENSG00000163888.4
ENSG00000122696.14	0.378336	ENSG00000225697.13
ENSG00000200169.1	0.378336	ENSG00000240767.3
ENSG00000119929.13	0.378331	ENSG00000254842.6
ENSG00000164976.9	0.378328	ENSG00000241973.11
ENSG00000104381.14	0.378327	ENSG00000109685.19
ENSG00000104412.8	0.378325	ENSG00000162769.13
ENSG00000144580.14	0.378325	ENSG00000262497.1
ENSG00000168096.15	0.378324	ENSG00000255867.1
ENSG00000214279.13	0.378324	ENSG00000260428.3
ENSG00000151023.17	0.378321	ENSG00000197223.12
ENSG00000176623.12	0.378321	ENSG00000204469.13
ENSG00000130193.8	0.378319	ENSG00000236567.2
ENSG00000135655.16	0.378318	ENSG00000158773.14
ENSG00000118007.13	0.378314	ENSG00000213842.2
ENSG00000156398.13	0.378312	ENSG00000181856.15
ENSG00000150477.15	0.378311	ENSG00000163590.14
ENSG00000174721.10	0.378311	ENSG00000227911.3
ENSG00000163950.13	0.378308	ENSG00000165646.14
ENSG00000241868.3	0.378302	ENSG00000258568.1
ENSG00000170989.10	0.3783	ENSG00000186193.9
ENSG00000173991.6	0.3783	ENSG00000272902.2
ENSG00000132773.12	0.378294	ENSG00000137364.5
ENSG00000018189.13	0.378294	ENSG00000235145.2
ENSG00000224237.1	0.378292	ENSG00000253554.7
ENSG00000103257.9	0.37829	ENSG00000169762.17
ENSG00000065485.20	0.378288	ENSG00000163644.15
ENSG00000164609.10	0.378288	ENSG00000188725.8
ENSG00000169255.15	0.378287	ENSG00000266524.3
ENSG00000240767.3	0.378282	ENSG00000241983.3
ENSG00000123096.12	0.378281	ENSG00000214279.13
ENSG00000100296.14	0.37828	ENSG00000141002.20
ENSG00000135378.4	0.37828	ENSG00000241868.3
ENSG00000149782.13	0.378279	ENSG00000151164.19
ENSG00000076356.7	0.378272	ENSG00000254093.9
ENSG00000116141.17	0.37827	ENSG00000169919.17
ENSG00000120925.16	0.378263	ENSG00000229473.2
ENSG00000132824.14	0.37826	ENSG00000144306.15
ENSG00000013288.9	0.378251	ENSG00000176903.5
ENSG00000170385.10	0.37825	ENSG00000173638.19
ENSG00000211714.3	0.37825	ENSG00000256393.1
ENSG00000127989.14	0.378249	ENSG00000164088.18
ENSG00000197879.17	0.378247	ENSG00000197892.13
ENSG00000155660.11	0.378246	ENSG00000189184.12
ENSG00000119446.14	0.378244	ENSG00000139233.7
ENSG00000103599.20	0.378244	ENSG00000232362.1
ENSG00000224289.1	0.378243	ENSG00000276085.1
ENSG00000061987.16	0.378239	ENSG00000163644.15
ENSG00000140450.9	0.378235	ENSG00000162873.15
ENSG00000229638.1	0.378235	ENSG00000237827.1
ENSG00000101158.15	0.378234	ENSG00000130985.17
ENSG00000061987.16	0.378233	ENSG00000131263.13
ENSG00000136867.11	0.378228	ENSG00000168575.10
ENSG00000170860.4	0.378227	ENSG00000204628.12
ENSG00000142583.18	0.378224	ENSG00000162739.14
ENSG00000119231.11	0.378223	ENSG00000197019.5
ENSG00000138771.16	0.378222	ENSG00000253598.3
ENSG00000116704.8	0.378218	ENSG00000141985.9
ENSG00000166681.14	0.378218	ENSG00000186480.13
ENSG00000104412.8	0.378214	ENSG00000144746.7
ENSG00000178425.14	0.378212	ENSG00000249212.1
ENSG00000186577.14	0.378211	ENSG00000207468.1
ENSG00000101916.12	0.378208	ENSG00000146859.6
ENSG00000167996.16	0.378208	ENSG00000175820.4
ENSG00000137770.14	0.378207	ENSG00000281912.1
ENSG00000141469.18	0.378206	ENSG00000185031.6
ENSG00000207181.1	0.378206	ENSG00000262246.6
ENSG00000168995.13	0.378205	ENSG00000224418.1
ENSG00000165646.14	0.378203	ENSG00000172985.11
ENSG00000007944.15	0.378201	ENSG00000161980.6
ENSG00000003056.8	0.378195	ENSG00000157017.16
ENSG00000105171.10	0.378195	ENSG00000167565.13
ENSG00000188807.13	0.378193	ENSG00000231307.1
ENSG00000177889.10	0.378192	ENSG00000183696.14
ENSG00000108231.14	0.378191	ENSG00000135046.14
ENSG00000019186.10	0.378191	ENSG00000214783.9
ENSG00000116005.12	0.37819	ENSG00000197879.17
ENSG00000161980.6	0.37819	ENSG00000244165.2
ENSG00000112742.10	0.378189	ENSG00000223224.1
ENSG00000170296.10	0.378188	ENSG00000173914.12
ENSG00000225663.8	0.378188	ENSG00000254093.9
ENSG00000100902.11	0.378183	ENSG00000168288.13
ENSG00000121895.8	0.378182	ENSG00000272034.1
ENSG00000167114.13	0.37818	ENSG00000167985.7
ENSG00000111790.14	0.37818	ENSG00000226161.1
ENSG00000007168.14	0.378173	ENSG00000072736.19
ENSG00000211935.3	0.378173	ENSG00000250492.1
ENSG00000137818.12	0.378171	ENSG00000187045.19
ENSG00000122335.17	0.378169	ENSG00000136603.14
ENSG00000126903.16	0.378167	ENSG00000144306.15
ENSG00000126067.12	0.378167	ENSG00000169018.6
ENSG00000170266.16	0.378164	ENSG00000235001.3
ENSG00000102010.15	0.378164	ENSG00000250754.6
ENSG00000185917.14	0.378164	ENSG00000271105.1
ENSG00000111186.13	0.378161	ENSG00000186812.13
ENSG00000116221.15	0.378159	ENSG00000137944.18
ENSG00000170801.10	0.378159	ENSG00000283206.1
ENSG00000111886.11	0.378158	ENSG00000231206.2
ENSG00000010017.13	0.378155	ENSG00000171169.9
ENSG00000070501.12	0.378151	ENSG00000108465.15
ENSG00000007168.14	0.378151	ENSG00000168297.16
ENSG00000157870.17	0.378151	ENSG00000171566.12
ENSG00000104852.15	0.378139	ENSG00000147164.12
ENSG00000116750.14	0.378137	ENSG00000143569.19
ENSG00000164307.13	0.378137	ENSG00000186480.13
ENSG00000167257.11	0.378137	ENSG00000252060.1
ENSG00000204482.11	0.378136	ENSG00000226801.2
ENSG00000127993.16	0.378134	ENSG00000134853.12
ENSG00000141098.13	0.378134	ENSG00000149925.22
ENSG00000061936.10	0.378132	ENSG00000118007.13
ENSG00000140264.21	0.378114	ENSG00000145217.14
ENSG00000175606.11	0.378112	ENSG00000225423.1
ENSG00000122376.12	0.378107	ENSG00000166562.9
ENSG00000061936.10	0.378105	ENSG00000075856.12
ENSG00000100304.13	0.378105	ENSG00000184840.12
ENSG00000100290.3	0.378104	ENSG00000236058.3
ENSG00000196943.14	0.378102	ENSG00000241973.11
ENSG00000105726.17	0.3781	ENSG00000151468.11
ENSG00000135900.4	0.378099	ENSG00000185122.11
ENSG00000249212.1	0.378099	ENSG00000249662.6
ENSG00000116761.12	0.378097	ENSG00000244242.2
ENSG00000135919.14	0.378096	ENSG00000224660.2
ENSG00000174791.11	0.378091	ENSG00000204308.8
ENSG00000144455.14	0.378089	ENSG00000170485.17
ENSG00000166595.12	0.378088	ENSG00000187912.12
ENSG00000011295.16	0.378081	ENSG00000212443.1
ENSG00000167302.11	0.378079	ENSG00000187079.20
ENSG00000116478.12	0.378076	ENSG00000198758.11
ENSG00000173436.15	0.378073	ENSG00000183960.9
ENSG00000151148.14	0.378072	ENSG00000182168.15
ENSG00000198837.10	0.378069	ENSG00000260902.1
ENSG00000143319.17	0.378069	ENSG00000275090.1
ENSG00000176222.9	0.378064	ENSG00000198342.10
ENSG00000126821.8	0.378063	ENSG00000238741.1
ENSG00000179833.4	0.378057	ENSG00000238835.1
ENSG00000131652.14	0.378051	ENSG00000244363.3
ENSG00000171202.7	0.378046	ENSG00000235508.3
ENSG00000138190.17	0.378046	ENSG00000263793.1
ENSG00000103642.12	0.378039	ENSG00000117305.15
ENSG00000185189.18	0.378039	ENSG00000260032.2
ENSG00000070915.10	0.378038	ENSG00000139370.12
ENSG00000178338.11	0.378038	ENSG00000198546.15
ENSG00000116266.11	0.378034	ENSG00000149131.17
ENSG00000064490.14	0.378033	ENSG00000137944.18
ENSG00000196943.14	0.378032	ENSG00000282508.2
ENSG00000132824.14	0.378028	ENSG00000184402.15
ENSG00000164815.11	0.378024	ENSG00000168958.20
ENSG00000160284.15	0.378022	ENSG00000171056.8
ENSG00000151025.11	0.378021	ENSG00000162885.14
ENSG00000143387.14	0.378021	ENSG00000166681.14
ENSG00000183684.8	0.37802	ENSG00000224834.1
ENSG00000143319.17	0.378018	ENSG00000230176.3
ENSG00000157693.15	0.378012	ENSG00000158604.15
ENSG00000005302.19	0.378007	ENSG00000100902.11
ENSG00000164985.15	0.378007	ENSG00000185122.11
ENSG00000113525.10	0.378006	ENSG00000160401.15
ENSG00000121988.18	0.378006	ENSG00000183579.16
ENSG00000076053.12	0.378002	ENSG00000274523.5
ENSG00000125449.7	0.378001	ENSG00000175820.4
ENSG00000142583.18	0.377999	ENSG00000144736.14
ENSG00000111684.11	0.377998	ENSG00000143294.15
ENSG00000089280.19	0.377996	ENSG00000234776.5
ENSG00000176476.9	0.377988	ENSG00000182552.15
ENSG00000099203.7	0.377986	ENSG00000166548.17
ENSG00000117155.17	0.377986	ENSG00000198964.14
ENSG00000111266.9	0.377985	ENSG00000114648.12
ENSG00000139842.15	0.377985	ENSG00000278416.1
ENSG00000014824.14	0.377982	ENSG00000169762.17
ENSG00000170584.11	0.377982	ENSG00000255867.1
ENSG00000252695.1	0.377978	ENSG00000255291.2
ENSG00000171467.16	0.377974	ENSG00000186496.12
ENSG00000100138.15	0.37797	ENSG00000200816.1
ENSG00000138185.20	0.377964	ENSG00000189283.10
ENSG00000197591.3	0.377964	ENSG00000198380.13
ENSG00000163220.11	0.377961	ENSG00000214629.3
ENSG00000112782.19	0.37796	ENSG00000118412.13
ENSG00000182224.12	0.377957	ENSG00000198746.13
ENSG00000199872.1	0.377957	ENSG00000263882.2
ENSG00000080007.8	0.377956	ENSG00000101474.12
ENSG00000010932.17	0.377952	ENSG00000181227.3
ENSG00000119231.11	0.377952	ENSG00000225630.1
ENSG00000124839.13	0.377951	ENSG00000157870.17
ENSG00000099995.19	0.377947	ENSG00000112701.18
ENSG00000092108.22	0.377945	ENSG00000100003.18
ENSG00000110321.19	0.377945	ENSG00000231638.1
ENSG00000128581.17	0.377945	ENSG00000243466.1
ENSG00000169241.19	0.377941	ENSG00000183735.11
ENSG00000104313.20	0.377941	ENSG00000253310.1
ENSG00000201643.1	0.377939	ENSG00000265145.1
ENSG00000162894.12	0.377936	ENSG00000164303.11
ENSG00000170854.18	0.377933	ENSG00000181963.5
ENSG00000100823.12	0.377931	ENSG00000139405.16
ENSG00000145147.20	0.37793	ENSG00000227028.6
ENSG00000169981.11	0.377928	ENSG00000278318.5
ENSG00000226161.1	0.377927	ENSG00000260053.2
ENSG00000086062.13	0.377923	ENSG00000143387.14
ENSG00000164574.16	0.377922	ENSG00000244242.2
ENSG00000102313.9	0.377921	ENSG00000166049.11
ENSG00000197312.12	0.37792	ENSG00000242512.9
ENSG00000135241.17	0.377918	ENSG00000278416.1
ENSG00000111886.11	0.377917	ENSG00000213735.2
ENSG00000102554.14	0.377915	ENSG00000187608.10
ENSG00000075303.13	0.377911	ENSG00000100372.15
ENSG00000100372.15	0.377908	ENSG00000169976.7
ENSG00000179918.19	0.377901	ENSG00000214279.13
ENSG00000105355.9	0.3779	ENSG00000240767.3
ENSG00000122176.12	0.377895	ENSG00000136710.10
ENSG00000063127.16	0.377892	ENSG00000173991.6
ENSG00000134853.12	0.377892	ENSG00000182405.6
ENSG00000256393.1	0.377892	ENSG00000262959.2
ENSG00000141699.11	0.37789	ENSG00000196943.14
ENSG00000100263.14	0.377884	ENSG00000173456.5
ENSG00000100591.8	0.377883	ENSG00000164066.13
ENSG00000115137.12	0.37788	ENSG00000250433.1
ENSG00000101082.14	0.377878	ENSG00000238835.1
ENSG00000127989.14	0.377875	ENSG00000197879.17
ENSG00000173262.12	0.377874	ENSG00000197119.13
ENSG00000008513.16	0.377871	ENSG00000205138.4
ENSG00000230071.2	0.377871	ENSG00000242085.1
ENSG00000124313.18	0.377869	ENSG00000165185.15
ENSG00000251869.1	0.377866	ENSG00000253598.3
ENSG00000104549.12	0.377864	ENSG00000123352.18
ENSG00000149657.20	0.377861	ENSG00000154589.7
ENSG00000149257.16	0.377861	ENSG00000174032.17
ENSG00000239642.6	0.377859	ENSG00000277527.2
ENSG00000102178.13	0.377858	ENSG00000265145.1
ENSG00000064199.7	0.377856	ENSG00000120833.14
ENSG00000204308.8	0.377854	ENSG00000266308.2
ENSG00000109667.12	0.377853	ENSG00000136603.14
ENSG00000105355.9	0.377853	ENSG00000207508.1
ENSG00000120832.10	0.377852	ENSG00000143294.15
ENSG00000197119.13	0.377849	ENSG00000254521.7
ENSG00000201302.1	0.377841	ENSG00000205302.7
ENSG00000184860.10	0.377841	ENSG00000238741.1
ENSG00000126067.12	0.37784	ENSG00000164603.12
ENSG00000100564.9	0.377839	ENSG00000240589.3
ENSG00000052802.13	0.377836	ENSG00000164976.9
ENSG00000103037.12	0.377833	ENSG00000266777.1
ENSG00000239419.3	0.377832	ENSG00000241529.3
ENSG00000099203.7	0.377831	ENSG00000236804.1
ENSG00000178802.18	0.37783	ENSG00000231638.1
ENSG00000211935.3	0.37783	ENSG00000253310.1
ENSG00000204581.3	0.377829	ENSG00000255393.2
ENSG00000240563.2	0.377826	ENSG00000254285.3
ENSG00000165821.12	0.377824	ENSG00000260428.3
ENSG00000069345.12	0.377822	ENSG00000179967.11
ENSG00000106400.12	0.377822	ENSG00000196705.8
ENSG00000120709.11	0.377821	ENSG00000170214.5
ENSG00000140280.14	0.37782	ENSG00000140807.7
ENSG00000149131.17	0.37781	ENSG00000238835.1
ENSG00000011021.23	0.377809	ENSG00000075292.19
ENSG00000136828.19	0.377808	ENSG00000167705.12
ENSG00000165698.16	0.377802	ENSG00000265706.1
ENSG00000112379.9	0.377797	ENSG00000133997.12
ENSG00000120051.15	0.377796	ENSG00000155666.12
ENSG00000105649.10	0.377794	ENSG00000135900.4
ENSG00000251571.1	0.377794	ENSG00000253658.6
ENSG00000129353.15	0.37779	ENSG00000281207.1
ENSG00000224975.1	0.377785	ENSG00000255075.1
ENSG00000114648.12	0.377783	ENSG00000231768.2
ENSG00000116903.7	0.37778	ENSG00000186197.15
ENSG00000229676.3	0.377776	ENSG00000242852.7
ENSG00000139508.15	0.377775	ENSG00000164889.15
ENSG00000175820.4	0.377774	ENSG00000251571.1
ENSG00000124098.10	0.37777	ENSG00000154309.9
ENSG00000142149.9	0.377769	ENSG00000165934.13
ENSG00000159377.11	0.377767	ENSG00000278416.1
ENSG00000131591.18	0.377766	ENSG00000197591.3
ENSG00000157593.19	0.377765	ENSG00000185031.6
ENSG00000158089.15	0.37776	ENSG00000186810.8
ENSG00000199730.1	0.377759	ENSG00000243544.3
ENSG00000013306.16	0.377758	ENSG00000149257.16
ENSG00000168890.14	0.377757	ENSG00000213326.4
ENSG00000093144.19	0.377757	ENSG00000241399.7
ENSG00000123352.18	0.377754	ENSG00000158482.10
ENSG00000215456.6	0.377753	ENSG00000232362.1
ENSG00000007520.4	0.377753	ENSG00000272034.1
ENSG00000186480.13	0.377752	ENSG00000231206.2
ENSG00000187607.16	0.37775	ENSG00000197016.12
ENSG00000200816.1	0.37775	ENSG00000234617.2
ENSG00000037241.7	0.377747	ENSG00000252361.1
ENSG00000134569.10	0.377745	ENSG00000182103.5
ENSG00000199627.1	0.377744	ENSG00000201793.1
ENSG00000163349.22	0.377736	ENSG00000232362.1
ENSG00000168152.13	0.377736	ENSG00000244363.3
ENSG00000151233.11	0.377735	ENSG00000162894.12
ENSG00000180479.14	0.377732	ENSG00000243943.10
ENSG00000111445.14	0.37773	ENSG00000214975.4
ENSG00000132646.11	0.37773	ENSG00000266777.1
ENSG00000118680.14	0.377728	ENSG00000205413.8
ENSG00000167705.12	0.377728	ENSG00000263882.2
ENSG00000100473.18	0.377727	ENSG00000100591.8
ENSG00000144580.14	0.377727	ENSG00000173208.4
ENSG00000105732.13	0.377726	ENSG00000161914.10
ENSG00000106244.13	0.377723	ENSG00000179967.11
ENSG00000103599.20	0.377717	ENSG00000178425.14
ENSG00000137770.14	0.37771	ENSG00000167996.16
ENSG00000103429.11	0.377706	ENSG00000148481.14
ENSG00000156304.15	0.377701	ENSG00000213693.4
ENSG00000169385.3	0.3777	ENSG00000182199.11
ENSG00000103269.14	0.377698	ENSG00000243544.3
ENSG00000136856.18	0.377693	ENSG00000198574.6
ENSG00000091490.11	0.377691	ENSG00000234771.3
ENSG00000166595.12	0.377691	ENSG00000244242.2
ENSG00000168566.13	0.37769	ENSG00000200816.1
ENSG00000162522.11	0.377687	ENSG00000175376.9
ENSG00000130816.17	0.377682	ENSG00000137770.14
ENSG00000083750.13	0.377678	ENSG00000146802.13
ENSG00000082068.9	0.377676	ENSG00000124535.16
ENSG00000231274.5	0.377676	ENSG00000242170.3
ENSG00000181852.18	0.377675	ENSG00000184719.12
ENSG00000125731.13	0.377671	ENSG00000163479.14
ENSG00000173456.5	0.377671	ENSG00000240589.3
ENSG00000174227.16	0.377669	ENSG00000231177.4
ENSG00000138378.19	0.377664	ENSG00000158296.14
ENSG00000171202.7	0.37766	ENSG00000240342.3
ENSG00000105516.11	0.377659	ENSG00000163558.13
ENSG00000141756.19	0.377658	ENSG00000264500.1
ENSG00000147434.9	0.377656	ENSG00000198746.13
ENSG00000184402.15	0.377655	ENSG00000213693.4
ENSG00000082516.9	0.377654	ENSG00000164603.12
ENSG00000052723.12	0.377653	ENSG00000138378.19
ENSG00000185220.12	0.377653	ENSG00000249565.2
ENSG00000100764.14	0.377653	ENSG00000269352.1
ENSG00000146859.6	0.37765	ENSG00000207067.1
ENSG00000159210.10	0.377644	ENSG00000242085.1
ENSG00000109956.13	0.377641	ENSG00000187730.9
ENSG00000110583.13	0.377639	ENSG00000204619.8
ENSG00000187742.15	0.377629	ENSG00000260428.3
ENSG00000013288.9	0.377629	ENSG00000263593.1
ENSG00000135476.12	0.377626	ENSG00000164574.16
ENSG00000164609.10	0.377626	ENSG00000196950.14
ENSG00000164144.16	0.377625	ENSG00000223086.1
ENSG00000136603.14	0.377625	ENSG00000260428.3
ENSG00000069702.11	0.377624	ENSG00000185561.10
ENSG00000180257.14	0.377623	ENSG00000197054.12
ENSG00000167996.16	0.377623	ENSG00000198380.13
ENSG00000187608.10	0.377623	ENSG00000202125.1
ENSG00000132773.12	0.377621	ENSG00000174529.7
ENSG00000165948.11	0.37762	ENSG00000166049.11
ENSG00000113558.19	0.377615	ENSG00000238835.1
ENSG00000201793.1	0.377614	ENSG00000241529.3
ENSG00000129559.13	0.377612	ENSG00000197622.13
ENSG00000136828.19	0.377607	ENSG00000163636.11
ENSG00000235821.1	0.377604	ENSG00000249283.3
ENSG00000217527.1	0.377602	ENSG00000234335.1
ENSG00000063127.16	0.377596	ENSG00000107854.6
ENSG00000035115.22	0.377595	ENSG00000254911.3
ENSG00000140264.21	0.377593	ENSG00000170385.10
ENSG00000168890.14	0.377593	ENSG00000235408.6
ENSG00000029364.12	0.37759	ENSG00000212127.6
ENSG00000085563.15	0.377581	ENSG00000233851.1
ENSG00000188394.8	0.377579	ENSG00000228126.1
ENSG00000115524.17	0.377574	ENSG00000136856.18
ENSG00000186496.12	0.377573	ENSG00000196268.12
ENSG00000172985.11	0.377569	ENSG00000230679.1
ENSG00000111785.21	0.377568	ENSG00000252060.1
ENSG00000064199.7	0.377567	ENSG00000163611.11
ENSG00000154040.21	0.377567	ENSG00000225579.2
ENSG00000102804.15	0.377563	ENSG00000145335.17
ENSG00000141480.18	0.377562	ENSG00000253578.1
ENSG00000075945.13	0.377561	ENSG00000079435.10
ENSG00000007944.15	0.37756	ENSG00000129465.16
ENSG00000123349.15	0.377559	ENSG00000166501.14
ENSG00000102078.16	0.377556	ENSG00000173262.12
ENSG00000115233.12	0.377552	ENSG00000143363.17
ENSG00000088970.16	0.377551	ENSG00000100311.17
ENSG00000204568.12	0.377551	ENSG00000237986.4
ENSG00000091490.11	0.37755	ENSG00000151229.13
ENSG00000115902.11	0.377549	ENSG00000135919.14
ENSG00000112294.14	0.377545	ENSG00000163283.7
ENSG00000150779.12	0.377541	ENSG00000166822.13
ENSG00000100003.18	0.377539	ENSG00000140386.13
ENSG00000146859.6	0.377537	ENSG00000236804.1
ENSG00000108947.5	0.377537	ENSG00000248869.7
ENSG00000138771.16	0.37753	ENSG00000149131.17
ENSG00000146802.13	0.37753	ENSG00000232818.2
ENSG00000168036.18	0.377527	ENSG00000231638.1
ENSG00000111249.14	0.377526	ENSG00000186407.7
ENSG00000149054.16	0.377522	ENSG00000196378.13
ENSG00000174498.14	0.377521	ENSG00000206530.11
ENSG00000116761.12	0.377519	ENSG00000125449.7
ENSG00000142178.9	0.377518	ENSG00000145217.14
ENSG00000115524.17	0.377518	ENSG00000185031.6
ENSG00000068489.13	0.377516	ENSG00000204482.11
ENSG00000105355.9	0.377514	ENSG00000106244.13
ENSG00000158773.14	0.377514	ENSG00000177889.10
ENSG00000200394.1	0.377514	ENSG00000252213.1
ENSG00000129465.16	0.377509	ENSG00000170266.16
ENSG00000139218.18	0.3775	ENSG00000141985.9
ENSG00000171105.14	0.377499	ENSG00000225579.2
ENSG00000200882.1	0.377499	ENSG00000252637.1
ENSG00000147274.14	0.377493	ENSG00000239419.3
ENSG00000139218.18	0.377492	ENSG00000184860.10
ENSG00000169385.3	0.377491	ENSG00000185220.12
ENSG00000100554.12	0.377489	ENSG00000156959.9
ENSG00000010932.17	0.377488	ENSG00000151468.11
ENSG00000007944.15	0.377487	ENSG00000108984.15
ENSG00000141985.9	0.377483	ENSG00000166562.9
ENSG00000137040.10	0.37748	ENSG00000187608.10
ENSG00000182552.15	0.377478	ENSG00000196636.8
ENSG00000132824.14	0.377466	ENSG00000185031.6
ENSG00000101265.16	0.377465	ENSG00000142507.10
ENSG00000125454.12	0.377464	ENSG00000187231.14
ENSG00000180900.20	0.377463	ENSG00000231304.2
ENSG00000164978.18	0.377458	ENSG00000184208.12
ENSG00000119729.12	0.377458	ENSG00000241587.3
ENSG00000129353.15	0.377457	ENSG00000173991.6
ENSG00000056558.11	0.377455	ENSG00000158109.15
ENSG00000201793.1	0.377455	ENSG00000263882.2
ENSG00000143294.15	0.377451	ENSG00000177600.9
ENSG00000064547.14	0.377441	ENSG00000166439.6
ENSG00000135218.19	0.377439	ENSG00000174371.17
ENSG00000147164.12	0.377436	ENSG00000171056.8
ENSG00000184840.12	0.377436	ENSG00000201457.1
ENSG00000202125.1	0.377428	ENSG00000240589.3
ENSG00000067365.15	0.377426	ENSG00000118407.15
ENSG00000159377.11	0.377423	ENSG00000171428.15
ENSG00000167985.7	0.377422	ENSG00000197956.10
ENSG00000171163.16	0.37742	ENSG00000186230.7
ENSG00000116761.12	0.377419	ENSG00000230109.1
ENSG00000111011.18	0.377413	ENSG00000168890.14
ENSG00000114450.11	0.377412	ENSG00000165757.9
ENSG00000175806.15	0.377411	ENSG00000230225.1
ENSG00000134594.5	0.377405	ENSG00000164088.18
ENSG00000157470.12	0.377399	ENSG00000186417.14
ENSG00000196943.14	0.377399	ENSG00000265871.1
ENSG00000100554.12	0.377398	ENSG00000233786.1
ENSG00000095370.20	0.377397	ENSG00000152683.14
ENSG00000113905.5	0.37739	ENSG00000278685.4
ENSG00000141258.13	0.377382	ENSG00000168575.10
ENSG00000168575.10	0.37738	ENSG00000252010.1
ENSG00000104549.12	0.377379	ENSG00000136158.12
ENSG00000081377.17	0.377377	ENSG00000100311.17
ENSG00000100129.18	0.377377	ENSG00000228672.4
ENSG00000182405.6	0.377371	ENSG00000196943.14
ENSG00000120709.11	0.377357	ENSG00000237415.2
ENSG00000104852.15	0.377352	ENSG00000265145.1
ENSG00000125817.8	0.37735	ENSG00000175806.15
ENSG00000090097.22	0.377348	ENSG00000188647.13
ENSG00000125863.20	0.377345	ENSG00000170860.4
ENSG00000162337.12	0.37734	ENSG00000236813.1
ENSG00000133612.19	0.377339	ENSG00000198881.10
ENSG00000186468.13	0.377339	ENSG00000241061.3
ENSG00000005022.6	0.377336	ENSG00000149131.17
ENSG00000005020.13	0.377335	ENSG00000164403.15
ENSG00000014824.14	0.377334	ENSG00000115750.17
ENSG00000116353.16	0.377331	ENSG00000181274.7
ENSG00000162817.7	0.377328	ENSG00000231560.1
ENSG00000105971.15	0.377323	ENSG00000151023.17
ENSG00000104517.13	0.377323	ENSG00000252213.1
ENSG00000124813.23	0.377318	ENSG00000143546.10
ENSG00000164855.16	0.377315	ENSG00000185561.10
ENSG00000173436.15	0.377314	ENSG00000269352.1
ENSG00000052802.13	0.377312	ENSG00000183943.6
ENSG00000169359.16	0.377312	ENSG00000269743.3
ENSG00000200169.1	0.37731	ENSG00000204628.12
ENSG00000167114.13	0.377309	ENSG00000205138.4
ENSG00000136997.21	0.377307	ENSG00000187608.10
ENSG00000100429.18	0.3773	ENSG00000259448.3
ENSG00000125257.16	0.377295	ENSG00000242134.2
ENSG00000123143.13	0.377294	ENSG00000138780.15
ENSG00000177932.7	0.377292	ENSG00000225614.4
ENSG00000100422.14	0.377291	ENSG00000244242.2
ENSG00000089280.19	0.377286	ENSG00000159592.11
ENSG00000112742.10	0.377284	ENSG00000209042.1
ENSG00000114120.14	0.377283	ENSG00000144136.11
ENSG00000152082.15	0.377282	ENSG00000185122.11
ENSG00000100591.8	0.37728	ENSG00000143387.14
ENSG00000100359.21	0.377278	ENSG00000141293.16
ENSG00000182405.6	0.377275	ENSG00000229473.2
ENSG00000113460.13	0.377269	ENSG00000183876.9
ENSG00000131242.18	0.377264	ENSG00000169116.11
ENSG00000156886.12	0.377262	ENSG00000231638.1
ENSG00000100522.10	0.37726	ENSG00000257119.1
ENSG00000123143.13	0.377259	ENSG00000143341.12
ENSG00000168575.10	0.377259	ENSG00000169359.16
ENSG00000227118.3	0.377259	ENSG00000237442.3
ENSG00000103037.12	0.377259	ENSG00000267123.7
ENSG00000064547.14	0.377255	ENSG00000143341.12
ENSG00000159210.10	0.377254	ENSG00000217527.1
ENSG00000100376.12	0.377253	ENSG00000110321.19
ENSG00000134815.19	0.377251	ENSG00000162817.7
ENSG00000167302.11	0.377249	ENSG00000168286.3
ENSG00000063322.15	0.377249	ENSG00000223776.5
ENSG00000169221.14	0.377239	ENSG00000170385.10
ENSG00000213178.3	0.377238	ENSG00000230071.2
ENSG00000102078.16	0.377236	ENSG00000123096.12
ENSG00000122694.16	0.377234	ENSG00000225900.1
ENSG00000176105.14	0.377234	ENSG00000241458.1
ENSG00000163888.4	0.377233	ENSG00000260053.2
ENSG00000125449.7	0.377232	ENSG00000237136.8
ENSG00000070444.15	0.377229	ENSG00000200169.1
ENSG00000091436.17	0.377229	ENSG00000222724.1
ENSG00000014824.14	0.377226	ENSG00000168575.10
ENSG00000197635.11	0.377225	ENSG00000260231.2
ENSG00000172590.18	0.377221	ENSG00000241529.3
ENSG00000166192.15	0.37722	ENSG00000180900.20
ENSG00000115902.11	0.377219	ENSG00000118007.13
ENSG00000131747.15	0.377214	ENSG00000230043.1
ENSG00000160401.15	0.377213	ENSG00000234491.1
ENSG00000100823.12	0.377211	ENSG00000228672.4
ENSG00000138771.16	0.377209	ENSG00000234771.3
ENSG00000169116.11	0.377208	ENSG00000243964.1
ENSG00000144659.13	0.377203	ENSG00000256347.1
ENSG00000070501.12	0.377196	ENSG00000150776.18
ENSG00000134287.10	0.377195	ENSG00000170214.5
ENSG00000163590.14	0.377195	ENSG00000241868.3
ENSG00000197847.12	0.377193	ENSG00000224418.1
ENSG00000170310.15	0.377192	ENSG00000266173.7
ENSG00000163349.22	0.377191	ENSG00000249212.1
ENSG00000126903.16	0.37719	ENSG00000205572.10
ENSG00000077713.19	0.377188	ENSG00000132386.11
ENSG00000146802.13	0.377188	ENSG00000240342.3
ENSG00000140740.11	0.377186	ENSG00000177889.10
ENSG00000162739.14	0.377176	ENSG00000173262.12
ENSG00000085721.13	0.377172	ENSG00000235508.3
ENSG00000207468.1	0.377165	ENSG00000207475.1
ENSG00000121895.8	0.377165	ENSG00000228828.1
ENSG00000118007.13	0.377164	ENSG00000142178.9
ENSG00000140988.16	0.377164	ENSG00000229638.1
ENSG00000169981.11	0.377162	ENSG00000174586.11
ENSG00000156959.9	0.377162	ENSG00000179913.11
ENSG00000213442.5	0.377162	ENSG00000223459.6
ENSG00000136630.13	0.377159	ENSG00000149925.22
ENSG00000143387.14	0.377159	ENSG00000211687.1
ENSG00000205220.12	0.377155	ENSG00000268471.6
ENSG00000134853.12	0.377151	ENSG00000227347.1
ENSG00000168496.4	0.377151	ENSG00000283558.1
ENSG00000164307.13	0.37715	ENSG00000213735.2
ENSG00000075213.11	0.37715	ENSG00000260428.3
ENSG00000143368.10	0.377144	ENSG00000224418.1
ENSG00000162623.16	0.37714	ENSG00000238578.1
ENSG00000136828.19	0.377138	ENSG00000184967.7
ENSG00000186889.10	0.377129	ENSG00000234335.1
ENSG00000034510.6	0.377123	ENSG00000188807.13
ENSG00000028839.10	0.37712	ENSG00000180964.17
ENSG00000198796.7	0.377118	ENSG00000232185.1
ENSG00000109667.12	0.377117	ENSG00000144736.14
ENSG00000163888.4	0.377111	ENSG00000251580.3
ENSG00000199436.1	0.37711	ENSG00000207233.1
ENSG00000166535.20	0.377107	ENSG00000166855.9
ENSG00000179833.4	0.377107	ENSG00000234771.3
ENSG00000213051.3	0.377107	ENSG00000259482.2
ENSG00000141756.19	0.377106	ENSG00000196684.12
ENSG00000119231.11	0.377105	ENSG00000126903.16
ENSG00000176293.20	0.377105	ENSG00000197114.12
ENSG00000141985.9	0.377104	ENSG00000171984.15
ENSG00000197181.12	0.377104	ENSG00000197892.13
ENSG00000135040.16	0.3771	ENSG00000229622.1
ENSG00000127366.5	0.377098	ENSG00000185803.12
ENSG00000114062.22	0.377086	ENSG00000165487.14
ENSG00000108510.10	0.37708	ENSG00000108774.15
ENSG00000140386.13	0.37708	ENSG00000162032.16
ENSG00000079435.10	0.377079	ENSG00000110955.9
ENSG00000132326.12	0.377079	ENSG00000170854.18
ENSG00000181524.6	0.377074	ENSG00000237702.2
ENSG00000127191.18	0.377071	ENSG00000163104.18
ENSG00000159579.14	0.377067	ENSG00000176783.15
ENSG00000139405.16	0.377067	ENSG00000176903.5
ENSG00000079387.14	0.377065	ENSG00000164403.15
ENSG00000123933.17	0.377062	ENSG00000140807.7
ENSG00000175115.13	0.377062	ENSG00000185189.18
ENSG00000131080.15	0.377062	ENSG00000225579.2
ENSG00000185947.15	0.377053	ENSG00000196268.12
ENSG00000104205.16	0.377052	ENSG00000165646.14
ENSG00000141424.13	0.377052	ENSG00000189339.12
ENSG00000169255.15	0.377049	ENSG00000251571.1
ENSG00000196378.13	0.377047	ENSG00000220494.4
ENSG00000155846.17	0.377046	ENSG00000201793.1
ENSG00000104517.13	0.377046	ENSG00000239039.1
ENSG00000166192.15	0.377045	ENSG00000269352.1
ENSG00000169255.15	0.377041	ENSG00000232362.1
ENSG00000102030.16	0.37704	ENSG00000108774.15
ENSG00000101400.6	0.377039	ENSG00000165698.16
ENSG00000197635.11	0.377039	ENSG00000231768.2
ENSG00000110844.14	0.377037	ENSG00000259494.2
ENSG00000110583.13	0.377036	ENSG00000142507.10
ENSG00000074319.13	0.377033	ENSG00000100304.13
ENSG00000139624.14	0.377025	ENSG00000160224.17
ENSG00000169612.4	0.377025	ENSG00000177600.9
ENSG00000005302.19	0.377024	ENSG00000169385.3
ENSG00000103269.14	0.377023	ENSG00000136828.19
ENSG00000137656.12	0.377023	ENSG00000169696.16
ENSG00000110321.19	0.37702	ENSG00000112796.10
ENSG00000200087.1	0.37702	ENSG00000208772.1
ENSG00000242170.3	0.37702	ENSG00000259585.2
ENSG00000173258.13	0.377019	ENSG00000178175.12
ENSG00000174358.16	0.377017	ENSG00000198689.13
ENSG00000106333.13	0.377014	ENSG00000108474.17
ENSG00000111249.14	0.377014	ENSG00000176402.6
ENSG00000170214.5	0.377013	ENSG00000230109.1
ENSG00000101162.4	0.377012	ENSG00000201785.1
ENSG00000139508.15	0.37701	ENSG00000198689.13
ENSG00000112941.14	0.377008	ENSG00000127191.18
ENSG00000064547.14	0.377008	ENSG00000135249.8
ENSG00000100731.16	0.377008	ENSG00000249485.1
ENSG00000112941.14	0.377005	ENSG00000185222.10
ENSG00000137575.12	0.377	ENSG00000256347.1
ENSG00000108405.4	0.376996	ENSG00000182965.6
ENSG00000135387.21	0.376987	ENSG00000262246.6
ENSG00000116685.16	0.376986	ENSG00000175376.9
ENSG00000158793.14	0.376984	ENSG00000196531.14
ENSG00000143486.16	0.376982	ENSG00000170266.16
ENSG00000241529.3	0.376982	ENSG00000258568.1
ENSG00000179967.11	0.376981	ENSG00000186298.12
ENSG00000157800.18	0.376979	ENSG00000269743.3
ENSG00000089902.10	0.376976	ENSG00000188647.13
ENSG00000159579.14	0.376974	ENSG00000243175.1
ENSG00000145715.15	0.376967	ENSG00000163636.11
ENSG00000102178.13	0.376961	ENSG00000103194.16
ENSG00000161970.15	0.376961	ENSG00000181524.6
ENSG00000005020.13	0.376955	ENSG00000107338.10
ENSG00000083223.18	0.376955	ENSG00000113119.13
ENSG00000150760.13	0.376955	ENSG00000174808.12
ENSG00000140945.17	0.376954	ENSG00000196123.13
ENSG00000180263.14	0.376954	ENSG00000196433.13
ENSG00000007350.17	0.37695	ENSG00000100296.14
ENSG00000179833.4	0.376949	ENSG00000224660.2
ENSG00000110321.19	0.376947	ENSG00000139269.3
ENSG00000127980.16	0.376944	ENSG00000134853.12
ENSG00000099797.15	0.376943	ENSG00000136535.15
ENSG00000007520.4	0.376942	ENSG00000207344.1
ENSG00000166681.14	0.37694	ENSG00000174371.17
ENSG00000005302.19	0.376936	ENSG00000197879.17
ENSG00000125863.20	0.376936	ENSG00000222724.1
ENSG00000145819.18	0.376927	ENSG00000213194.3
ENSG00000164024.12	0.376924	ENSG00000183960.9
ENSG00000013306.16	0.376923	ENSG00000113396.13
ENSG00000110844.14	0.376921	ENSG00000130881.14
ENSG00000112701.18	0.376916	ENSG00000182628.13
ENSG00000141258.13	0.376915	ENSG00000197632.9
ENSG00000003756.17	0.376914	ENSG00000085274.16
ENSG00000103042.9	0.376913	ENSG00000227541.1
ENSG00000039987.7	0.376909	ENSG00000165895.19
ENSG00000145147.20	0.376909	ENSG00000256060.3
ENSG00000200169.1	0.376905	ENSG00000241983.3
ENSG00000144028.15	0.376903	ENSG00000171056.8
ENSG00000067113.17	0.376899	ENSG00000105649.10
ENSG00000139269.3	0.376893	ENSG00000242802.9
ENSG00000153395.10	0.376892	ENSG00000165084.16
ENSG00000116273.6	0.376887	ENSG00000228672.4
ENSG00000109184.15	0.376886	ENSG00000166845.15
ENSG00000123096.12	0.376886	ENSG00000234946.1
ENSG00000001617.12	0.376885	ENSG00000083807.10
ENSG00000162927.14	0.376885	ENSG00000179715.13
ENSG00000186812.13	0.376884	ENSG00000196268.12
ENSG00000133937.5	0.376883	ENSG00000283379.1
ENSG00000143341.12	0.376881	ENSG00000187147.18
ENSG00000117155.17	0.376879	ENSG00000163116.10
ENSG00000164976.9	0.376879	ENSG00000265871.1
ENSG00000223621.1	0.376878	ENSG00000283122.1
ENSG00000007944.15	0.376872	ENSG00000083642.19
ENSG00000109184.15	0.376871	ENSG00000167996.16
ENSG00000104549.12	0.37687	ENSG00000145757.16
ENSG00000120709.11	0.376868	ENSG00000140932.10
ENSG00000113645.15	0.376867	ENSG00000124535.16
ENSG00000165113.13	0.376867	ENSG00000252060.1
ENSG00000165646.14	0.376863	ENSG00000231304.2
ENSG00000113100.10	0.37686	ENSG00000273265.1
ENSG00000083750.13	0.376859	ENSG00000124813.23
ENSG00000126249.8	0.376859	ENSG00000172794.20
ENSG00000141002.20	0.376857	ENSG00000168286.3
ENSG00000142655.13	0.376857	ENSG00000273899.5
ENSG00000116221.15	0.376854	ENSG00000165782.11
ENSG00000197312.12	0.376854	ENSG00000279800.2
ENSG00000075303.13	0.376852	ENSG00000142178.9
ENSG00000112118.20	0.376848	ENSG00000162458.13
ENSG00000014824.14	0.376843	ENSG00000182199.11
ENSG00000126067.12	0.376839	ENSG00000132326.12
ENSG00000226272.5	0.376833	ENSG00000230109.1
ENSG00000152154.11	0.376832	ENSG00000175606.11
ENSG00000133874.2	0.37683	ENSG00000168495.13
ENSG00000064547.14	0.376828	ENSG00000088970.16
ENSG00000003989.18	0.376827	ENSG00000014824.14
ENSG00000130304.17	0.376822	ENSG00000170385.10
ENSG00000108963.19	0.376822	ENSG00000171566.12
ENSG00000128591.16	0.376817	ENSG00000166049.11
ENSG00000132467.4	0.376817	ENSG00000185947.15
ENSG00000154856.13	0.376811	ENSG00000198881.10
ENSG00000170584.11	0.37681	ENSG00000198972.3
ENSG00000127511.10	0.376808	ENSG00000188779.12
ENSG00000105697.9	0.376807	ENSG00000169704.5
ENSG00000123562.18	0.376805	ENSG00000241217.3
ENSG00000163138.19	0.3768	ENSG00000196814.15
ENSG00000075856.12	0.376799	ENSG00000185917.14
ENSG00000111011.18	0.376799	ENSG00000198034.11
ENSG00000124875.10	0.376798	ENSG00000213194.3
ENSG00000186889.10	0.376794	ENSG00000207280.1
ENSG00000242802.9	0.37678	ENSG00000283122.1
ENSG00000135919.14	0.376773	ENSG00000141469.18
ENSG00000123096.12	0.376772	ENSG00000140264.21
ENSG00000110436.13	0.37677	ENSG00000157800.18
ENSG00000131652.14	0.376764	ENSG00000141002.20
ENSG00000104369.5	0.376763	ENSG00000235690.2
ENSG00000091436.17	0.376762	ENSG00000168092.14
ENSG00000100591.8	0.376759	ENSG00000130522.6
ENSG00000155542.12	0.376759	ENSG00000182552.15
ENSG00000164985.15	0.376758	ENSG00000228672.4
ENSG00000252637.1	0.376756	ENSG00000254093.9
ENSG00000163002.13	0.376755	ENSG00000166228.9
ENSG00000173638.19	0.376755	ENSG00000196950.14
ENSG00000138771.16	0.376755	ENSG00000198964.14
ENSG00000227911.3	0.37675	ENSG00000269119.1
ENSG00000180900.20	0.376749	ENSG00000183048.12
ENSG00000073803.14	0.376748	ENSG00000138185.20
ENSG00000086062.13	0.376748	ENSG00000198380.13
ENSG00000165646.14	0.37674	ENSG00000176476.9
ENSG00000163479.14	0.376739	ENSG00000213064.10
ENSG00000106483.12	0.376738	ENSG00000109171.15
ENSG00000111011.18	0.376737	ENSG00000164105.4
ENSG00000164815.11	0.376737	ENSG00000164976.9
ENSG00000243398.3	0.376736	ENSG00000269352.1
ENSG00000131591.18	0.376734	ENSG00000138185.20
ENSG00000150760.13	0.376729	ENSG00000230109.1
ENSG00000137040.10	0.376728	ENSG00000199730.1
ENSG00000120071.15	0.376725	ENSG00000175505.11
ENSG00000085721.13	0.376725	ENSG00000186889.10
ENSG00000179967.11	0.376725	ENSG00000259494.2
ENSG00000104299.15	0.376724	ENSG00000186298.12
ENSG00000181894.15	0.376722	ENSG00000198169.9
ENSG00000104064.18	0.37672	ENSG00000108474.17
ENSG00000068394.11	0.376717	ENSG00000105649.10
ENSG00000176476.9	0.376713	ENSG00000183199.6
ENSG00000142615.8	0.376708	ENSG00000173486.14
ENSG00000104852.15	0.376708	ENSG00000179041.4
ENSG00000189091.13	0.376707	ENSG00000249565.2
ENSG00000164976.9	0.376704	ENSG00000175806.15
ENSG00000118181.11	0.3767	ENSG00000186468.13
ENSG00000169359.16	0.3767	ENSG00000281207.1
ENSG00000044459.15	0.376699	ENSG00000225361.4
ENSG00000183199.6	0.376697	ENSG00000231304.2
ENSG00000132432.14	0.376693	ENSG00000224418.1
ENSG00000171858.18	0.376691	ENSG00000188856.6
ENSG00000114120.14	0.37669	ENSG00000125454.12
ENSG00000142669.15	0.37669	ENSG00000185220.12
ENSG00000163710.9	0.376688	ENSG00000172382.10
ENSG00000162522.11	0.376688	ENSG00000213194.3
ENSG00000146859.6	0.376687	ENSG00000174529.7
ENSG00000140264.21	0.376677	ENSG00000185220.12
ENSG00000123612.16	0.376676	ENSG00000235885.8
ENSG00000170855.4	0.376673	ENSG00000214194.9
ENSG00000188779.12	0.376673	ENSG00000224418.1
ENSG00000115266.12	0.37667	ENSG00000170653.19
ENSG00000135446.17	0.376669	ENSG00000197591.3
ENSG00000142676.14	0.376668	ENSG00000154134.15
ENSG00000110321.19	0.376666	ENSG00000175820.4
ENSG00000103534.17	0.376665	ENSG00000231307.1
ENSG00000052723.12	0.376662	ENSG00000230679.1
ENSG00000007520.4	0.376659	ENSG00000200879.1
ENSG00000111785.21	0.376654	ENSG00000167705.12
ENSG00000103037.12	0.376654	ENSG00000171951.5
ENSG00000139579.13	0.376653	ENSG00000197892.13
ENSG00000127993.16	0.37665	ENSG00000129255.16
ENSG00000103534.17	0.376648	ENSG00000134825.16
ENSG00000165895.19	0.376648	ENSG00000211935.3
ENSG00000095370.20	0.376645	ENSG00000127511.10
ENSG00000188856.6	0.376643	ENSG00000223803.1
ENSG00000100865.15	0.37664	ENSG00000117395.13
ENSG00000102030.16	0.376638	ENSG00000173456.5
ENSG00000129596.5	0.376638	ENSG00000211935.3
ENSG00000112796.10	0.376634	ENSG00000164303.11
ENSG00000152154.11	0.376634	ENSG00000188856.6
ENSG00000101266.19	0.376633	ENSG00000110315.7
ENSG00000103275.21	0.376633	ENSG00000200913.1
ENSG00000205559.5	0.376632	ENSG00000249212.1
ENSG00000144136.11	0.376628	ENSG00000166900.17
ENSG00000075856.12	0.376627	ENSG00000100359.21
ENSG00000164066.13	0.376625	ENSG00000180806.5
ENSG00000162458.13	0.376624	ENSG00000215007.3
ENSG00000187912.12	0.376624	ENSG00000253578.1
ENSG00000163535.18	0.376622	ENSG00000169359.16
ENSG00000083750.13	0.376621	ENSG00000184840.12
ENSG00000197632.9	0.37662	ENSG00000214279.13
ENSG00000139146.14	0.376615	ENSG00000164300.17
ENSG00000164296.7	0.376614	ENSG00000259431.6
ENSG00000127511.10	0.376612	ENSG00000197847.12
ENSG00000149131.17	0.376611	ENSG00000223750.1
ENSG00000223803.1	0.376609	ENSG00000224892.6
ENSG00000105880.7	0.376608	ENSG00000226869.6
ENSG00000131779.11	0.376604	ENSG00000148450.13
ENSG00000109171.15	0.376604	ENSG00000197019.5
ENSG00000139579.13	0.376603	ENSG00000142507.10
ENSG00000120647.10	0.3766	ENSG00000151025.11
ENSG00000116478.12	0.376595	ENSG00000184408.10
ENSG00000213809.9	0.376591	ENSG00000239855.1
ENSG00000083642.19	0.376588	ENSG00000099326.9
ENSG00000076053.12	0.376588	ENSG00000155660.11
ENSG00000030582.18	0.376587	ENSG00000128482.16
ENSG00000172985.11	0.376584	ENSG00000180900.20
ENSG00000176476.9	0.376582	ENSG00000268471.6
ENSG00000068394.11	0.37658	ENSG00000183943.6
ENSG00000106400.12	0.376577	ENSG00000178175.12
ENSG00000143294.15	0.376575	ENSG00000146192.15
ENSG00000176623.12	0.376571	ENSG00000226801.2
ENSG00000122696.14	0.37657	ENSG00000196950.14
ENSG00000167705.12	0.37657	ENSG00000252361.1
ENSG00000168036.18	0.376568	ENSG00000198380.13
ENSG00000005020.13	0.376567	ENSG00000157800.18
ENSG00000105329.11	0.376567	ENSG00000181847.12
ENSG00000130939.20	0.376566	ENSG00000158773.14
ENSG00000108474.17	0.376564	ENSG00000282508.2
ENSG00000214960.11	0.376561	ENSG00000254872.3
ENSG00000144580.14	0.376557	ENSG00000226161.1
ENSG00000149573.9	0.376554	ENSG00000187980.7
ENSG00000177666.17	0.376554	ENSG00000248092.8
ENSG00000112701.18	0.376552	ENSG00000141469.18
ENSG00000005022.6	0.376549	ENSG00000107338.10
ENSG00000162981.14	0.376549	ENSG00000168826.16
ENSG00000166049.11	0.376548	ENSG00000249212.1
ENSG00000184860.10	0.376546	ENSG00000251869.1
ENSG00000086589.12	0.376545	ENSG00000201428.1
ENSG00000028528.15	0.376543	ENSG00000208772.1
ENSG00000169359.16	0.376542	ENSG00000181856.15
ENSG00000132386.11	0.376541	ENSG00000174669.12
ENSG00000007168.14	0.37654	ENSG00000083642.19
ENSG00000111785.21	0.37654	ENSG00000114125.14
ENSG00000131591.18	0.376537	ENSG00000256661.1
ENSG00000145451.13	0.376535	ENSG00000151224.13
ENSG00000136270.14	0.376527	ENSG00000213977.8
ENSG00000144597.14	0.376526	ENSG00000156959.9
ENSG00000129657.16	0.376524	ENSG00000173638.19
ENSG00000121073.15	0.37652	ENSG00000169221.14
ENSG00000069345.12	0.376514	ENSG00000103269.14
ENSG00000171984.15	0.376512	ENSG00000187231.14
ENSG00000104412.8	0.376511	ENSG00000135916.16
ENSG00000083642.19	0.37651	ENSG00000116221.15
ENSG00000102265.12	0.37651	ENSG00000145850.9
ENSG00000168286.3	0.376509	ENSG00000244363.3
ENSG00000197253.13	0.376506	ENSG00000198467.16
ENSG00000140988.16	0.376505	ENSG00000224892.6
ENSG00000076351.13	0.376505	ENSG00000236184.1
ENSG00000170145.5	0.376501	ENSG00000252010.1
ENSG00000251580.3	0.376501	ENSG00000264500.1
ENSG00000068394.11	0.376499	ENSG00000182405.6
ENSG00000178425.14	0.376494	ENSG00000183765.23
ENSG00000116016.14	0.376494	ENSG00000196776.17
ENSG00000114125.14	0.376493	ENSG00000186298.12
ENSG00000127191.18	0.376492	ENSG00000172123.13
ENSG00000103534.17	0.376492	ENSG00000263266.2
ENSG00000172123.13	0.37649	ENSG00000260452.1
ENSG00000127191.18	0.376488	ENSG00000149743.14
ENSG00000185189.18	0.376488	ENSG00000205220.12
ENSG00000144791.10	0.376487	ENSG00000274523.5
ENSG00000149541.10	0.376486	ENSG00000165716.11
ENSG00000135900.4	0.376485	ENSG00000183943.6
ENSG00000254872.3	0.376485	ENSG00000275385.2
ENSG00000108231.14	0.376479	ENSG00000166595.12
ENSG00000104689.10	0.376478	ENSG00000115129.14
ENSG00000200913.1	0.376477	ENSG00000205302.7
ENSG00000100902.11	0.376474	ENSG00000175806.15
ENSG00000143156.14	0.376471	ENSG00000163558.13
ENSG00000100823.12	0.376469	ENSG00000197892.13
ENSG00000111011.18	0.376467	ENSG00000146802.13
ENSG00000144597.14	0.376467	ENSG00000254017.1
ENSG00000167996.16	0.376465	ENSG00000178425.14
ENSG00000103832.10	0.376463	ENSG00000134287.10
ENSG00000168495.13	0.376461	ENSG00000200974.1
ENSG00000095370.20	0.376458	ENSG00000169976.7
ENSG00000143569.19	0.376458	ENSG00000265185.6
ENSG00000085721.13	0.376454	ENSG00000151881.15
ENSG00000070444.15	0.376452	ENSG00000137040.10
ENSG00000131591.18	0.376452	ENSG00000232185.1
ENSG00000130818.12	0.376449	ENSG00000196437.12
ENSG00000197724.11	0.376448	ENSG00000234219.1
ENSG00000140090.18	0.376445	ENSG00000149131.17
ENSG00000167996.16	0.376442	ENSG00000226091.7
ENSG00000119411.11	0.376441	ENSG00000161082.13
ENSG00000103534.17	0.376441	ENSG00000234797.5
ENSG00000121406.9	0.37644	ENSG00000196378.13
ENSG00000166900.17	0.37644	ENSG00000213842.2
ENSG00000160229.13	0.376431	ENSG00000173041.12
ENSG00000021355.13	0.376429	ENSG00000083807.10
ENSG00000142507.10	0.376427	ENSG00000169019.11
ENSG00000129968.17	0.376427	ENSG00000207962.1
ENSG00000061936.10	0.37642	ENSG00000171984.15
ENSG00000213326.4	0.376419	ENSG00000230897.1
ENSG00000100003.18	0.376417	ENSG00000214279.13
ENSG00000235090.1	0.376415	ENSG00000242931.1
ENSG00000109066.14	0.376414	ENSG00000231307.1
ENSG00000120071.15	0.376409	ENSG00000166266.14
ENSG00000143977.14	0.376409	ENSG00000272034.1
ENSG00000142669.15	0.376407	ENSG00000230679.1
ENSG00000008513.16	0.376406	ENSG00000151466.12
ENSG00000198546.15	0.376406	ENSG00000231167.3
ENSG00000007541.17	0.376403	ENSG00000109184.15
ENSG00000170881.5	0.376399	ENSG00000173456.5
ENSG00000116221.15	0.376396	ENSG00000139746.16
ENSG00000173272.16	0.376389	ENSG00000278416.1
ENSG00000112200.17	0.376388	ENSG00000196437.12
ENSG00000164603.12	0.376388	ENSG00000227347.1
ENSG00000123159.16	0.376383	ENSG00000152990.14
ENSG00000109171.15	0.376383	ENSG00000224660.2
ENSG00000171204.13	0.376382	ENSG00000201457.1
ENSG00000213613.2	0.376382	ENSG00000221059.1
ENSG00000071994.11	0.376379	ENSG00000111684.11
ENSG00000101266.19	0.376375	ENSG00000179967.11
ENSG00000200087.1	0.376372	ENSG00000200394.1
ENSG00000042429.12	0.376369	ENSG00000226091.7
ENSG00000120137.7	0.376368	ENSG00000159377.11
ENSG00000133874.2	0.376367	ENSG00000172590.18
ENSG00000005020.13	0.376362	ENSG00000149131.17
ENSG00000199627.1	0.376358	ENSG00000254093.9
ENSG00000132485.14	0.376351	ENSG00000174276.7
ENSG00000159579.14	0.376351	ENSG00000231307.1
ENSG00000100473.18	0.376339	ENSG00000160401.15
ENSG00000083750.13	0.376339	ENSG00000185088.14
ENSG00000123349.15	0.376337	ENSG00000185115.6
ENSG00000129255.16	0.376337	ENSG00000213714.1
ENSG00000101557.15	0.376336	ENSG00000214049.8
ENSG00000128739.23	0.376335	ENSG00000205302.7
ENSG00000079387.14	0.376332	ENSG00000180900.20
ENSG00000181227.3	0.376332	ENSG00000231206.2
ENSG00000107537.14	0.376331	ENSG00000186298.12
ENSG00000056558.11	0.37633	ENSG00000211697.4
ENSG00000001460.18	0.376325	ENSG00000115661.14
ENSG00000145217.14	0.376325	ENSG00000166192.15
ENSG00000110844.14	0.376324	ENSG00000166439.6
ENSG00000165895.19	0.376323	ENSG00000245848.3
ENSG00000121413.13	0.376321	ENSG00000198482.14
ENSG00000132386.11	0.376318	ENSG00000269743.3
ENSG00000141002.20	0.376317	ENSG00000147687.19
ENSG00000169026.13	0.376317	ENSG00000212125.2
ENSG00000088356.6	0.376315	ENSG00000202125.1
ENSG00000145975.15	0.376307	ENSG00000231638.1
ENSG00000152990.14	0.376306	ENSG00000266992.1
ENSG00000076053.12	0.376304	ENSG00000163558.13
ENSG00000158109.15	0.376304	ENSG00000183763.9
ENSG00000100304.13	0.376304	ENSG00000223224.1
ENSG00000113520.11	0.3763	ENSG00000126947.13
ENSG00000137207.12	0.376299	ENSG00000196268.12
ENSG00000103269.14	0.376294	ENSG00000110844.14
ENSG00000064490.14	0.376293	ENSG00000139174.12
ENSG00000116209.12	0.376282	ENSG00000134825.16
ENSG00000206596.1	0.376282	ENSG00000241217.3
ENSG00000164488.12	0.376281	ENSG00000172428.11
ENSG00000069667.16	0.376281	ENSG00000184111.6
ENSG00000170310.15	0.376281	ENSG00000185917.14
ENSG00000100764.14	0.376281	ENSG00000197879.17
ENSG00000088538.13	0.376277	ENSG00000171105.14
ENSG00000162927.14	0.376277	ENSG00000181963.5
ENSG00000105085.11	0.376273	ENSG00000182103.5
ENSG00000061936.10	0.376273	ENSG00000182552.15
ENSG00000125648.15	0.37627	ENSG00000137575.12
ENSG00000116761.12	0.376269	ENSG00000181227.3
ENSG00000144567.11	0.376268	ENSG00000158793.14
ENSG00000004864.14	0.376266	ENSG00000115107.20
ENSG00000182628.13	0.376266	ENSG00000197119.13
ENSG00000144597.14	0.376266	ENSG00000197345.13
ENSG00000116761.12	0.376266	ENSG00000237373.1
ENSG00000177600.9	0.376265	ENSG00000227347.1
ENSG00000130818.12	0.376259	ENSG00000166526.18
ENSG00000184719.12	0.376256	ENSG00000207005.1
ENSG00000140807.7	0.376254	ENSG00000198856.13
ENSG00000126067.12	0.376251	ENSG00000127993.16
ENSG00000144791.10	0.376251	ENSG00000185220.12
ENSG00000122484.9	0.37625	ENSG00000139508.15
ENSG00000104517.13	0.37625	ENSG00000238578.1
ENSG00000105355.9	0.376246	ENSG00000165113.13
ENSG00000155660.11	0.376244	ENSG00000166024.14
ENSG00000144580.14	0.376242	ENSG00000163349.22
ENSG00000068438.15	0.376235	ENSG00000116005.12
ENSG00000131238.18	0.376235	ENSG00000183943.6
ENSG00000004809.14	0.376232	ENSG00000132386.11
ENSG00000071994.11	0.376231	ENSG00000265727.2
ENSG00000251580.3	0.376231	ENSG00000269119.1
ENSG00000184719.12	0.376229	ENSG00000188895.12
ENSG00000105726.17	0.376228	ENSG00000255003.1
ENSG00000108639.8	0.376221	ENSG00000157593.19
ENSG00000164039.15	0.376218	ENSG00000237373.1
ENSG00000129596.5	0.376213	ENSG00000249212.1
ENSG00000168152.13	0.376211	ENSG00000169490.17
ENSG00000139218.18	0.376204	ENSG00000184402.15
ENSG00000103037.12	0.376201	ENSG00000129657.16
ENSG00000013288.9	0.3762	ENSG00000071994.11
ENSG00000069943.10	0.3762	ENSG00000131263.13
ENSG00000152082.15	0.376196	ENSG00000158411.11
ENSG00000105329.11	0.376194	ENSG00000167302.11
ENSG00000123612.16	0.376188	ENSG00000251580.3
ENSG00000100129.18	0.376184	ENSG00000166501.14
ENSG00000134247.10	0.376181	ENSG00000141391.14
ENSG00000111684.11	0.376179	ENSG00000159335.18
ENSG00000179967.11	0.376179	ENSG00000200169.1
ENSG00000116704.8	0.376177	ENSG00000253598.3
ENSG00000169612.4	0.376176	ENSG00000207821.1
ENSG00000163888.4	0.376173	ENSG00000231638.1
ENSG00000183484.12	0.37617	ENSG00000196301.3
ENSG00000182103.5	0.37617	ENSG00000251571.1
ENSG00000137040.10	0.376167	ENSG00000222932.1
ENSG00000092108.22	0.376166	ENSG00000104611.12
ENSG00000103042.9	0.376164	ENSG00000132824.14
ENSG00000070915.10	0.376164	ENSG00000166192.15
ENSG00000110315.7	0.37616	ENSG00000207357.1
ENSG00000149925.22	0.37616	ENSG00000256193.6
ENSG00000052723.12	0.376152	ENSG00000108773.11
ENSG00000233048.1	0.376152	ENSG00000234545.8
ENSG00000174791.11	0.376151	ENSG00000178226.11
ENSG00000143156.14	0.376151	ENSG00000197724.11
ENSG00000198546.15	0.376151	ENSG00000256683.7
ENSG00000158423.17	0.376148	ENSG00000185122.11
ENSG00000001084.13	0.376148	ENSG00000252130.1
ENSG00000095370.20	0.376145	ENSG00000106483.12
ENSG00000139579.13	0.376145	ENSG00000146278.11
ENSG00000151468.11	0.376139	ENSG00000283122.1
ENSG00000221994.12	0.376128	ENSG00000250312.8
ENSG00000095574.12	0.376125	ENSG00000234491.1
ENSG00000056558.11	0.376121	ENSG00000211772.11
ENSG00000126903.16	0.376121	ENSG00000234946.1
ENSG00000112796.10	0.37612	ENSG00000168010.11
ENSG00000085274.16	0.376119	ENSG00000242436.3
ENSG00000005020.13	0.376117	ENSG00000139370.12
ENSG00000110583.13	0.376116	ENSG00000143156.14
ENSG00000140534.14	0.376114	ENSG00000169490.17
ENSG00000103381.12	0.376112	ENSG00000234093.3
ENSG00000107518.18	0.37611	ENSG00000164574.16
ENSG00000183309.12	0.376103	ENSG00000269343.9
ENSG00000001084.13	0.376101	ENSG00000214832.5
ENSG00000064547.14	0.376095	ENSG00000223086.1
ENSG00000108474.17	0.376093	ENSG00000134853.12
ENSG00000178202.13	0.376093	ENSG00000204576.12
ENSG00000129465.16	0.376089	ENSG00000161057.13
ENSG00000175820.4	0.376089	ENSG00000198380.13
ENSG00000201264.1	0.376087	ENSG00000212443.1
ENSG00000224389.9	0.37608	ENSG00000258700.6
ENSG00000179820.16	0.376075	ENSG00000197724.11
ENSG00000164574.16	0.376074	ENSG00000176402.6
ENSG00000136856.18	0.376072	ENSG00000176476.9
ENSG00000123143.13	0.376072	ENSG00000258568.1
ENSG00000114120.14	0.376071	ENSG00000144736.14
ENSG00000176915.15	0.376071	ENSG00000242512.9
ENSG00000239570.1	0.37607	ENSG00000271105.1
ENSG00000070610.14	0.376067	ENSG00000259577.2
ENSG00000068394.11	0.376066	ENSG00000166501.14
ENSG00000125863.20	0.376064	ENSG00000166228.9
ENSG00000100926.15	0.376061	ENSG00000186889.10
ENSG00000197892.13	0.376061	ENSG00000272391.6
ENSG00000142039.4	0.37606	ENSG00000197757.8
ENSG00000170819.5	0.376056	ENSG00000242802.9
ENSG00000101265.16	0.376053	ENSG00000183943.6
ENSG00000116005.12	0.376052	ENSG00000163644.15
ENSG00000133321.11	0.376043	ENSG00000204469.13
ENSG00000119929.13	0.376043	ENSG00000205853.12
ENSG00000202358.1	0.376039	ENSG00000252361.1
ENSG00000116266.11	0.376038	ENSG00000254521.7
ENSG00000135040.16	0.376036	ENSG00000252316.1
ENSG00000124226.11	0.376034	ENSG00000242436.3
ENSG00000198380.13	0.376031	ENSG00000213735.2
ENSG00000124279.12	0.376027	ENSG00000179632.10
ENSG00000093144.19	0.376024	ENSG00000211595.2
ENSG00000076053.12	0.376023	ENSG00000100823.12
ENSG00000196705.8	0.376018	ENSG00000254635.6
ENSG00000206596.1	0.376016	ENSG00000241529.3
ENSG00000103042.9	0.376014	ENSG00000224660.2
ENSG00000199872.1	0.376013	ENSG00000213442.5
ENSG00000156959.9	0.376012	ENSG00000197595.4
ENSG00000102313.9	0.376011	ENSG00000130816.17
ENSG00000114125.14	0.376009	ENSG00000175115.13
ENSG00000188542.10	0.376008	ENSG00000198189.11
ENSG00000104413.18	0.376001	ENSG00000238212.3
ENSG00000137941.17	0.376001	ENSG00000238578.1
ENSG00000112796.10	0.376	ENSG00000165948.11
ENSG00000166228.9	0.375999	ENSG00000199627.1
ENSG00000118007.13	0.375998	ENSG00000118596.12
ENSG00000066813.14	0.375998	ENSG00000250492.1
ENSG00000201998.1	0.37599	ENSG00000206634.1
ENSG00000007350.17	0.375978	ENSG00000188807.13
ENSG00000248333.9	0.375978	ENSG00000264511.1
ENSG00000105697.9	0.375976	ENSG00000125449.7
ENSG00000114767.7	0.375974	ENSG00000232385.2
ENSG00000004809.14	0.375971	ENSG00000138378.19
ENSG00000133937.5	0.37597	ENSG00000259577.2
ENSG00000241868.3	0.375965	ENSG00000251748.1
ENSG00000159479.17	0.375964	ENSG00000214078.13
ENSG00000134853.12	0.375958	ENSG00000170854.18
ENSG00000164300.17	0.375956	ENSG00000171951.5
ENSG00000142507.10	0.375951	ENSG00000241587.3
ENSG00000052802.13	0.375949	ENSG00000163558.13
ENSG00000100311.17	0.375945	ENSG00000130881.14
ENSG00000142507.10	0.375945	ENSG00000183691.6
ENSG00000064932.16	0.375939	ENSG00000132386.11
ENSG00000165113.13	0.375935	ENSG00000242436.3
ENSG00000106333.13	0.375934	ENSG00000142507.10
ENSG00000106333.13	0.37593	ENSG00000116005.12
ENSG00000164039.15	0.375929	ENSG00000226161.1
ENSG00000116704.8	0.375927	ENSG00000144659.13
ENSG00000142583.18	0.375922	ENSG00000189339.12
ENSG00000165698.16	0.375921	ENSG00000201302.1
ENSG00000241061.3	0.375914	ENSG00000258640.3
ENSG00000116685.16	0.375909	ENSG00000163349.22
ENSG00000215456.6	0.375904	ENSG00000259577.2
ENSG00000102144.15	0.375902	ENSG00000265727.2
ENSG00000181856.15	0.375899	ENSG00000198168.9
ENSG00000188725.8	0.375898	ENSG00000201643.1
ENSG00000105649.10	0.375896	ENSG00000154589.7
ENSG00000153485.6	0.375896	ENSG00000164038.16
ENSG00000100376.12	0.375892	ENSG00000164307.13
ENSG00000134779.15	0.375892	ENSG00000170855.4
ENSG00000123933.17	0.375891	ENSG00000206702.1
ENSG00000107338.10	0.375886	ENSG00000234771.3
ENSG00000142615.8	0.375884	ENSG00000211687.1
ENSG00000184809.13	0.375882	ENSG00000211935.3
ENSG00000068438.15	0.375881	ENSG00000229473.2
ENSG00000100129.18	0.37588	ENSG00000163875.16
ENSG00000123143.13	0.375878	ENSG00000163590.14
ENSG00000112379.9	0.375878	ENSG00000232185.1
ENSG00000199730.1	0.375875	ENSG00000244618.3
ENSG00000120832.10	0.375873	ENSG00000161057.13
ENSG00000102226.10	0.375871	ENSG00000162623.16
ENSG00000131080.15	0.375869	ENSG00000154040.21
ENSG00000201544.1	0.375868	ENSG00000201998.1
ENSG00000008128.23	0.375864	ENSG00000198547.10
ENSG00000110436.13	0.375861	ENSG00000183048.12
ENSG00000068438.15	0.37586	ENSG00000265871.1
ENSG00000146574.16	0.375859	ENSG00000181104.7
ENSG00000171984.15	0.375858	ENSG00000253598.3
ENSG00000184612.8	0.375857	ENSG00000211714.3
ENSG00000129255.16	0.375856	ENSG00000164985.15
ENSG00000231274.5	0.37585	ENSG00000252516.1
ENSG00000104369.5	0.375842	ENSG00000113100.10
ENSG00000173486.14	0.375839	ENSG00000208023.3
ENSG00000213842.2	0.375833	ENSG00000266173.7
ENSG00000035115.22	0.37583	ENSG00000197019.5
ENSG00000168496.4	0.37583	ENSG00000259577.2
ENSG00000166272.18	0.375824	ENSG00000196150.14
ENSG00000107882.12	0.375822	ENSG00000162572.21
ENSG00000007174.18	0.375822	ENSG00000164096.13
ENSG00000088356.6	0.375818	ENSG00000223086.1
ENSG00000170471.15	0.375816	ENSG00000174791.11
ENSG00000135249.8	0.375816	ENSG00000261371.6
ENSG00000200169.1	0.375813	ENSG00000201793.1
ENSG00000151881.15	0.375811	ENSG00000155876.6
ENSG00000120215.10	0.375805	ENSG00000166845.15
ENSG00000139579.13	0.375803	ENSG00000164976.9
ENSG00000107518.18	0.375802	ENSG00000149541.10
ENSG00000115129.14	0.375801	ENSG00000197253.13
ENSG00000167996.16	0.3758	ENSG00000235690.2
ENSG00000143569.19	0.375799	ENSG00000158773.14
ENSG00000242085.1	0.375798	ENSG00000244073.1
ENSG00000201793.1	0.375793	ENSG00000244230.3
ENSG00000241868.3	0.375791	ENSG00000271818.1
ENSG00000115234.11	0.375789	ENSG00000246985.8
ENSG00000100372.15	0.375783	ENSG00000139370.12
ENSG00000171566.12	0.375781	ENSG00000183943.6
ENSG00000139405.16	0.37578	ENSG00000177666.17
ENSG00000162739.14	0.375778	ENSG00000170385.10
ENSG00000159579.14	0.375778	ENSG00000234618.1
ENSG00000007376.8	0.375777	ENSG00000099203.7
ENSG00000111790.14	0.375772	ENSG00000116685.16
ENSG00000100612.14	0.375771	ENSG00000169116.11
ENSG00000170396.9	0.375771	ENSG00000242852.7
ENSG00000123096.12	0.37577	ENSG00000139146.14
ENSG00000141985.9	0.37577	ENSG00000182628.13
ENSG00000075945.13	0.375769	ENSG00000133997.12
ENSG00000169976.7	0.375768	ENSG00000185031.6
ENSG00000123096.12	0.375766	ENSG00000166900.17
ENSG00000160401.15	0.375762	ENSG00000186480.13
ENSG00000104131.13	0.375761	ENSG00000184160.8
ENSG00000138107.13	0.37576	ENSG00000179172.10
ENSG00000196301.3	0.375759	ENSG00000211687.1
ENSG00000188573.8	0.375755	ENSG00000257725.1
ENSG00000197892.13	0.375755	ENSG00000278416.1
ENSG00000138378.19	0.375754	ENSG00000198892.7
ENSG00000103510.20	0.375753	ENSG00000184731.6
ENSG00000102030.16	0.375749	ENSG00000240767.3
ENSG00000141985.9	0.375748	ENSG00000225630.1
ENSG00000114125.14	0.375747	ENSG00000252361.1
ENSG00000071994.11	0.375742	ENSG00000100097.12
ENSG00000200394.1	0.375736	ENSG00000238578.1
ENSG00000105355.9	0.375735	ENSG00000207005.1
ENSG00000005022.6	0.375735	ENSG00000238286.1
ENSG00000170145.5	0.375731	ENSG00000238835.1
ENSG00000142507.10	0.375725	ENSG00000165782.11
ENSG00000173275.13	0.375723	ENSG00000196597.13
ENSG00000213064.10	0.375723	ENSG00000225630.1
ENSG00000103061.13	0.37572	ENSG00000132773.12
ENSG00000149541.10	0.375716	ENSG00000211594.2
ENSG00000137547.9	0.375709	ENSG00000169116.11
ENSG00000105369.10	0.375709	ENSG00000184809.13
ENSG00000106483.12	0.375708	ENSG00000117155.17
ENSG00000140534.14	0.375707	ENSG00000235090.1
ENSG00000123349.15	0.375703	ENSG00000235001.3
ENSG00000178802.18	0.375702	ENSG00000214016.3
ENSG00000270325.1	0.375702	ENSG00000282757.4
ENSG00000168495.13	0.3757	ENSG00000273033.2
ENSG00000122176.12	0.375699	ENSG00000168843.14
ENSG00000143294.15	0.375699	ENSG00000169189.17
ENSG00000100902.11	0.375696	ENSG00000132326.12
ENSG00000171056.8	0.375696	ENSG00000184209.15
ENSG00000167996.16	0.375696	ENSG00000203760.9
ENSG00000005436.14	0.375694	ENSG00000158163.15
ENSG00000119705.10	0.375694	ENSG00000169359.16
ENSG00000186298.12	0.375694	ENSG00000188647.13
ENSG00000085563.15	0.375692	ENSG00000231560.1
ENSG00000237273.1	0.375689	ENSG00000240342.3
ENSG00000174808.12	0.375688	ENSG00000226091.7
ENSG00000120832.10	0.375684	ENSG00000154639.19
ENSG00000149124.11	0.375683	ENSG00000152944.9
ENSG00000138802.11	0.375682	ENSG00000197417.9
ENSG00000115107.20	0.375678	ENSG00000253598.3
ENSG00000116704.8	0.375677	ENSG00000166750.10
ENSG00000241532.1	0.375677	ENSG00000273509.1
ENSG00000100296.14	0.37567	ENSG00000255833.2
ENSG00000150477.15	0.375662	ENSG00000162576.17
ENSG00000252213.1	0.375655	ENSG00000279078.1
ENSG00000100129.18	0.375654	ENSG00000205853.12
ENSG00000106330.12	0.375652	ENSG00000108846.16
ENSG00000134809.9	0.375649	ENSG00000167608.12
ENSG00000183298.5	0.375648	ENSG00000254985.1
ENSG00000173208.4	0.375645	ENSG00000213735.2
ENSG00000170100.14	0.375642	ENSG00000197933.13
ENSG00000104369.5	0.375641	ENSG00000115137.12
ENSG00000136603.14	0.375638	ENSG00000143368.10
ENSG00000013306.16	0.375635	ENSG00000163479.14
ENSG00000149131.17	0.375635	ENSG00000260428.3
ENSG00000167513.9	0.375635	ENSG00000278416.1
ENSG00000137944.18	0.375633	ENSG00000248092.8
ENSG00000178425.14	0.375627	ENSG00000214078.13
ENSG00000154040.21	0.375627	ENSG00000253310.1
ENSG00000116704.8	0.375626	ENSG00000213977.8
ENSG00000141424.13	0.375624	ENSG00000198689.13
ENSG00000132275.11	0.375622	ENSG00000160214.13
ENSG00000112299.8	0.375621	ENSG00000185947.15
ENSG00000110321.19	0.37562	ENSG00000188015.10
ENSG00000145592.14	0.375619	ENSG00000207524.1
ENSG00000110321.19	0.375618	ENSG00000145975.15
ENSG00000103429.11	0.375616	ENSG00000129932.10
ENSG00000136856.18	0.375613	ENSG00000168995.13
ENSG00000100129.18	0.375613	ENSG00000177600.9
ENSG00000166750.10	0.375613	ENSG00000184785.6
ENSG00000133028.12	0.375612	ENSG00000151466.12
ENSG00000123268.9	0.375611	ENSG00000156886.12
ENSG00000145819.18	0.37561	ENSG00000150760.13
ENSG00000155846.17	0.37561	ENSG00000171984.15
ENSG00000144580.14	0.375606	ENSG00000168036.18
ENSG00000119314.16	0.375606	ENSG00000185122.11
ENSG00000185220.12	0.375606	ENSG00000243398.3
ENSG00000117155.17	0.3756	ENSG00000234771.3
ENSG00000108523.16	0.375599	ENSG00000204304.12
ENSG00000164403.15	0.375597	ENSG00000251869.1
ENSG00000166822.13	0.375596	ENSG00000263266.2
ENSG00000114767.7	0.375595	ENSG00000152154.11
ENSG00000127511.10	0.375594	ENSG00000182199.11
ENSG00000168995.13	0.375594	ENSG00000187231.14
ENSG00000121895.8	0.375593	ENSG00000239039.1
ENSG00000132275.11	0.375592	ENSG00000159579.14
ENSG00000088538.13	0.375586	ENSG00000180806.5
ENSG00000118620.13	0.375585	ENSG00000220494.4
ENSG00000163138.19	0.37558	ENSG00000206625.1
ENSG00000122986.14	0.37558	ENSG00000283379.1
ENSG00000182224.12	0.375578	ENSG00000283122.1
ENSG00000102030.16	0.375572	ENSG00000164040.18
ENSG00000177666.17	0.375559	ENSG00000196531.14
ENSG00000137207.12	0.375551	ENSG00000198783.6
ENSG00000132275.11	0.375545	ENSG00000244073.1
ENSG00000233873.1	0.375542	ENSG00000267641.1
ENSG00000099999.15	0.375541	ENSG00000161980.6
ENSG00000139613.12	0.375539	ENSG00000173991.6
ENSG00000085721.13	0.375535	ENSG00000241913.1
ENSG00000122678.17	0.375533	ENSG00000143486.16
ENSG00000133937.5	0.375533	ENSG00000196301.3
ENSG00000135249.8	0.375524	ENSG00000185813.11
ENSG00000100926.15	0.375523	ENSG00000152154.11
ENSG00000136867.11	0.375523	ENSG00000170145.5
ENSG00000110583.13	0.375522	ENSG00000198856.13
ENSG00000114767.7	0.375516	ENSG00000252010.1
ENSG00000127589.4	0.375515	ENSG00000170315.14
ENSG00000171202.7	0.375513	ENSG00000232818.2
ENSG00000139370.12	0.375511	ENSG00000145217.14
ENSG00000127989.14	0.375511	ENSG00000155660.11
ENSG00000116141.17	0.375509	ENSG00000143437.21
ENSG00000021355.13	0.375504	ENSG00000182552.15
ENSG00000100311.17	0.375504	ENSG00000196814.15
ENSG00000119729.12	0.375504	ENSG00000204469.13
ENSG00000142615.8	0.375501	ENSG00000154262.13
ENSG00000123143.13	0.3755	ENSG00000252060.1
ENSG00000100376.12	0.375499	ENSG00000238098.9
ENSG00000103269.14	0.375498	ENSG00000200169.1
ENSG00000165113.13	0.375496	ENSG00000184967.7
ENSG00000168890.14	0.375495	ENSG00000207067.1
ENSG00000101158.15	0.375491	ENSG00000198496.12
ENSG00000004864.14	0.375486	ENSG00000251869.1
ENSG00000089902.10	0.375485	ENSG00000166228.9
ENSG00000134815.19	0.375481	ENSG00000160318.6
ENSG00000135446.17	0.37548	ENSG00000156886.12
ENSG00000163900.11	0.375476	ENSG00000166822.13
ENSG00000088325.16	0.375475	ENSG00000207870.1
ENSG00000170385.10	0.375473	ENSG00000198574.6
ENSG00000112763.17	0.375471	ENSG00000232267.1
ENSG00000167608.12	0.375471	ENSG00000243175.1
ENSG00000111249.14	0.375471	ENSG00000259577.2
ENSG00000089902.10	0.375469	ENSG00000175115.13
ENSG00000170653.19	0.375467	ENSG00000249212.1
ENSG00000168096.15	0.375465	ENSG00000183876.9
ENSG00000088538.13	0.37546	ENSG00000141480.18
ENSG00000182628.13	0.375455	ENSG00000227541.1
ENSG00000079435.10	0.375455	ENSG00000256902.1
ENSG00000013288.9	0.37545	ENSG00000142507.10
ENSG00000171680.23	0.37545	ENSG00000256661.1
ENSG00000142507.10	0.375446	ENSG00000168297.16
ENSG00000005189.20	0.375441	ENSG00000258388.7
ENSG00000143569.19	0.375439	ENSG00000151148.14
ENSG00000102349.18	0.375439	ENSG00000187912.12
ENSG00000198380.13	0.375439	ENSG00000270325.1
ENSG00000131263.13	0.375434	ENSG00000131470.15
ENSG00000167565.13	0.375431	ENSG00000225630.1
ENSG00000003989.18	0.375426	ENSG00000169359.16
ENSG00000165244.7	0.375424	ENSG00000242852.7
ENSG00000120832.10	0.375416	ENSG00000141699.11
ENSG00000143126.8	0.375414	ENSG00000144535.20
ENSG00000103042.9	0.375414	ENSG00000144659.13
ENSG00000112379.9	0.375414	ENSG00000197591.3
ENSG00000132780.17	0.375407	ENSG00000166595.12
ENSG00000102030.16	0.375403	ENSG00000261371.6
ENSG00000106244.13	0.375401	ENSG00000184967.7
ENSG00000165821.12	0.3754	ENSG00000179041.4
ENSG00000150873.12	0.375395	ENSG00000197591.3
ENSG00000151093.8	0.375392	ENSG00000226801.2
ENSG00000103269.14	0.375391	ENSG00000207003.1
ENSG00000121895.8	0.375391	ENSG00000212493.1
ENSG00000068976.14	0.37539	ENSG00000108984.15
ENSG00000115107.20	0.37539	ENSG00000167985.7
ENSG00000158604.15	0.375389	ENSG00000236804.1
ENSG00000165782.11	0.375387	ENSG00000185115.6
ENSG00000104369.5	0.375387	ENSG00000198380.13
ENSG00000253598.3	0.375385	ENSG00000267123.7
ENSG00000095370.20	0.375384	ENSG00000253598.3
ENSG00000101464.11	0.375382	ENSG00000172382.10
ENSG00000163002.13	0.375378	ENSG00000202125.1
ENSG00000164300.17	0.375374	ENSG00000253598.3
ENSG00000101654.18	0.375372	ENSG00000113558.19
ENSG00000214193.11	0.375372	ENSG00000225536.2
ENSG00000150760.13	0.375369	ENSG00000166681.14
ENSG00000149257.16	0.375365	ENSG00000238835.1
ENSG00000093167.18	0.375364	ENSG00000258700.6
ENSG00000120833.14	0.375362	ENSG00000144028.15
ENSG00000182957.16	0.375362	ENSG00000229692.3
ENSG00000141258.13	0.375361	ENSG00000230457.3
ENSG00000101162.4	0.375357	ENSG00000177889.10
ENSG00000139405.16	0.375355	ENSG00000158411.11
ENSG00000164211.13	0.375355	ENSG00000198892.7
ENSG00000136891.14	0.375354	ENSG00000181847.12
ENSG00000225978.3	0.375353	ENSG00000283379.1
ENSG00000144746.7	0.375351	ENSG00000171311.13
ENSG00000163138.19	0.375351	ENSG00000222255.1
ENSG00000169116.11	0.37535	ENSG00000268471.6
ENSG00000170584.11	0.375348	ENSG00000258316.1
ENSG00000103042.9	0.375347	ENSG00000155542.12
ENSG00000077713.19	0.375345	ENSG00000127511.10
ENSG00000125648.15	0.375343	ENSG00000165646.14
ENSG00000175213.3	0.375334	ENSG00000186496.12
ENSG00000146352.13	0.375332	ENSG00000168619.16
ENSG00000101162.4	0.37533	ENSG00000183696.14
ENSG00000163138.19	0.375323	ENSG00000185189.18
ENSG00000100554.12	0.375323	ENSG00000237415.2
ENSG00000130818.12	0.375322	ENSG00000131732.12
ENSG00000127980.16	0.375321	ENSG00000163644.15
ENSG00000143341.12	0.375321	ENSG00000204308.8
ENSG00000113558.19	0.375319	ENSG00000136603.14
ENSG00000167608.12	0.375318	ENSG00000181847.12
ENSG00000253658.6	0.37531	ENSG00000255003.1
ENSG00000177954.14	0.375309	ENSG00000197728.11
ENSG00000132801.7	0.375309	ENSG00000198040.11
ENSG00000137040.10	0.375308	ENSG00000231274.5
ENSG00000164976.9	0.375306	ENSG00000169018.6
ENSG00000111837.12	0.375305	ENSG00000269352.1
ENSG00000112759.19	0.375303	ENSG00000139370.12
ENSG00000160224.17	0.375302	ENSG00000203697.12
ENSG00000106113.19	0.3753	ENSG00000225179.2
ENSG00000238098.9	0.3753	ENSG00000260423.2
ENSG00000100764.14	0.375299	ENSG00000161980.6
ENSG00000056558.11	0.375296	ENSG00000124107.5
ENSG00000083642.19	0.375296	ENSG00000176623.12
ENSG00000200169.1	0.375281	ENSG00000252637.1
ENSG00000135052.16	0.375278	ENSG00000149929.16
ENSG00000058600.16	0.375276	ENSG00000243738.3
ENSG00000130939.20	0.375275	ENSG00000207280.1
ENSG00000004864.14	0.375273	ENSG00000116704.8
ENSG00000162739.14	0.375271	ENSG00000179833.4
ENSG00000140386.13	0.37527	ENSG00000198369.10
ENSG00000140386.13	0.375268	ENSG00000184860.10
ENSG00000200816.1	0.375267	ENSG00000221241.1
ENSG00000142507.10	0.375265	ENSG00000198663.17
ENSG00000147804.10	0.375262	ENSG00000198689.13
ENSG00000197223.12	0.375255	ENSG00000213809.9
ENSG00000120833.14	0.375254	ENSG00000169371.14
ENSG00000115825.11	0.375252	ENSG00000139405.16
ENSG00000166228.9	0.375252	ENSG00000167257.11
ENSG00000163950.13	0.375247	ENSG00000238741.1
ENSG00000106113.19	0.375245	ENSG00000116016.14
ENSG00000167985.7	0.375245	ENSG00000198964.14
ENSG00000141985.9	0.375243	ENSG00000260428.3
ENSG00000058063.16	0.375241	ENSG00000106113.19
ENSG00000183048.12	0.375241	ENSG00000225697.13
ENSG00000170634.13	0.375238	ENSG00000211935.3
ENSG00000171984.15	0.375236	ENSG00000188779.12
ENSG00000113532.13	0.375231	ENSG00000118007.13
ENSG00000160055.20	0.375231	ENSG00000226498.2
ENSG00000170214.5	0.37523	ENSG00000266992.1
ENSG00000083750.13	0.375229	ENSG00000149582.16
ENSG00000061936.10	0.375228	ENSG00000169439.12
ENSG00000110321.19	0.375228	ENSG00000178802.18
ENSG00000166439.6	0.375227	ENSG00000186298.12
ENSG00000091436.17	0.375225	ENSG00000136997.21
ENSG00000116761.12	0.375222	ENSG00000154040.21
ENSG00000073803.14	0.375217	ENSG00000100554.12
ENSG00000103042.9	0.375217	ENSG00000240489.1
ENSG00000170471.15	0.375214	ENSG00000240767.3
ENSG00000042062.13	0.375213	ENSG00000085274.16
ENSG00000157800.18	0.375212	ENSG00000213977.8
ENSG00000197150.13	0.375211	ENSG00000256661.1
ENSG00000132780.17	0.375208	ENSG00000163888.4
ENSG00000103269.14	0.375205	ENSG00000187147.18
ENSG00000142583.18	0.375205	ENSG00000197496.6
ENSG00000166822.13	0.375193	ENSG00000234618.1
ENSG00000125845.7	0.375192	ENSG00000188015.10
ENSG00000160013.9	0.375189	ENSG00000164985.15
ENSG00000172172.8	0.375186	ENSG00000269119.1
ENSG00000139370.12	0.375183	ENSG00000164403.15
ENSG00000158423.17	0.375183	ENSG00000169116.11
ENSG00000125817.8	0.375177	ENSG00000278416.1
ENSG00000073803.14	0.375167	ENSG00000182224.12
ENSG00000068394.11	0.375159	ENSG00000164088.18
ENSG00000212452.1	0.375159	ENSG00000265145.1
ENSG00000119729.12	0.375158	ENSG00000229473.2
ENSG00000175820.4	0.375156	ENSG00000250433.1
ENSG00000140945.17	0.375149	ENSG00000187151.7
ENSG00000142583.18	0.375148	ENSG00000185031.6
ENSG00000182389.20	0.375147	ENSG00000188931.4
ENSG00000116679.16	0.375146	ENSG00000251348.1
ENSG00000061936.10	0.375145	ENSG00000083807.10
ENSG00000182199.11	0.375143	ENSG00000230679.1
ENSG00000076351.13	0.375141	ENSG00000180964.17
ENSG00000132561.14	0.375136	ENSG00000135249.8
ENSG00000153982.11	0.375135	ENSG00000254872.3
ENSG00000007376.8	0.375134	ENSG00000171202.7
ENSG00000242445.1	0.375134	ENSG00000243431.1
ENSG00000214078.13	0.375134	ENSG00000282996.1
ENSG00000108523.16	0.375131	ENSG00000187608.10
ENSG00000058866.15	0.37513	ENSG00000260053.2
ENSG00000123096.12	0.375129	ENSG00000254911.3
ENSG00000166049.11	0.375125	ENSG00000168010.11
ENSG00000104413.18	0.375125	ENSG00000241244.1
ENSG00000130881.14	0.375123	ENSG00000132561.14
ENSG00000197591.3	0.375123	ENSG00000250754.6
ENSG00000143363.17	0.375121	ENSG00000165782.11
ENSG00000095574.12	0.375121	ENSG00000237373.1
ENSG00000133874.2	0.375121	ENSG00000252908.1
ENSG00000175606.11	0.375118	ENSG00000183578.8
ENSG00000065413.20	0.375117	ENSG00000168748.14
ENSG00000142615.8	0.375117	ENSG00000232362.1
ENSG00000144746.7	0.375114	ENSG00000226091.7
ENSG00000168268.11	0.375111	ENSG00000176230.7
ENSG00000237765.8	0.375111	ENSG00000267091.1
ENSG00000068120.15	0.375106	ENSG00000184809.13
ENSG00000128714.6	0.375104	ENSG00000196678.14
ENSG00000151023.17	0.375099	ENSG00000249212.1
ENSG00000138378.19	0.375098	ENSG00000168995.13
ENSG00000144659.13	0.375098	ENSG00000252010.1
ENSG00000061936.10	0.375094	ENSG00000185031.6
ENSG00000199872.1	0.375092	ENSG00000204308.8
ENSG00000144580.14	0.37509	ENSG00000248555.7
ENSG00000104852.15	0.375084	ENSG00000223224.1
ENSG00000201183.1	0.375083	ENSG00000235482.1
ENSG00000185220.12	0.37508	ENSG00000203485.14
ENSG00000166681.14	0.37508	ENSG00000213735.2
ENSG00000169976.7	0.375078	ENSG00000182552.15
ENSG00000138135.7	0.375077	ENSG00000168096.15
ENSG00000141985.9	0.375069	ENSG00000180900.20
ENSG00000199872.1	0.375068	ENSG00000213178.3
ENSG00000126088.14	0.375066	ENSG00000199990.1
ENSG00000132646.11	0.375066	ENSG00000224660.2
ENSG00000008128.23	0.375061	ENSG00000205559.5
ENSG00000151468.11	0.375059	ENSG00000162522.11
ENSG00000006125.18	0.375054	ENSG00000100422.14
ENSG00000120071.15	0.375054	ENSG00000211687.1
ENSG00000163950.13	0.37505	ENSG00000187231.14
ENSG00000070610.14	0.375048	ENSG00000235690.2
ENSG00000146802.13	0.375047	ENSG00000207280.1
ENSG00000100823.12	0.375044	ENSG00000237849.1
ENSG00000139146.14	0.375043	ENSG00000185220.12
ENSG00000143977.14	0.375043	ENSG00000207280.1
ENSG00000141756.19	0.375042	ENSG00000176302.13
ENSG00000214078.13	0.375039	ENSG00000259577.2
ENSG00000156697.13	0.375038	ENSG00000175984.15
ENSG00000125863.20	0.375036	ENSG00000150477.15
ENSG00000116761.12	0.375032	ENSG00000250492.1
ENSG00000100359.21	0.375024	ENSG00000113558.19
ENSG00000108960.9	0.375024	ENSG00000233006.8
ENSG00000010932.17	0.375023	ENSG00000196776.17
ENSG00000236804.1	0.375021	ENSG00000255409.1
ENSG00000122678.17	0.375017	ENSG00000161057.13
ENSG00000176476.9	0.375017	ENSG00000189091.13
ENSG00000142583.18	0.375011	ENSG00000142669.15
ENSG00000104413.18	0.375009	ENSG00000135218.19
ENSG00000124875.10	0.375008	ENSG00000172428.11
ENSG00000010017.13	0.375007	ENSG00000243005.3
ENSG00000111011.18	0.375005	ENSG00000260428.3
ENSG00000085721.13	0.375002	ENSG00000180245.7
ENSG00000123933.17	0.374999	ENSG00000183691.6
ENSG00000165716.11	0.374996	ENSG00000228887.3
ENSG00000112303.14	0.374996	ENSG00000267064.2
ENSG00000004809.14	0.374992	ENSG00000225630.1
ENSG00000116005.12	0.37499	ENSG00000161057.13
ENSG00000226161.1	0.37499	ENSG00000283558.1
ENSG00000187147.18	0.374989	ENSG00000244230.3
ENSG00000102078.16	0.374987	ENSG00000169359.16
ENSG00000168096.15	0.374984	ENSG00000234776.5
ENSG00000225579.2	0.374972	ENSG00000256661.1
ENSG00000083642.19	0.374971	ENSG00000143319.17
ENSG00000070610.14	0.374969	ENSG00000270325.1
ENSG00000144659.13	0.374966	ENSG00000173262.12
ENSG00000058063.16	0.374966	ENSG00000235690.2
ENSG00000100031.19	0.374964	ENSG00000266751.1
ENSG00000103269.14	0.374963	ENSG00000252361.1
ENSG00000144290.17	0.374961	ENSG00000145147.20
ENSG00000128591.16	0.37496	ENSG00000197223.12
ENSG00000007168.14	0.374956	ENSG00000110583.13
ENSG00000103832.10	0.374955	ENSG00000248555.7
ENSG00000100290.3	0.374954	ENSG00000260231.2
ENSG00000174611.12	0.37495	ENSG00000185122.11
ENSG00000158109.15	0.374947	ENSG00000211747.3
ENSG00000166228.9	0.37494	ENSG00000185813.11
ENSG00000104998.4	0.374939	ENSG00000183484.12
ENSG00000095370.20	0.374937	ENSG00000139146.14
ENSG00000183307.4	0.374934	ENSG00000252641.2
ENSG00000176014.13	0.374933	ENSG00000200913.1
ENSG00000070669.17	0.374926	ENSG00000244242.2
ENSG00000160214.13	0.374921	ENSG00000263266.2
ENSG00000120071.15	0.37492	ENSG00000269119.1
ENSG00000095370.20	0.374919	ENSG00000132386.11
ENSG00000253799.1	0.374919	ENSG00000271856.1
ENSG00000165646.14	0.374916	ENSG00000182199.11
ENSG00000197343.11	0.374915	ENSG00000197472.15
ENSG00000171984.15	0.374913	ENSG00000253559.1
ENSG00000143368.10	0.374908	ENSG00000189091.13
ENSG00000110583.13	0.374907	ENSG00000171843.17
ENSG00000203697.12	0.374907	ENSG00000241399.7
ENSG00000125454.12	0.374905	ENSG00000132330.18
ENSG00000064490.14	0.374902	ENSG00000143363.17
ENSG00000149541.10	0.374901	ENSG00000175505.11
ENSG00000100376.12	0.374897	ENSG00000255291.2
ENSG00000118007.13	0.374896	ENSG00000251869.1
ENSG00000049449.10	0.374891	ENSG00000225630.1
ENSG00000100764.14	0.37489	ENSG00000274523.5
ENSG00000106113.19	0.374887	ENSG00000198547.10
ENSG00000178802.18	0.374886	ENSG00000227911.3
ENSG00000147601.15	0.374883	ENSG00000256019.1
ENSG00000131238.18	0.374881	ENSG00000163558.13
ENSG00000121058.5	0.374878	ENSG00000153294.12
ENSG00000207493.1	0.374877	ENSG00000238961.1
ENSG00000127511.10	0.374872	ENSG00000223750.1
ENSG00000157593.19	0.374871	ENSG00000168575.10
ENSG00000123933.17	0.374862	ENSG00000185122.11
ENSG00000188807.13	0.374862	ENSG00000188856.6
ENSG00000227694.1	0.374855	ENSG00000230071.2
ENSG00000172123.13	0.374849	ENSG00000213977.8
ENSG00000113100.10	0.374848	ENSG00000196301.3
ENSG00000220793.5	0.374845	ENSG00000237702.2
ENSG00000163479.14	0.374843	ENSG00000179833.4
ENSG00000172456.18	0.374839	ENSG00000198670.12
ENSG00000184809.13	0.374835	ENSG00000242580.1
ENSG00000083642.19	0.374831	ENSG00000131238.18
ENSG00000119715.15	0.374831	ENSG00000198746.13
ENSG00000129226.14	0.374828	ENSG00000140259.7
ENSG00000131437.16	0.374827	ENSG00000185220.12
ENSG00000162188.6	0.374824	ENSG00000255075.1
ENSG00000207789.1	0.374823	ENSG00000215456.6
ENSG00000226496.3	0.37482	ENSG00000241370.6
ENSG00000161929.15	0.374814	ENSG00000267123.7
ENSG00000119314.16	0.374814	ENSG00000269352.1
ENSG00000143977.14	0.374812	ENSG00000212493.1
ENSG00000164307.13	0.37481	ENSG00000266524.3
ENSG00000131373.15	0.374807	ENSG00000154040.21
ENSG00000061936.10	0.374807	ENSG00000184860.10
ENSG00000165646.14	0.374807	ENSG00000223750.1
ENSG00000135916.16	0.374801	ENSG00000204310.13
ENSG00000175606.11	0.374801	ENSG00000229980.5
ENSG00000103226.19	0.374798	ENSG00000122477.13
ENSG00000007520.4	0.374794	ENSG00000252213.1
ENSG00000122678.17	0.374792	ENSG00000265727.2
ENSG00000132275.11	0.374791	ENSG00000232818.2
ENSG00000104412.8	0.374789	ENSG00000198189.11
ENSG00000112294.14	0.374779	ENSG00000145244.12
ENSG00000156398.13	0.374779	ENSG00000185220.12
ENSG00000115107.20	0.374778	ENSG00000166900.17
ENSG00000167608.12	0.374775	ENSG00000214629.3
ENSG00000126821.8	0.374775	ENSG00000256347.1
ENSG00000117533.15	0.374774	ENSG00000139719.11
ENSG00000116005.12	0.37477	ENSG00000155099.8
ENSG00000103042.9	0.374769	ENSG00000115524.17
ENSG00000153896.19	0.374767	ENSG00000196378.13
ENSG00000169439.12	0.374766	ENSG00000176476.9
ENSG00000071994.11	0.374766	ENSG00000197724.11
ENSG00000171109.19	0.374764	ENSG00000171843.17
ENSG00000213735.2	0.374762	ENSG00000269119.1
ENSG00000166526.18	0.374753	ENSG00000198783.6
ENSG00000206503.13	0.374753	ENSG00000213809.9
ENSG00000100473.18	0.374749	ENSG00000168036.18
ENSG00000070444.15	0.374749	ENSG00000170860.4
ENSG00000168269.10	0.374748	ENSG00000184809.13
ENSG00000079387.14	0.374743	ENSG00000271105.1
ENSG00000100372.15	0.374741	ENSG00000142669.15
ENSG00000111785.21	0.37474	ENSG00000135249.8
ENSG00000106803.10	0.374736	ENSG00000154975.14
ENSG00000143751.10	0.374727	ENSG00000151229.13
ENSG00000147535.17	0.374724	ENSG00000159335.18
ENSG00000146859.6	0.374721	ENSG00000201229.1
ENSG00000166266.14	0.37472	ENSG00000168748.14
ENSG00000150873.12	0.374719	ENSG00000198380.13
ENSG00000241529.3	0.374716	ENSG00000271818.1
ENSG00000112701.18	0.374712	ENSG00000197119.13
ENSG00000165244.7	0.374706	ENSG00000203326.12
ENSG00000014824.14	0.374703	ENSG00000169026.13
ENSG00000167565.13	0.374702	ENSG00000214279.13
ENSG00000028528.15	0.374698	ENSG00000239039.1
ENSG00000117010.17	0.374693	ENSG00000121864.10
ENSG00000082996.20	0.37469	ENSG00000252516.1
ENSG00000100031.19	0.374685	ENSG00000231560.1
ENSG00000138771.16	0.374684	ENSG00000141504.12
ENSG00000103266.11	0.374682	ENSG00000275549.1
ENSG00000135249.8	0.374675	ENSG00000187147.18
ENSG00000083750.13	0.37467	ENSG00000197956.10
ENSG00000111837.12	0.374668	ENSG00000268471.6
ENSG00000028116.18	0.374667	ENSG00000112299.8
ENSG00000079387.14	0.374651	ENSG00000184860.10
ENSG00000118007.13	0.374649	ENSG00000249565.2
ENSG00000088970.16	0.374645	ENSG00000187608.10
ENSG00000105497.8	0.374645	ENSG00000197961.12
ENSG00000106608.17	0.374643	ENSG00000130939.20
ENSG00000104413.18	0.374641	ENSG00000157617.17
ENSG00000127989.14	0.374638	ENSG00000185808.14
ENSG00000116266.11	0.374637	ENSG00000213842.2
ENSG00000070501.12	0.374634	ENSG00000100764.14
ENSG00000166342.19	0.374633	ENSG00000181885.18
ENSG00000150776.18	0.374629	ENSG00000197181.12
ENSG00000131591.18	0.374624	ENSG00000226747.6
ENSG00000090263.16	0.37462	ENSG00000188895.12
ENSG00000064547.14	0.374618	ENSG00000102030.16
ENSG00000120910.15	0.374618	ENSG00000163558.13
ENSG00000168748.14	0.374618	ENSG00000234491.1
ENSG00000189339.12	0.374616	ENSG00000212127.6
ENSG00000139405.16	0.374614	ENSG00000175354.20
ENSG00000200882.1	0.374605	ENSG00000201942.1
ENSG00000137575.12	0.374603	ENSG00000154839.10
ENSG00000006756.16	0.3746	ENSG00000196678.14
ENSG00000164082.15	0.3746	ENSG00000226869.6
ENSG00000133321.11	0.374598	ENSG00000197879.17
ENSG00000101162.4	0.374595	ENSG00000103275.21
ENSG00000101082.14	0.374594	ENSG00000234946.1
ENSG00000197847.12	0.374594	ENSG00000239570.1
ENSG00000104313.20	0.374592	ENSG00000134760.6
ENSG00000082996.20	0.374589	ENSG00000136997.21
ENSG00000001460.18	0.374588	ENSG00000008324.12
ENSG00000169762.17	0.374584	ENSG00000223459.6
ENSG00000169612.4	0.37458	ENSG00000187514.17
ENSG00000118596.12	0.374576	ENSG00000138771.16
ENSG00000120832.10	0.374573	ENSG00000123933.17
ENSG00000029364.12	0.374569	ENSG00000223750.1
ENSG00000132432.14	0.374566	ENSG00000180900.20
ENSG00000149541.10	0.374566	ENSG00000196482.18
ENSG00000142583.18	0.374564	ENSG00000174669.12
ENSG00000000457.14	0.374563	ENSG00000252010.1
ENSG00000135018.14	0.374561	ENSG00000143569.19
ENSG00000127980.16	0.37456	ENSG00000164603.12
ENSG00000203857.10	0.37456	ENSG00000223985.2
ENSG00000083845.9	0.374558	ENSG00000230897.1
ENSG00000111790.14	0.374555	ENSG00000196776.17
ENSG00000109184.15	0.374553	ENSG00000147434.9
ENSG00000069345.12	0.374552	ENSG00000202125.1
ENSG00000184860.10	0.374551	ENSG00000213064.10
ENSG00000163138.19	0.37455	ENSG00000206965.1
ENSG00000159579.14	0.374548	ENSG00000234797.5
ENSG00000136603.14	0.374542	ENSG00000205138.4
ENSG00000164088.18	0.37454	ENSG00000176903.5
ENSG00000139508.15	0.374538	ENSG00000256019.1
ENSG00000144290.17	0.374534	ENSG00000183735.11
ENSG00000112701.18	0.374533	ENSG00000253598.3
ENSG00000169385.3	0.374531	ENSG00000204482.11
ENSG00000126249.8	0.374529	ENSG00000185220.12
ENSG00000117697.15	0.374527	ENSG00000142655.13
ENSG00000068354.16	0.374527	ENSG00000205060.11
ENSG00000123342.16	0.374526	ENSG00000196531.14
ENSG00000222255.1	0.374526	ENSG00000223086.1
ENSG00000154839.10	0.374523	ENSG00000164403.15
ENSG00000101464.11	0.374521	ENSG00000168288.13
ENSG00000163069.13	0.37452	ENSG00000182199.11
ENSG00000117155.17	0.374518	ENSG00000167114.13
ENSG00000131080.15	0.374517	ENSG00000197150.13
ENSG00000140386.13	0.374516	ENSG00000188643.11
ENSG00000154359.13	0.374515	ENSG00000165782.11
ENSG00000196950.14	0.374509	ENSG00000256019.1
ENSG00000132330.18	0.374505	ENSG00000168575.10
ENSG00000108774.15	0.374503	ENSG00000123143.13
ENSG00000188379.7	0.3745	ENSG00000261868.1
ENSG00000100823.12	0.374498	ENSG00000131263.13
ENSG00000157870.17	0.374498	ENSG00000165782.11
ENSG00000122863.6	0.374496	ENSG00000250565.7
ENSG00000110583.13	0.374494	ENSG00000177666.17
ENSG00000165698.16	0.374494	ENSG00000200913.1
ENSG00000115902.11	0.374492	ENSG00000196636.8
ENSG00000184185.10	0.374492	ENSG00000211937.3
ENSG00000092108.22	0.374488	ENSG00000163535.18
ENSG00000071994.11	0.374484	ENSG00000134853.12
ENSG00000117000.9	0.374484	ENSG00000137154.13
ENSG00000156398.13	0.374484	ENSG00000183199.6
ENSG00000160783.19	0.374483	ENSG00000263882.2
ENSG00000132507.18	0.374482	ENSG00000135960.10
ENSG00000007376.8	0.374482	ENSG00000244187.8
ENSG00000146072.6	0.374481	ENSG00000168884.15
ENSG00000164902.14	0.374477	ENSG00000278416.1
ENSG00000013306.16	0.374476	ENSG00000116266.11
ENSG00000108947.5	0.374471	ENSG00000197595.4
ENSG00000061987.16	0.374471	ENSG00000265871.1
ENSG00000138378.19	0.374465	ENSG00000164300.17
ENSG00000092108.22	0.374459	ENSG00000139146.14
ENSG00000149925.22	0.374458	ENSG00000242802.9
ENSG00000183199.6	0.374457	ENSG00000269352.1
ENSG00000138378.19	0.374451	ENSG00000170190.16
ENSG00000155926.14	0.374449	ENSG00000157020.18
ENSG00000165782.11	0.374445	ENSG00000204469.13
ENSG00000064195.7	0.374444	ENSG00000143889.16
ENSG00000168036.18	0.374442	ENSG00000170634.13
ENSG00000114125.14	0.374442	ENSG00000273033.2
ENSG00000215456.6	0.374438	ENSG00000250492.1
ENSG00000103042.9	0.374437	ENSG00000105641.4
ENSG00000185122.11	0.374437	ENSG00000213714.1
ENSG00000103199.14	0.374436	ENSG00000185730.8
ENSG00000156920.11	0.37443	ENSG00000175315.3
ENSG00000089876.12	0.37443	ENSG00000223387.6
ENSG00000119705.10	0.374428	ENSG00000138449.11
ENSG00000236813.1	0.374427	ENSG00000242512.9
ENSG00000111011.18	0.374425	ENSG00000225246.1
ENSG00000001617.12	0.374425	ENSG00000225697.13
ENSG00000241868.3	0.374424	ENSG00000252637.1
ENSG00000158604.15	0.374414	ENSG00000224892.6
ENSG00000139719.11	0.374412	ENSG00000196378.13
ENSG00000156886.12	0.37441	ENSG00000226747.6
ENSG00000069696.7	0.374409	ENSG00000176182.6
ENSG00000167257.11	0.374409	ENSG00000207003.1
ENSG00000114648.12	0.374408	ENSG00000160224.17
ENSG00000133612.19	0.374403	ENSG00000160072.20
ENSG00000162734.13	0.374403	ENSG00000164976.9
ENSG00000115750.17	0.374401	ENSG00000144290.17
ENSG00000144136.11	0.374401	ENSG00000256347.1
ENSG00000141258.13	0.374401	ENSG00000278416.1
ENSG00000069206.15	0.374397	ENSG00000173137.12
ENSG00000106608.17	0.374395	ENSG00000164338.10
ENSG00000263740.2	0.374394	ENSG00000263941.2
ENSG00000164976.9	0.374391	ENSG00000169612.4
ENSG00000182199.11	0.374387	ENSG00000183199.6
ENSG00000103832.10	0.374382	ENSG00000156206.14
ENSG00000177666.17	0.374382	ENSG00000183943.6
ENSG00000162817.7	0.374379	ENSG00000232837.1
ENSG00000114125.14	0.374378	ENSG00000172590.18
ENSG00000168575.10	0.374378	ENSG00000197019.5
ENSG00000225579.2	0.374377	ENSG00000252695.1
ENSG00000129465.16	0.374376	ENSG00000204469.13
ENSG00000165782.11	0.374375	ENSG00000168958.20
ENSG00000160055.20	0.374373	ENSG00000243175.1
ENSG00000182552.15	0.374371	ENSG00000249565.2
ENSG00000168010.11	0.374369	ENSG00000256661.1
ENSG00000133112.17	0.374366	ENSG00000225423.1
ENSG00000118620.13	0.374361	ENSG00000197134.13
ENSG00000170471.15	0.37436	ENSG00000207005.1
ENSG00000108474.17	0.37436	ENSG00000232882.1
ENSG00000224389.9	0.374358	ENSG00000233851.1
ENSG00000003056.8	0.374357	ENSG00000100612.14
ENSG00000067113.17	0.374356	ENSG00000229473.2
ENSG00000102078.16	0.374352	ENSG00000103037.12
ENSG00000107185.10	0.374348	ENSG00000138032.21
ENSG00000166822.13	0.374348	ENSG00000213326.4
ENSG00000108639.8	0.374345	ENSG00000223750.1
ENSG00000152683.14	0.374343	ENSG00000212127.6
ENSG00000129465.16	0.374339	ENSG00000139405.16
ENSG00000134853.12	0.374336	ENSG00000169612.4
ENSG00000052723.12	0.374336	ENSG00000238835.1
ENSG00000234776.5	0.374326	ENSG00000262246.6
ENSG00000082516.9	0.374325	ENSG00000163558.13
ENSG00000100376.12	0.37432	ENSG00000170634.13
ENSG00000003756.17	0.374318	ENSG00000100564.9
ENSG00000170634.13	0.374317	ENSG00000233786.1
ENSG00000149503.13	0.374314	ENSG00000230306.1
ENSG00000135249.8	0.374313	ENSG00000136997.21
ENSG00000151164.19	0.374311	ENSG00000173436.15
ENSG00000143751.10	0.37431	ENSG00000197956.10
ENSG00000139405.16	0.374309	ENSG00000242175.3
ENSG00000069667.16	0.374306	ENSG00000206875.1
ENSG00000102178.13	0.374306	ENSG00000239264.9
ENSG00000140807.7	0.3743	ENSG00000166024.14
ENSG00000179820.16	0.374297	ENSG00000204469.13
ENSG00000112379.9	0.374296	ENSG00000148308.18
ENSG00000173262.12	0.374294	ENSG00000182628.13
ENSG00000100567.13	0.374293	ENSG00000163875.16
ENSG00000140905.11	0.374292	ENSG00000241370.6
ENSG00000134760.6	0.37429	ENSG00000135218.19
ENSG00000068394.11	0.374289	ENSG00000177666.17
ENSG00000173638.19	0.374289	ENSG00000185917.14
ENSG00000137941.17	0.374286	ENSG00000207475.1
ENSG00000118096.10	0.374284	ENSG00000164307.13
ENSG00000169371.14	0.37428	ENSG00000246985.8
ENSG00000119820.11	0.374277	ENSG00000241127.8
ENSG00000136147.18	0.374275	ENSG00000187147.18
ENSG00000001617.12	0.374273	ENSG00000184860.10
ENSG00000132561.14	0.374273	ENSG00000258568.1
ENSG00000126705.15	0.374269	ENSG00000237128.1
ENSG00000147434.9	0.374268	ENSG00000230109.1
ENSG00000145335.17	0.374265	ENSG00000207280.1
ENSG00000137207.12	0.37426	ENSG00000140153.18
ENSG00000070610.14	0.374256	ENSG00000128591.16
ENSG00000164897.14	0.374253	ENSG00000175274.19
ENSG00000129657.16	0.374253	ENSG00000213693.4
ENSG00000005302.19	0.374252	ENSG00000230457.3
ENSG00000144445.17	0.37425	ENSG00000182272.12
ENSG00000134815.19	0.37425	ENSG00000231560.1
ENSG00000147804.10	0.374249	ENSG00000225138.8
ENSG00000120837.8	0.374246	ENSG00000169116.11
ENSG00000105726.17	0.374242	ENSG00000116539.14
ENSG00000108510.10	0.374242	ENSG00000173456.5
ENSG00000103534.17	0.374241	ENSG00000243101.1
ENSG00000126821.8	0.374235	ENSG00000170385.10
ENSG00000102030.16	0.374233	ENSG00000240589.3
ENSG00000133612.19	0.374231	ENSG00000255867.1
ENSG00000116761.12	0.37423	ENSG00000145819.18
ENSG00000136147.18	0.37423	ENSG00000253559.1
ENSG00000201785.1	0.37423	ENSG00000279078.1
ENSG00000168092.14	0.374227	ENSG00000175115.13
ENSG00000100311.17	0.374226	ENSG00000185950.9
ENSG00000137040.10	0.374224	ENSG00000170860.4
ENSG00000115204.15	0.374224	ENSG00000262246.6
ENSG00000169255.15	0.374217	ENSG00000213194.3
ENSG00000083223.18	0.374213	ENSG00000146859.6
ENSG00000083642.19	0.374207	ENSG00000199032.1
ENSG00000204439.4	0.374204	ENSG00000205611.5
ENSG00000007376.8	0.374203	ENSG00000158604.15
ENSG00000064932.16	0.374197	ENSG00000141985.9
ENSG00000176769.9	0.374197	ENSG00000235162.9
ENSG00000139579.13	0.374194	ENSG00000166024.14
ENSG00000119231.11	0.374194	ENSG00000166900.17
ENSG00000092295.12	0.374192	ENSG00000259431.6
ENSG00000168010.11	0.374191	ENSG00000204576.12
ENSG00000104852.15	0.374186	ENSG00000238578.1
ENSG00000103126.15	0.374184	ENSG00000203876.10
ENSG00000171202.7	0.374181	ENSG00000198034.11
ENSG00000100003.18	0.37418	ENSG00000115902.11
ENSG00000168286.3	0.37418	ENSG00000255833.2
ENSG00000160401.15	0.374179	ENSG00000253310.1
ENSG00000099999.15	0.374171	ENSG00000100902.11
ENSG00000100292.18	0.37417	ENSG00000128714.6
ENSG00000176783.15	0.374164	ENSG00000226498.2
ENSG00000058866.15	0.374163	ENSG00000164066.13
ENSG00000160404.18	0.374163	ENSG00000164897.14
ENSG00000119929.13	0.374161	ENSG00000154359.13
ENSG00000154359.13	0.37416	ENSG00000164985.15
ENSG00000129465.16	0.374158	ENSG00000155660.11
ENSG00000119471.15	0.374156	ENSG00000162337.12
ENSG00000100823.12	0.374152	ENSG00000101856.10
ENSG00000226801.2	0.374152	ENSG00000269352.1
ENSG00000175376.9	0.374148	ENSG00000225579.2
ENSG00000100263.14	0.374145	ENSG00000239419.3
ENSG00000100554.12	0.374141	ENSG00000151468.11
ENSG00000103269.14	0.374141	ENSG00000251748.1
ENSG00000226869.6	0.37414	ENSG00000232267.1
ENSG00000139405.16	0.374139	ENSG00000196531.14
ENSG00000115368.10	0.374137	ENSG00000118620.13
ENSG00000202337.1	0.374136	ENSG00000207005.1
ENSG00000108510.10	0.374133	ENSG00000222724.1
ENSG00000101266.19	0.374133	ENSG00000254093.9
ENSG00000185561.10	0.374132	ENSG00000186468.13
ENSG00000230076.1	0.374131	ENSG00000240366.1
ENSG00000104205.16	0.374128	ENSG00000171951.5
ENSG00000182552.15	0.374128	ENSG00000234946.1
ENSG00000003056.8	0.374126	ENSG00000155542.12
ENSG00000266524.3	0.374124	ENSG00000283379.1
ENSG00000106333.13	0.374116	ENSG00000129255.16
ENSG00000116761.12	0.374115	ENSG00000168542.16
ENSG00000134760.6	0.374114	ENSG00000213735.2
ENSG00000167705.12	0.374114	ENSG00000241529.3
ENSG00000006756.16	0.374112	ENSG00000103888.17
ENSG00000108947.5	0.374112	ENSG00000125449.7
ENSG00000108846.16	0.374107	ENSG00000243466.1
ENSG00000237436.1	0.374106	ENSG00000254098.1
ENSG00000111249.14	0.374105	ENSG00000198380.13
ENSG00000127989.14	0.374102	ENSG00000196531.14
ENSG00000068394.11	0.374101	ENSG00000282508.2
ENSG00000123349.15	0.374099	ENSG00000152082.15
ENSG00000102313.9	0.374096	ENSG00000110321.19
ENSG00000197150.13	0.374096	ENSG00000252695.1
ENSG00000184719.12	0.374089	ENSG00000207003.1
ENSG00000179833.4	0.374088	ENSG00000198964.14
ENSG00000132141.14	0.374086	ENSG00000213735.2
ENSG00000138802.11	0.374084	ENSG00000249565.2
ENSG00000138135.7	0.374083	ENSG00000174808.12
ENSG00000052802.13	0.374079	ENSG00000177600.9
ENSG00000144306.15	0.374078	ENSG00000162739.14
ENSG00000162739.14	0.374078	ENSG00000181856.15
ENSG00000121058.5	0.374078	ENSG00000250492.1
ENSG00000099800.8	0.374076	ENSG00000230897.1
ENSG00000083223.18	0.374074	ENSG00000244187.8
ENSG00000255003.1	0.374072	ENSG00000264157.3
ENSG00000164327.13	0.374068	ENSG00000266308.2
ENSG00000201793.1	0.374062	ENSG00000242436.3
ENSG00000118620.13	0.374061	ENSG00000166272.18
ENSG00000125676.20	0.374061	ENSG00000211714.3
ENSG00000149929.16	0.374059	ENSG00000251571.1
ENSG00000005379.17	0.374058	ENSG00000074319.13
ENSG00000154240.17	0.374058	ENSG00000226983.3
ENSG00000142178.9	0.374057	ENSG00000205138.4
ENSG00000132330.18	0.374055	ENSG00000253598.3
ENSG00000249215.1	0.374054	ENSG00000249245.2
ENSG00000175376.9	0.374052	ENSG00000283379.1
ENSG00000105649.10	0.374051	ENSG00000108474.17
ENSG00000029364.12	0.37405	ENSG00000142669.15
ENSG00000139269.3	0.374049	ENSG00000164307.13
ENSG00000101266.19	0.374047	ENSG00000207357.1
ENSG00000115129.14	0.374043	ENSG00000225791.7
ENSG00000138802.11	0.374037	ENSG00000166562.9
ENSG00000136997.21	0.374035	ENSG00000240891.8
ENSG00000143341.12	0.374029	ENSG00000168092.14
ENSG00000100129.18	0.374025	ENSG00000127989.14
ENSG00000144290.17	0.374025	ENSG00000154310.17
ENSG00000229473.2	0.374017	ENSG00000248092.8
ENSG00000123159.16	0.374016	ENSG00000124074.12
ENSG00000133028.12	0.374012	ENSG00000164300.17
ENSG00000021355.13	0.374009	ENSG00000180900.20
ENSG00000170634.13	0.374009	ENSG00000269119.1
ENSG00000136828.19	0.374007	ENSG00000200169.1
ENSG00000198881.10	0.374005	ENSG00000213513.3
ENSG00000122122.10	0.374004	ENSG00000254911.3
ENSG00000123349.15	0.374003	ENSG00000158793.14
ENSG00000075856.12	0.374003	ENSG00000169976.7
ENSG00000122335.17	0.374002	ENSG00000214279.13
ENSG00000075856.12	0.374001	ENSG00000179833.4
ENSG00000146859.6	0.374001	ENSG00000201457.1
ENSG00000101986.12	0.373998	ENSG00000123999.5
ENSG00000091490.11	0.373998	ENSG00000171951.5
ENSG00000104205.16	0.373994	ENSG00000170310.15
ENSG00000188033.10	0.373992	ENSG00000188785.12
ENSG00000008128.23	0.373991	ENSG00000149929.16
ENSG00000264931.1	0.373989	ENSG00000283558.1
ENSG00000127081.14	0.373985	ENSG00000186496.12
ENSG00000144580.14	0.373985	ENSG00000206262.9
ENSG00000164039.15	0.373984	ENSG00000231638.1
ENSG00000168701.19	0.373982	ENSG00000188856.6
ENSG00000076351.13	0.37398	ENSG00000212127.6
ENSG00000091490.11	0.37398	ENSG00000224418.1
ENSG00000106330.12	0.373979	ENSG00000225328.2
ENSG00000185189.18	0.373977	ENSG00000207005.1
ENSG00000100422.14	0.373976	ENSG00000245848.3
ENSG00000164296.7	0.373974	ENSG00000169490.17
ENSG00000161980.6	0.373971	ENSG00000173436.15
ENSG00000172167.8	0.373969	ENSG00000197885.11
ENSG00000124535.16	0.373968	ENSG00000196705.8
ENSG00000101350.8	0.373968	ENSG00000225361.4
ENSG00000142507.10	0.373966	ENSG00000199032.1
ENSG00000197345.13	0.373965	ENSG00000276085.1
ENSG00000110025.13	0.37396	ENSG00000229692.3
ENSG00000121895.8	0.37396	ENSG00000236804.1
ENSG00000198758.11	0.373959	ENSG00000227911.3
ENSG00000144191.12	0.373948	ENSG00000203857.10
ENSG00000079387.14	0.373942	ENSG00000139370.12
ENSG00000159479.17	0.373941	ENSG00000256937.1
ENSG00000169247.14	0.373938	ENSG00000172985.11
ENSG00000104313.20	0.373937	ENSG00000167996.16
ENSG00000116685.16	0.373934	ENSG00000139269.3
ENSG00000010932.17	0.373933	ENSG00000145975.15
ENSG00000242802.9	0.373933	ENSG00000256193.6
ENSG00000070610.14	0.37393	ENSG00000166681.14
ENSG00000206530.11	0.373929	ENSG00000283206.1
ENSG00000250492.1	0.373928	ENSG00000283558.1
ENSG00000123159.16	0.373926	ENSG00000259448.3
ENSG00000177182.11	0.373924	ENSG00000224289.1
ENSG00000165084.16	0.37392	ENSG00000185386.15
ENSG00000154174.8	0.373916	ENSG00000179152.20
ENSG00000178425.14	0.373915	ENSG00000184809.13
ENSG00000223803.1	0.373915	ENSG00000229638.1
ENSG00000174791.11	0.373914	ENSG00000199730.1
ENSG00000198380.13	0.37391	ENSG00000225579.2
ENSG00000115137.12	0.373909	ENSG00000149541.10
ENSG00000143751.10	0.373901	ENSG00000239570.1
ENSG00000064932.16	0.373895	ENSG00000172985.11
ENSG00000167670.16	0.373895	ENSG00000237986.4
ENSG00000132824.14	0.373891	ENSG00000183048.12
ENSG00000156966.7	0.373891	ENSG00000224237.1
ENSG00000155111.15	0.373887	ENSG00000186197.15
ENSG00000198911.12	0.373883	ENSG00000267123.7
ENSG00000120051.15	0.373878	ENSG00000197859.11
ENSG00000101266.19	0.373877	ENSG00000132561.14
ENSG00000106113.19	0.373877	ENSG00000183484.12
ENSG00000226747.6	0.373877	ENSG00000235397.1
ENSG00000109184.15	0.373876	ENSG00000139269.3
ENSG00000107518.18	0.373875	ENSG00000145975.15
ENSG00000116221.15	0.373874	ENSG00000185115.6
ENSG00000163558.13	0.373873	ENSG00000172819.17
ENSG00000139508.15	0.373867	ENSG00000164609.10
ENSG00000168288.13	0.373864	ENSG00000179715.13
ENSG00000085563.15	0.373863	ENSG00000134815.19
ENSG00000118007.13	0.373862	ENSG00000141469.18
ENSG00000116685.16	0.373852	ENSG00000248555.7
ENSG00000114126.18	0.373851	ENSG00000150051.14
ENSG00000233786.1	0.373851	ENSG00000270325.1
ENSG00000139624.14	0.373849	ENSG00000279800.2
ENSG00000163644.15	0.373848	ENSG00000174611.12
ENSG00000139218.18	0.373847	ENSG00000144736.14
ENSG00000112742.10	0.373847	ENSG00000188690.15
ENSG00000202125.1	0.37384	ENSG00000206596.1
ENSG00000204469.13	0.373834	ENSG00000248092.8
ENSG00000132646.11	0.37383	ENSG00000174032.17
ENSG00000116478.12	0.373821	ENSG00000198380.13
ENSG00000185189.18	0.373821	ENSG00000200169.1
ENSG00000157593.19	0.37382	ENSG00000197496.6
ENSG00000123096.12	0.37382	ENSG00000260428.3
ENSG00000108474.17	0.373818	ENSG00000164088.18
ENSG00000123612.16	0.373817	ENSG00000135446.17
ENSG00000140280.14	0.373817	ENSG00000164603.12
ENSG00000166192.15	0.373816	ENSG00000187742.15
ENSG00000013306.16	0.373813	ENSG00000165646.14
ENSG00000134153.10	0.37381	ENSG00000135040.16
ENSG00000127220.6	0.373809	ENSG00000177576.12
ENSG00000205572.10	0.373809	ENSG00000225630.1
ENSG00000112294.14	0.373808	ENSG00000254598.3
ENSG00000100376.12	0.373807	ENSG00000179913.11
ENSG00000080007.8	0.373805	ENSG00000116353.16
ENSG00000100473.18	0.373805	ENSG00000169255.15
ENSG00000062598.18	0.373805	ENSG00000181274.7
ENSG00000076053.12	0.373804	ENSG00000119314.16
ENSG00000116095.11	0.373803	ENSG00000163121.10
ENSG00000080819.9	0.373802	ENSG00000241868.3
ENSG00000108474.17	0.3738	ENSG00000171843.17
ENSG00000126254.12	0.373799	ENSG00000143363.17
ENSG00000075213.11	0.373799	ENSG00000205138.4
ENSG00000136997.21	0.373795	ENSG00000174791.11
ENSG00000120137.7	0.373792	ENSG00000170854.18
ENSG00000134809.9	0.373791	ENSG00000184840.12
ENSG00000137133.11	0.37379	ENSG00000230679.1
ENSG00000106244.13	0.373785	ENSG00000165113.13
ENSG00000066855.16	0.373784	ENSG00000167257.11
ENSG00000135046.14	0.373781	ENSG00000224445.3
ENSG00000168575.10	0.373774	ENSG00000238835.1
ENSG00000109066.14	0.373773	ENSG00000185561.10
ENSG00000141699.11	0.373772	ENSG00000162927.14
ENSG00000133872.14	0.373771	ENSG00000267123.7
ENSG00000102030.16	0.373767	ENSG00000103111.15
ENSG00000104998.4	0.373767	ENSG00000116685.16
ENSG00000116761.12	0.373767	ENSG00000174808.12
ENSG00000140988.16	0.373767	ENSG00000214629.3
ENSG00000102078.16	0.373766	ENSG00000157593.19
ENSG00000115368.10	0.373765	ENSG00000254635.6
ENSG00000103037.12	0.373757	ENSG00000144659.13
ENSG00000229692.3	0.373754	ENSG00000265706.1
ENSG00000104205.16	0.373753	ENSG00000132646.11
ENSG00000217527.1	0.37375	ENSG00000232385.2
ENSG00000108474.17	0.373747	ENSG00000155660.11
ENSG00000119929.13	0.373745	ENSG00000141391.14
ENSG00000158270.12	0.373745	ENSG00000169116.11
ENSG00000110315.7	0.373739	ENSG00000240589.3
ENSG00000143156.14	0.373738	ENSG00000197140.15
ENSG00000151164.19	0.373736	ENSG00000185220.12
ENSG00000138639.18	0.373732	ENSG00000205611.5
ENSG00000161057.13	0.373729	ENSG00000178385.15
ENSG00000085563.15	0.373719	ENSG00000213406.3
ENSG00000167985.7	0.373714	ENSG00000187231.14
ENSG00000212402.1	0.373713	ENSG00000238578.1
ENSG00000014824.14	0.373705	ENSG00000104611.12
ENSG00000160224.17	0.373705	ENSG00000162688.17
ENSG00000182103.5	0.373705	ENSG00000245848.3
ENSG00000116266.11	0.373704	ENSG00000179833.4
ENSG00000170471.15	0.373704	ENSG00000179967.11
ENSG00000035115.22	0.373699	ENSG00000251869.1
ENSG00000203697.12	0.373697	ENSG00000236813.1
ENSG00000103275.21	0.373696	ENSG00000112742.10
ENSG00000111215.12	0.373696	ENSG00000152359.15
ENSG00000172292.15	0.373693	ENSG00000198553.9
ENSG00000181315.11	0.373692	ENSG00000198342.10
ENSG00000171428.15	0.373692	ENSG00000201428.1
ENSG00000213735.2	0.373691	ENSG00000214465.3
ENSG00000102030.16	0.37369	ENSG00000163002.13
ENSG00000010810.17	0.373688	ENSG00000104412.8
ENSG00000154589.7	0.373684	ENSG00000164985.15
ENSG00000162688.17	0.37368	ENSG00000241399.7
ENSG00000230109.1	0.373674	ENSG00000233369.7
ENSG00000137944.18	0.37367	ENSG00000163558.13
ENSG00000111249.14	0.37367	ENSG00000197591.3
ENSG00000114738.11	0.37367	ENSG00000199730.1
ENSG00000131373.15	0.373669	ENSG00000170214.5
ENSG00000062716.13	0.373665	ENSG00000161970.15
ENSG00000111011.18	0.373663	ENSG00000163191.6
ENSG00000139579.13	0.373662	ENSG00000179820.16
ENSG00000100823.12	0.373658	ENSG00000223138.1
ENSG00000008513.16	0.373656	ENSG00000198711.5
ENSG00000163950.13	0.373653	ENSG00000260428.3
ENSG00000139579.13	0.373651	ENSG00000147140.17
ENSG00000201264.1	0.373651	ENSG00000231587.1
ENSG00000197045.13	0.373651	ENSG00000248092.8
ENSG00000114125.14	0.37365	ENSG00000188895.12
ENSG00000113396.13	0.373649	ENSG00000227541.1
ENSG00000099999.15	0.373647	ENSG00000225630.1
ENSG00000124098.10	0.373644	ENSG00000198189.11
ENSG00000168286.3	0.373643	ENSG00000223459.6
ENSG00000185947.15	0.373641	ENSG00000196150.14
ENSG00000116761.12	0.373641	ENSG00000266524.3
ENSG00000109667.12	0.373639	ENSG00000158296.14
ENSG00000229692.3	0.373639	ENSG00000272034.1
ENSG00000100376.12	0.373634	ENSG00000186480.13
ENSG00000198189.11	0.37363	ENSG00000258700.6
ENSG00000115137.12	0.373627	ENSG00000130522.6
ENSG00000168748.14	0.373627	ENSG00000248555.7
ENSG00000165948.11	0.373626	ENSG00000196684.12
ENSG00000128654.14	0.373624	ENSG00000139197.11
ENSG00000074319.13	0.373623	ENSG00000137941.17
ENSG00000137575.12	0.373623	ENSG00000142178.9
ENSG00000077254.14	0.373623	ENSG00000188690.15
ENSG00000181104.7	0.373621	ENSG00000225328.2
ENSG00000141480.18	0.373619	ENSG00000251571.1
ENSG00000166681.14	0.373615	ENSG00000237373.1
ENSG00000135218.19	0.373607	ENSG00000186480.13
ENSG00000083750.13	0.373604	ENSG00000151881.15
ENSG00000103042.9	0.373602	ENSG00000115902.11
ENSG00000113262.16	0.373601	ENSG00000137760.15
ENSG00000170296.10	0.3736	ENSG00000226801.2
ENSG00000104064.18	0.373599	ENSG00000142507.10
ENSG00000051596.10	0.373599	ENSG00000164362.21
ENSG00000199872.1	0.373599	ENSG00000239419.3
ENSG00000146278.11	0.373598	ENSG00000166289.6
ENSG00000166900.17	0.373597	ENSG00000197847.12
ENSG00000164796.18	0.373596	ENSG00000182224.12
ENSG00000143341.12	0.373594	ENSG00000185189.18
ENSG00000105393.16	0.373594	ENSG00000213213.14
ENSG00000101654.18	0.373593	ENSG00000205220.12
ENSG00000168542.16	0.373588	ENSG00000226161.1
ENSG00000010932.17	0.373587	ENSG00000175505.11
ENSG00000167608.12	0.373575	ENSG00000235508.3
ENSG00000145975.15	0.373568	ENSG00000156959.9
ENSG00000100823.12	0.373566	ENSG00000104408.11
ENSG00000010932.17	0.373564	ENSG00000242580.1
ENSG00000123096.12	0.373562	ENSG00000132824.14
ENSG00000126005.17	0.373562	ENSG00000152082.15
ENSG00000127511.10	0.373562	ENSG00000166900.17
ENSG00000100263.14	0.37356	ENSG00000186298.12
ENSG00000207008.1	0.37356	ENSG00000208892.1
ENSG00000202337.1	0.373556	ENSG00000213442.5
ENSG00000114125.14	0.373556	ENSG00000266308.2
ENSG00000153896.19	0.373555	ENSG00000170260.9
ENSG00000225630.1	0.373555	ENSG00000230679.1
ENSG00000144136.11	0.373554	ENSG00000196636.8
ENSG00000164040.18	0.373552	ENSG00000186298.12
ENSG00000112796.10	0.37355	ENSG00000198796.7
ENSG00000100311.17	0.373549	ENSG00000242436.3
ENSG00000120910.15	0.373544	ENSG00000265871.1
ENSG00000064547.14	0.373539	ENSG00000172590.18
ENSG00000140932.10	0.373538	ENSG00000147889.18
ENSG00000111249.14	0.373536	ENSG00000249212.1
ENSG00000251580.3	0.373535	ENSG00000283558.1
ENSG00000144736.14	0.373534	ENSG00000169439.12
ENSG00000131373.15	0.373532	ENSG00000173208.4
ENSG00000174791.11	0.373532	ENSG00000265753.2
ENSG00000113558.19	0.373532	ENSG00000267123.7
ENSG00000086061.16	0.373529	ENSG00000207789.1
ENSG00000199872.1	0.373529	ENSG00000243964.1
ENSG00000104611.12	0.373527	ENSG00000141504.12
ENSG00000116761.12	0.373524	ENSG00000283379.1
ENSG00000000457.14	0.37352	ENSG00000021355.13
ENSG00000163888.4	0.373514	ENSG00000180806.5
ENSG00000101162.4	0.373512	ENSG00000130939.20
ENSG00000125731.13	0.373511	ENSG00000269352.1
ENSG00000186193.9	0.373508	ENSG00000205138.4
ENSG00000101266.19	0.373501	ENSG00000130881.14
ENSG00000179922.6	0.373501	ENSG00000218891.5
ENSG00000140264.21	0.373501	ENSG00000269352.1
ENSG00000103187.8	0.373499	ENSG00000183484.12
ENSG00000173208.4	0.373498	ENSG00000213194.3
ENSG00000105649.10	0.373496	ENSG00000116221.15
ENSG00000139746.16	0.373494	ENSG00000228672.4
ENSG00000144028.15	0.373494	ENSG00000246985.8
ENSG00000073803.14	0.37349	ENSG00000100473.18
ENSG00000014824.14	0.37349	ENSG00000225138.8
ENSG00000141504.12	0.373487	ENSG00000162032.16
ENSG00000100372.15	0.373483	ENSG00000240489.1
ENSG00000167985.7	0.373482	ENSG00000170310.15
ENSG00000168496.4	0.373482	ENSG00000225179.2
ENSG00000123096.12	0.373482	ENSG00000252010.1
ENSG00000154359.13	0.373481	ENSG00000175354.20
ENSG00000169026.13	0.373481	ENSG00000183735.11
ENSG00000119231.11	0.373478	ENSG00000197496.6
ENSG00000101266.19	0.373477	ENSG00000261371.6
ENSG00000168496.4	0.373471	ENSG00000196776.17
ENSG00000234616.9	0.373469	ENSG00000259577.2
ENSG00000100263.14	0.373467	ENSG00000206625.1
ENSG00000182220.15	0.373466	ENSG00000276380.2
ENSG00000206755.1	0.373464	ENSG00000212464.1
ENSG00000085231.14	0.373456	ENSG00000105697.9
ENSG00000169439.12	0.373456	ENSG00000227541.1
ENSG00000227199.1	0.373456	ENSG00000266173.7
ENSG00000108064.11	0.373451	ENSG00000150779.12
ENSG00000131408.15	0.373447	ENSG00000168495.13
ENSG00000125454.12	0.373446	ENSG00000136867.11
ENSG00000103381.12	0.373445	ENSG00000204424.10
ENSG00000147274.14	0.373443	ENSG00000222724.1
ENSG00000013306.16	0.373439	ENSG00000254521.7
ENSG00000120215.10	0.373431	ENSG00000165507.9
ENSG00000206530.11	0.37343	ENSG00000267252.6
ENSG00000069345.12	0.373428	ENSG00000110315.7
ENSG00000119729.12	0.373428	ENSG00000129255.16
ENSG00000076053.12	0.373426	ENSG00000187980.7
ENSG00000141293.16	0.373425	ENSG00000173262.12
ENSG00000129465.16	0.373423	ENSG00000131263.13
ENSG00000251571.1	0.373423	ENSG00000272146.6
ENSG00000089280.19	0.37342	ENSG00000171236.10
ENSG00000226161.1	0.373416	ENSG00000258650.1
ENSG00000037241.7	0.373414	ENSG00000207508.1
ENSG00000146802.13	0.373414	ENSG00000224892.6
ENSG00000146859.6	0.373414	ENSG00000243175.1
ENSG00000114125.14	0.37341	ENSG00000123143.13
ENSG00000186480.13	0.373409	ENSG00000249662.6
ENSG00000170145.5	0.373406	ENSG00000256347.1
ENSG00000163904.13	0.373406	ENSG00000281501.1
ENSG00000106483.12	0.373405	ENSG00000171951.5
ENSG00000198576.4	0.373404	ENSG00000215374.6
ENSG00000108474.17	0.373402	ENSG00000177666.17
ENSG00000181227.3	0.373394	ENSG00000237415.2
ENSG00000178966.17	0.373393	ENSG00000241983.3
ENSG00000111886.11	0.373393	ENSG00000253310.1
ENSG00000144597.14	0.373391	ENSG00000171311.13
ENSG00000165113.13	0.373391	ENSG00000188895.12
ENSG00000092295.12	0.373388	ENSG00000236567.2
ENSG00000001084.13	0.373385	ENSG00000151025.11
ENSG00000173456.5	0.373385	ENSG00000265123.2
ENSG00000103343.13	0.373383	ENSG00000111186.13
ENSG00000075711.21	0.373381	ENSG00000188674.11
ENSG00000235690.2	0.373374	ENSG00000272146.6
ENSG00000115107.20	0.373371	ENSG00000234946.1
ENSG00000011021.23	0.373371	ENSG00000256661.1
ENSG00000130522.6	0.373369	ENSG00000198796.7
ENSG00000186577.14	0.373368	ENSG00000207344.1
ENSG00000242085.1	0.373366	ENSG00000243175.1
ENSG00000170310.15	0.373359	ENSG00000197119.13
ENSG00000133112.17	0.373358	ENSG00000172123.13
ENSG00000163875.16	0.373357	ENSG00000170266.16
ENSG00000102265.12	0.373357	ENSG00000184840.12
ENSG00000138378.19	0.373354	ENSG00000163116.10
ENSG00000106400.12	0.373352	ENSG00000196357.12
ENSG00000166750.10	0.373347	ENSG00000169359.16
ENSG00000100473.18	0.373346	ENSG00000125449.7
ENSG00000184111.6	0.373342	ENSG00000206875.1
ENSG00000166681.14	0.37334	ENSG00000183765.23
ENSG00000061936.10	0.37334	ENSG00000225630.1
ENSG00000260053.2	0.373339	ENSG00000283122.1
ENSG00000126821.8	0.373335	ENSG00000225630.1
ENSG00000181450.18	0.373334	ENSG00000182903.16
ENSG00000005020.13	0.373329	ENSG00000103037.12
ENSG00000163069.13	0.373329	ENSG00000234946.1
ENSG00000136867.11	0.373324	ENSG00000182199.11
ENSG00000139405.16	0.373323	ENSG00000197045.13
ENSG00000005302.19	0.373322	ENSG00000103769.10
ENSG00000161057.13	0.373322	ENSG00000204469.13
ENSG00000163875.16	0.37332	ENSG00000185808.14
ENSG00000125454.12	0.373316	ENSG00000267123.7
ENSG00000061987.16	0.373314	ENSG00000204469.13
ENSG00000186480.13	0.373311	ENSG00000196776.17
ENSG00000187536.4	0.37331	ENSG00000220793.5
ENSG00000107882.12	0.373308	ENSG00000269743.3
ENSG00000168575.10	0.373307	ENSG00000184402.15
ENSG00000143977.14	0.373307	ENSG00000265706.1
ENSG00000138780.15	0.373305	ENSG00000155970.12
ENSG00000075856.12	0.373305	ENSG00000213064.10
ENSG00000160973.8	0.373304	ENSG00000198837.10
ENSG00000132432.14	0.373304	ENSG00000225697.13
ENSG00000100422.14	0.373302	ENSG00000115266.12
ENSG00000162664.17	0.373302	ENSG00000185947.15
ENSG00000123612.16	0.373301	ENSG00000142039.4
ENSG00000088726.16	0.3733	ENSG00000248697.1
ENSG00000011295.16	0.373299	ENSG00000083223.18
ENSG00000100591.8	0.373299	ENSG00000151023.17
ENSG00000007202.15	0.373297	ENSG00000070501.12
ENSG00000144136.11	0.373295	ENSG00000238835.1
ENSG00000159479.17	0.373295	ENSG00000249212.1
ENSG00000198182.13	0.373293	ENSG00000204611.7
ENSG00000183298.5	0.373293	ENSG00000214535.3
ENSG00000071994.11	0.373292	ENSG00000155660.11
ENSG00000132432.14	0.373292	ENSG00000169385.3
ENSG00000089280.19	0.37329	ENSG00000168843.14
ENSG00000105649.10	0.373287	ENSG00000177600.9
ENSG00000087842.11	0.373287	ENSG00000177666.17
ENSG00000092850.12	0.373287	ENSG00000223459.6
ENSG00000110955.9	0.373286	ENSG00000211935.3
ENSG00000232818.2	0.373281	ENSG00000237273.1
ENSG00000100429.18	0.37328	ENSG00000168685.15
ENSG00000159377.11	0.373274	ENSG00000163644.15
ENSG00000254911.3	0.373274	ENSG00000256347.1
ENSG00000103429.11	0.373272	ENSG00000224041.3
ENSG00000158423.17	0.373271	ENSG00000171428.15
ENSG00000083642.19	0.373266	ENSG00000282508.2
ENSG00000169696.16	0.373266	ENSG00000283597.3
ENSG00000102743.15	0.373262	ENSG00000166562.9
ENSG00000087299.12	0.37326	ENSG00000250492.1
ENSG00000116539.14	0.373255	ENSG00000151468.11
ENSG00000166535.20	0.373255	ENSG00000279800.2
ENSG00000129932.10	0.373253	ENSG00000260338.2
ENSG00000005379.17	0.373252	ENSG00000136925.15
ENSG00000110436.13	0.373249	ENSG00000256347.1
ENSG00000136828.19	0.373248	ENSG00000259494.2
ENSG00000160055.20	0.373243	ENSG00000237273.1
ENSG00000163584.18	0.373242	ENSG00000199872.1
ENSG00000164296.7	0.373238	ENSG00000171858.18
ENSG00000167985.7	0.373238	ENSG00000182552.15
ENSG00000113520.11	0.373234	ENSG00000175514.2
ENSG00000121895.8	0.373233	ENSG00000232818.2
ENSG00000205611.5	0.373233	ENSG00000236813.1
ENSG00000133997.12	0.373229	ENSG00000251032.1
ENSG00000120832.10	0.373228	ENSG00000164985.15
ENSG00000139370.12	0.373227	ENSG00000140386.13
ENSG00000142507.10	0.373224	ENSG00000200156.1
ENSG00000104313.20	0.373223	ENSG00000231206.2
ENSG00000147400.10	0.373219	ENSG00000237986.4
ENSG00000160886.13	0.373218	ENSG00000162927.14
ENSG00000183298.5	0.373218	ENSG00000226318.1
ENSG00000113558.19	0.373217	ENSG00000177688.7
ENSG00000164332.8	0.373217	ENSG00000240366.1
ENSG00000138135.7	0.373215	ENSG00000262246.6
ENSG00000143294.15	0.373213	ENSG00000175354.20
ENSG00000168010.11	0.373212	ENSG00000214016.3
ENSG00000007944.15	0.373211	ENSG00000162927.14
ENSG00000145335.17	0.373204	ENSG00000200913.1
ENSG00000155970.12	0.3732	ENSG00000263503.1
ENSG00000136869.16	0.373199	ENSG00000169490.17
ENSG00000165646.14	0.373198	ENSG00000197119.13
ENSG00000104412.8	0.373198	ENSG00000223592.2
ENSG00000124535.16	0.373197	ENSG00000198382.9
ENSG00000158006.14	0.373194	ENSG00000166024.14
ENSG00000132561.14	0.373191	ENSG00000206625.1
ENSG00000141098.13	0.37319	ENSG00000164307.13
ENSG00000070915.10	0.373188	ENSG00000116266.11
ENSG00000157087.20	0.373185	ENSG00000241532.1
ENSG00000166192.15	0.373182	ENSG00000197496.6
ENSG00000119471.15	0.373179	ENSG00000197312.12
ENSG00000226091.7	0.373179	ENSG00000246016.2
ENSG00000163558.13	0.373177	ENSG00000168297.16
ENSG00000112796.10	0.373175	ENSG00000115137.12
ENSG00000071994.11	0.373172	ENSG00000228672.4
ENSG00000140264.21	0.373166	ENSG00000214279.13
ENSG00000135678.12	0.373166	ENSG00000233851.1
ENSG00000199436.1	0.373165	ENSG00000229692.3
ENSG00000100263.14	0.373163	ENSG00000106244.13
ENSG00000201772.1	0.373158	ENSG00000234797.5
ENSG00000235690.2	0.373156	ENSG00000242802.9
ENSG00000102030.16	0.373154	ENSG00000204304.12
ENSG00000162522.11	0.373153	ENSG00000283558.1
ENSG00000093167.18	0.373151	ENSG00000103381.12
ENSG00000112379.9	0.373149	ENSG00000167674.15
ENSG00000198521.12	0.373149	ENSG00000256683.7
ENSG00000124207.17	0.373145	ENSG00000133742.14
ENSG00000179934.7	0.373144	ENSG00000267252.6
ENSG00000066654.14	0.373143	ENSG00000135966.13
ENSG00000112379.9	0.373141	ENSG00000260053.2
ENSG00000111642.16	0.373139	ENSG00000119471.15
ENSG00000058063.16	0.373138	ENSG00000144580.14
ENSG00000170214.5	0.373138	ENSG00000181227.3
ENSG00000183765.23	0.373136	ENSG00000270325.1
ENSG00000184402.15	0.373134	ENSG00000251869.1
ENSG00000125454.12	0.373134	ENSG00000256347.1
ENSG00000103269.14	0.373127	ENSG00000172590.18
ENSG00000070610.14	0.373126	ENSG00000166266.14
ENSG00000113396.13	0.373124	ENSG00000125520.14
ENSG00000108592.17	0.373119	ENSG00000177666.17
ENSG00000203876.10	0.373119	ENSG00000205559.5
ENSG00000186407.7	0.373119	ENSG00000259577.2
ENSG00000100359.21	0.373118	ENSG00000197847.12
ENSG00000114767.7	0.373117	ENSG00000168701.19
ENSG00000116704.8	0.373117	ENSG00000197496.6
ENSG00000205302.7	0.373115	ENSG00000272034.1
ENSG00000174032.17	0.373113	ENSG00000238286.1
ENSG00000086205.18	0.373111	ENSG00000117395.13
ENSG00000181227.3	0.37311	ENSG00000283122.1
ENSG00000189283.10	0.373106	ENSG00000232362.1
ENSG00000163584.18	0.373105	ENSG00000182899.17
ENSG00000150477.15	0.373104	ENSG00000168092.14
ENSG00000105355.9	0.373103	ENSG00000204304.12
ENSG00000110060.9	0.3731	ENSG00000231177.4
ENSG00000130332.15	0.373095	ENSG00000163808.17
ENSG00000099203.7	0.373095	ENSG00000234618.1
ENSG00000224418.1	0.373093	ENSG00000271105.1
ENSG00000136110.13	0.373091	ENSG00000197312.12
ENSG00000141480.18	0.373085	ENSG00000184408.10
ENSG00000061987.16	0.373083	ENSG00000177666.17
ENSG00000092203.15	0.373079	ENSG00000164897.14
ENSG00000200394.1	0.373071	ENSG00000207468.1
ENSG00000134779.15	0.37307	ENSG00000163154.6
ENSG00000186230.7	0.37307	ENSG00000196458.11
ENSG00000004864.14	0.37307	ENSG00000197019.5
ENSG00000100138.15	0.373069	ENSG00000207233.1
ENSG00000001084.13	0.373065	ENSG00000135338.14
ENSG00000179041.4	0.373064	ENSG00000260428.3
ENSG00000172590.18	0.373062	ENSG00000188647.13
ENSG00000136379.12	0.373061	ENSG00000169857.9
ENSG00000121671.12	0.373057	ENSG00000255291.2
ENSG00000116353.16	0.37305	ENSG00000226983.3
ENSG00000105697.9	0.373045	ENSG00000152990.14
ENSG00000168092.14	0.373045	ENSG00000225663.8
ENSG00000170260.9	0.373034	ENSG00000198551.10
ENSG00000082014.17	0.373033	ENSG00000124107.5
ENSG00000197496.6	0.373032	ENSG00000213693.4
ENSG00000164574.16	0.37303	ENSG00000186480.13
ENSG00000231307.1	0.373029	ENSG00000252213.1
ENSG00000137364.5	0.373028	ENSG00000168884.15
ENSG00000135378.4	0.373026	ENSG00000174791.11
ENSG00000234776.5	0.373026	ENSG00000244199.1
ENSG00000101856.10	0.373025	ENSG00000265727.2
ENSG00000155066.16	0.373023	ENSG00000170471.15
ENSG00000123349.15	0.373022	ENSG00000164976.9
ENSG00000137841.12	0.373021	ENSG00000165782.11
ENSG00000113525.10	0.37302	ENSG00000184809.13
ENSG00000172985.11	0.373017	ENSG00000183048.12
ENSG00000100473.18	0.373009	ENSG00000269119.1
ENSG00000123143.13	0.373005	ENSG00000265753.2
ENSG00000234797.5	0.373004	ENSG00000252213.1
ENSG00000005022.6	0.372992	ENSG00000164403.15
ENSG00000132386.11	0.372991	ENSG00000167114.13
ENSG00000123933.17	0.372991	ENSG00000182405.6
ENSG00000131080.15	0.37299	ENSG00000172771.12
ENSG00000138185.20	0.372989	ENSG00000197595.4
ENSG00000237398.1	0.372989	ENSG00000255291.2
ENSG00000164403.15	0.372988	ENSG00000165646.14
ENSG00000119471.15	0.372988	ENSG00000171017.11
ENSG00000068489.13	0.372987	ENSG00000099999.15
ENSG00000165895.19	0.372982	ENSG00000213194.3
ENSG00000113396.13	0.372979	ENSG00000122376.12
ENSG00000104866.11	0.372979	ENSG00000163875.16
ENSG00000175567.11	0.372978	ENSG00000198258.11
ENSG00000167291.16	0.372976	ENSG00000211584.14
ENSG00000211592.8	0.372974	ENSG00000240682.10
ENSG00000059728.11	0.372973	ENSG00000230679.1
ENSG00000186298.12	0.372972	ENSG00000188895.12
ENSG00000103126.15	0.372968	ENSG00000175820.4
ENSG00000101464.11	0.372965	ENSG00000108465.15
ENSG00000101464.11	0.372956	ENSG00000163564.15
ENSG00000140264.21	0.372952	ENSG00000197417.9
ENSG00000126947.13	0.372951	ENSG00000211611.2
ENSG00000170471.15	0.37295	ENSG00000201793.1
ENSG00000227347.1	0.37295	ENSG00000235001.3
ENSG00000183199.6	0.372946	ENSG00000249565.2
ENSG00000011295.16	0.372944	ENSG00000104517.13
ENSG00000139405.16	0.372942	ENSG00000176623.12
ENSG00000144659.13	0.372941	ENSG00000184402.15
ENSG00000001084.13	0.372939	ENSG00000259790.1
ENSG00000103266.11	0.372932	ENSG00000162927.14
ENSG00000102030.16	0.372932	ENSG00000207003.1
ENSG00000166228.9	0.372928	ENSG00000188647.13
ENSG00000113525.10	0.372925	ENSG00000173208.4
ENSG00000111266.9	0.372924	ENSG00000197635.11
ENSG00000207508.1	0.372923	ENSG00000252516.1
ENSG00000164124.11	0.372922	ENSG00000188735.13
ENSG00000072849.11	0.372921	ENSG00000106635.8
ENSG00000111266.9	0.372918	ENSG00000156345.18
ENSG00000171984.15	0.372916	ENSG00000240489.1
ENSG00000107338.10	0.372913	ENSG00000240489.1
ENSG00000100003.18	0.37291	ENSG00000224418.1
ENSG00000139624.14	0.372908	ENSG00000236813.1
ENSG00000137054.16	0.372907	ENSG00000163608.15
ENSG00000205302.7	0.372907	ENSG00000221241.1
ENSG00000171566.12	0.372903	ENSG00000197724.11
ENSG00000138246.17	0.3729	ENSG00000142552.8
ENSG00000107338.10	0.372897	ENSG00000227541.1
ENSG00000010932.17	0.372894	ENSG00000159479.17
ENSG00000111481.10	0.372894	ENSG00000168843.14
ENSG00000125735.11	0.37289	ENSG00000227372.12
ENSG00000109171.15	0.372889	ENSG00000140090.18
ENSG00000197714.9	0.372888	ENSG00000213801.4
ENSG00000116273.6	0.372887	ENSG00000137944.18
ENSG00000183617.5	0.372887	ENSG00000240972.2
ENSG00000100311.17	0.372885	ENSG00000188647.13
ENSG00000164574.16	0.37288	ENSG00000283379.1
ENSG00000129255.16	0.372871	ENSG00000227347.1
ENSG00000139746.16	0.372869	ENSG00000196943.14
ENSG00000007541.17	0.372866	ENSG00000168010.11
ENSG00000241983.3	0.372865	ENSG00000242170.3
ENSG00000067369.14	0.372865	ENSG00000273033.2
ENSG00000114544.17	0.372863	ENSG00000180964.17
ENSG00000112294.14	0.372862	ENSG00000170214.5
ENSG00000107338.10	0.37286	ENSG00000142178.9
ENSG00000000457.14	0.37286	ENSG00000249565.2
ENSG00000185122.11	0.372857	ENSG00000189184.12
ENSG00000227911.3	0.372855	ENSG00000250433.1
ENSG00000121058.5	0.372853	ENSG00000282757.4
ENSG00000176723.10	0.37285	ENSG00000198146.4
ENSG00000132326.12	0.372848	ENSG00000140280.14
ENSG00000117155.17	0.372848	ENSG00000180900.20
ENSG00000159479.17	0.372848	ENSG00000250754.6
ENSG00000111785.21	0.372841	ENSG00000188895.12
ENSG00000087085.16	0.372841	ENSG00000232185.1
ENSG00000132507.18	0.37284	ENSG00000223387.6
ENSG00000185947.15	0.372839	ENSG00000242852.7
ENSG00000196636.8	0.37283	ENSG00000225630.1
ENSG00000100359.21	0.372829	ENSG00000151229.13
ENSG00000184967.7	0.372827	ENSG00000242436.3
ENSG00000223621.1	0.372827	ENSG00000282757.4
ENSG00000136856.18	0.372826	ENSG00000156398.13
ENSG00000171236.10	0.372824	ENSG00000260075.1
ENSG00000163590.14	0.372821	ENSG00000172590.18
ENSG00000132330.18	0.372816	ENSG00000174032.17
ENSG00000068438.15	0.372807	ENSG00000164603.12
ENSG00000164050.13	0.372807	ENSG00000188981.11
ENSG00000135446.17	0.372806	ENSG00000227911.3
ENSG00000106400.12	0.372806	ENSG00000267871.6
ENSG00000207067.1	0.372802	ENSG00000221500.1
ENSG00000249565.2	0.372802	ENSG00000269352.1
ENSG00000139218.18	0.372799	ENSG00000197119.13
ENSG00000170860.4	0.372799	ENSG00000207003.1
ENSG00000113356.13	0.372793	ENSG00000135749.19
ENSG00000100359.21	0.372792	ENSG00000144136.11
ENSG00000163808.17	0.372788	ENSG00000233956.1
ENSG00000171984.15	0.372785	ENSG00000205220.12
ENSG00000156959.9	0.372784	ENSG00000175376.9
ENSG00000014824.14	0.372782	ENSG00000125731.13
ENSG00000035115.22	0.372779	ENSG00000167985.7
ENSG00000128591.16	0.372775	ENSG00000167674.15
ENSG00000197355.11	0.372772	ENSG00000239264.9
ENSG00000175376.9	0.372769	ENSG00000203876.10
ENSG00000138802.11	0.372768	ENSG00000213693.4
ENSG00000101162.4	0.372765	ENSG00000201457.1
ENSG00000162688.17	0.372764	ENSG00000236813.1
ENSG00000132386.11	0.37276	ENSG00000149418.11
ENSG00000260428.3	0.37276	ENSG00000280466.1
ENSG00000201229.1	0.372759	ENSG00000212296.1
ENSG00000103042.9	0.372756	ENSG00000139146.14
ENSG00000145975.15	0.372752	ENSG00000211594.2
ENSG00000004864.14	0.372751	ENSG00000132330.18
ENSG00000145217.14	0.372751	ENSG00000185031.6
ENSG00000151468.11	0.372749	ENSG00000232362.1
ENSG00000069345.12	0.372746	ENSG00000089902.10
ENSG00000176340.4	0.372745	ENSG00000211595.2
ENSG00000226374.3	0.372744	ENSG00000255393.2
ENSG00000064199.7	0.372739	ENSG00000123352.18
ENSG00000106483.12	0.372734	ENSG00000182628.13
ENSG00000126067.12	0.372733	ENSG00000143486.16
ENSG00000163866.9	0.372727	ENSG00000188725.8
ENSG00000093144.19	0.372721	ENSG00000104131.13
ENSG00000104866.11	0.372721	ENSG00000116221.15
ENSG00000116005.12	0.372716	ENSG00000170854.18
ENSG00000119457.8	0.372716	ENSG00000256436.1
ENSG00000143341.12	0.372715	ENSG00000241868.3
ENSG00000170266.16	0.372712	ENSG00000265727.2
ENSG00000114125.14	0.372709	ENSG00000207003.1
ENSG00000230223.8	0.372708	ENSG00000242049.1
ENSG00000105085.11	0.372707	ENSG00000156886.12
ENSG00000186272.13	0.372704	ENSG00000198342.10
ENSG00000083750.13	0.372703	ENSG00000225246.1
ENSG00000230897.1	0.372703	ENSG00000243175.1
ENSG00000006125.18	0.372702	ENSG00000125449.7
ENSG00000134569.10	0.372702	ENSG00000175376.9
ENSG00000164889.15	0.372701	ENSG00000166750.10
ENSG00000168092.14	0.372701	ENSG00000215241.4
ENSG00000171204.13	0.372698	ENSG00000201785.1
ENSG00000217527.1	0.372698	ENSG00000226498.2
ENSG00000109667.12	0.37269	ENSG00000212127.6
ENSG00000144791.10	0.372689	ENSG00000146278.11
ENSG00000103061.13	0.372687	ENSG00000115750.17
ENSG00000121858.11	0.372687	ENSG00000198113.3
ENSG00000164855.16	0.372687	ENSG00000214629.3
ENSG00000149782.13	0.372686	ENSG00000166532.16
ENSG00000066654.14	0.372683	ENSG00000217527.1
ENSG00000089902.10	0.372679	ENSG00000202125.1
ENSG00000083845.9	0.372677	ENSG00000179041.4
ENSG00000143294.15	0.372676	ENSG00000185808.14
ENSG00000122484.9	0.372675	ENSG00000202337.1
ENSG00000234545.8	0.372666	ENSG00000278685.4
ENSG00000130706.13	0.372665	ENSG00000231852.9
ENSG00000151093.8	0.372665	ENSG00000256347.1
ENSG00000131408.15	0.372664	ENSG00000138780.15
ENSG00000184389.9	0.37266	ENSG00000265014.1
ENSG00000201544.1	0.37266	ENSG00000279078.1
ENSG00000235397.1	0.372653	ENSG00000264500.1
ENSG00000161980.6	0.372651	ENSG00000164024.12
ENSG00000170881.5	0.372648	ENSG00000263740.2
ENSG00000137207.12	0.372643	ENSG00000170260.9
ENSG00000105516.11	0.372641	ENSG00000108963.19
ENSG00000074319.13	0.372638	ENSG00000176014.13
ENSG00000105793.16	0.372637	ENSG00000179632.10
ENSG00000173273.16	0.372634	ENSG00000175348.11
ENSG00000080819.9	0.372631	ENSG00000168495.13
ENSG00000125731.13	0.372629	ENSG00000136856.18
ENSG00000144659.13	0.37262	ENSG00000238835.1
ENSG00000100311.17	0.372616	ENSG00000167257.11
ENSG00000251898.1	0.372616	ENSG00000252577.1
ENSG00000001497.18	0.372613	ENSG00000162927.14
ENSG00000014824.14	0.37261	ENSG00000142669.15
ENSG00000116478.12	0.372609	ENSG00000166845.15
ENSG00000138769.11	0.372605	ENSG00000156966.7
ENSG00000123933.17	0.372604	ENSG00000164088.18
ENSG00000064932.16	0.372604	ENSG00000188643.11
ENSG00000170260.9	0.372603	ENSG00000189180.16
ENSG00000117305.15	0.372596	ENSG00000176022.7
ENSG00000136828.19	0.372593	ENSG00000240589.3
ENSG00000122122.10	0.372593	ENSG00000252010.1
ENSG00000150477.15	0.372586	ENSG00000201793.1
ENSG00000157542.11	0.372583	ENSG00000273294.1
ENSG00000099800.8	0.372577	ENSG00000140988.16
ENSG00000222724.1	0.372577	ENSG00000259494.2
ENSG00000067066.17	0.372575	ENSG00000208772.1
ENSG00000116761.12	0.372572	ENSG00000234491.1
ENSG00000119314.16	0.372567	ENSG00000204469.13
ENSG00000143546.10	0.372564	ENSG00000238835.1
ENSG00000135900.4	0.372563	ENSG00000162927.14
ENSG00000100359.21	0.372562	ENSG00000141469.18
ENSG00000140386.13	0.372555	ENSG00000142669.15
ENSG00000112294.14	0.372555	ENSG00000160072.20
ENSG00000102030.16	0.372549	ENSG00000155893.13
ENSG00000103126.15	0.372548	ENSG00000135476.12
ENSG00000108773.11	0.372548	ENSG00000171984.15
ENSG00000164403.15	0.372548	ENSG00000185917.14
ENSG00000126773.13	0.372547	ENSG00000207508.1
ENSG00000068885.15	0.372545	ENSG00000105793.16
ENSG00000111790.14	0.372545	ENSG00000169255.15
ENSG00000203697.12	0.372544	ENSG00000233570.2
ENSG00000111785.21	0.372543	ENSG00000132561.14
ENSG00000141098.13	0.372543	ENSG00000262919.8
ENSG00000222255.1	0.372539	ENSG00000273033.2
ENSG00000058600.16	0.372538	ENSG00000231274.5
ENSG00000143387.14	0.372533	ENSG00000174808.12
ENSG00000167291.16	0.372532	ENSG00000169762.17
ENSG00000112379.9	0.37253	ENSG00000130816.17
ENSG00000125817.8	0.372527	ENSG00000229473.2
ENSG00000163636.11	0.372522	ENSG00000184719.12
ENSG00000095574.12	0.372519	ENSG00000100554.12
ENSG00000145975.15	0.372519	ENSG00000168496.4
ENSG00000156304.15	0.372516	ENSG00000163535.18
ENSG00000144580.14	0.372515	ENSG00000175376.9
ENSG00000242170.3	0.372512	ENSG00000265753.2
ENSG00000175213.3	0.372511	ENSG00000198382.9
ENSG00000170471.15	0.37251	ENSG00000200882.1
ENSG00000254098.1	0.37251	ENSG00000255075.1
ENSG00000100564.9	0.372509	ENSG00000207003.1
ENSG00000170471.15	0.372509	ENSG00000231274.5
ENSG00000198380.13	0.372509	ENSG00000283122.1
ENSG00000114999.8	0.372502	ENSG00000162222.14
ENSG00000105270.15	0.372498	ENSG00000145819.18
ENSG00000138378.19	0.372497	ENSG00000149131.17
ENSG00000131242.18	0.372495	ENSG00000229473.2
ENSG00000153294.12	0.372488	ENSG00000164946.20
ENSG00000180900.20	0.372488	ENSG00000184860.10
ENSG00000136828.19	0.372487	ENSG00000261371.6
ENSG00000069345.12	0.372482	ENSG00000150477.15
ENSG00000137941.17	0.372479	ENSG00000155158.20
ENSG00000184967.7	0.372477	ENSG00000204308.8
ENSG00000207067.1	0.372473	ENSG00000208772.1
ENSG00000100292.18	0.372471	ENSG00000106006.6
ENSG00000004838.14	0.372469	ENSG00000165655.17
ENSG00000111215.12	0.372468	ENSG00000188981.11
ENSG00000140090.18	0.372467	ENSG00000171984.15
ENSG00000034510.6	0.372466	ENSG00000175274.19
ENSG00000064932.16	0.372465	ENSG00000182199.11
ENSG00000173456.5	0.372465	ENSG00000187608.10
ENSG00000108510.10	0.372463	ENSG00000185813.11
ENSG00000163138.19	0.372462	ENSG00000263882.2
ENSG00000108774.15	0.372455	ENSG00000163138.19
ENSG00000163138.19	0.372454	ENSG00000221264.1
ENSG00000118855.21	0.372453	ENSG00000166855.9
ENSG00000152683.14	0.372452	ENSG00000172985.11
ENSG00000174371.17	0.372451	ENSG00000225978.3
ENSG00000143977.14	0.372449	ENSG00000147164.12
ENSG00000135052.16	0.372449	ENSG00000245848.3
ENSG00000211807.3	0.372449	ENSG00000259482.2
ENSG00000167985.7	0.372445	ENSG00000175467.15
ENSG00000167578.18	0.372433	ENSG00000230225.1
ENSG00000135052.16	0.372432	ENSG00000176402.6
ENSG00000170266.16	0.372432	ENSG00000265871.1
ENSG00000113558.19	0.372431	ENSG00000155846.17
ENSG00000197223.12	0.372431	ENSG00000259577.2
ENSG00000185122.11	0.37243	ENSG00000241973.11
ENSG00000149182.15	0.372429	ENSG00000188649.15
ENSG00000085563.15	0.372429	ENSG00000259448.3
ENSG00000115524.17	0.372426	ENSG00000224418.1
ENSG00000186918.14	0.372423	ENSG00000196268.12
ENSG00000199730.1	0.372422	ENSG00000254093.9
ENSG00000010017.13	0.37242	ENSG00000169116.11
ENSG00000056558.11	0.372417	ENSG00000164609.10
ENSG00000132432.14	0.372416	ENSG00000164403.15
ENSG00000163501.7	0.372416	ENSG00000250197.1
ENSG00000141098.13	0.372415	ENSG00000259577.2
ENSG00000138190.17	0.372414	ENSG00000156959.9
ENSG00000119929.13	0.372413	ENSG00000163558.13
ENSG00000125454.12	0.372413	ENSG00000196636.8
ENSG00000184402.15	0.372413	ENSG00000234946.1
ENSG00000119408.17	0.372409	ENSG00000166342.19
ENSG00000039987.7	0.372407	ENSG00000281912.1
ENSG00000084636.18	0.372401	ENSG00000189292.16
ENSG00000144597.14	0.372399	ENSG00000183484.12
ENSG00000100564.9	0.372399	ENSG00000200882.1
ENSG00000123268.9	0.372399	ENSG00000237373.1
ENSG00000183199.6	0.372396	ENSG00000256347.1
ENSG00000007376.8	0.372393	ENSG00000163900.11
ENSG00000070501.12	0.37239	ENSG00000091127.14
ENSG00000118007.13	0.372387	ENSG00000158296.14
ENSG00000232818.2	0.372386	ENSG00000255409.1
ENSG00000071539.14	0.372385	ENSG00000227911.3
ENSG00000075303.13	0.372379	ENSG00000125648.15
ENSG00000122678.17	0.372374	ENSG00000170266.16
ENSG00000115750.17	0.37237	ENSG00000169241.19
ENSG00000143156.14	0.372369	ENSG00000164603.12
ENSG00000163644.15	0.372369	ENSG00000169612.4
ENSG00000100902.11	0.372361	ENSG00000213613.2
ENSG00000116016.14	0.372354	ENSG00000162522.11
ENSG00000116209.12	0.372351	ENSG00000157693.15
ENSG00000113100.10	0.372351	ENSG00000270325.1
ENSG00000201229.1	0.372347	ENSG00000231307.1
ENSG00000105649.10	0.372341	ENSG00000120832.10
ENSG00000137944.18	0.372338	ENSG00000170266.16
ENSG00000103145.11	0.372337	ENSG00000120051.15
ENSG00000171169.9	0.372335	ENSG00000197696.10
ENSG00000173991.6	0.372332	ENSG00000196950.14
ENSG00000117155.17	0.372332	ENSG00000223750.1
ENSG00000213735.2	0.372327	ENSG00000229132.2
ENSG00000068394.11	0.372323	ENSG00000176903.5
ENSG00000172292.15	0.372312	ENSG00000197256.11
ENSG00000184809.13	0.372312	ENSG00000213735.2
ENSG00000153896.19	0.372303	ENSG00000186272.13
ENSG00000223086.1	0.372303	ENSG00000252452.1
ENSG00000184374.3	0.372297	ENSG00000250539.1
ENSG00000142507.10	0.372294	ENSG00000213714.1
ENSG00000111011.18	0.372293	ENSG00000186193.9
ENSG00000174791.11	0.372292	ENSG00000263882.2
ENSG00000132386.11	0.372291	ENSG00000164403.15
ENSG00000164713.10	0.37229	ENSG00000197258.5
ENSG00000252577.1	0.372289	ENSG00000252947.1
ENSG00000138435.16	0.372289	ENSG00000255393.2
ENSG00000034510.6	0.372288	ENSG00000112697.17
ENSG00000142528.16	0.372288	ENSG00000165244.7
ENSG00000180875.5	0.372288	ENSG00000253490.5
ENSG00000133937.5	0.372274	ENSG00000138190.17
ENSG00000185813.11	0.372274	ENSG00000223086.1
ENSG00000115825.11	0.372273	ENSG00000166024.14
ENSG00000112701.18	0.372272	ENSG00000136874.11
ENSG00000116273.6	0.372272	ENSG00000175354.20
ENSG00000188895.12	0.372272	ENSG00000258441.1
ENSG00000120832.10	0.37227	ENSG00000178385.15
ENSG00000214691.9	0.37227	ENSG00000257259.3
ENSG00000004864.14	0.372267	ENSG00000157593.19
ENSG00000259577.2	0.372264	ENSG00000262497.1
ENSG00000112759.19	0.372263	ENSG00000125520.14
ENSG00000108510.10	0.372262	ENSG00000130881.14
ENSG00000156206.14	0.37226	ENSG00000163283.7
ENSG00000132646.11	0.372257	ENSG00000155846.17
ENSG00000161929.15	0.372252	ENSG00000252010.1
ENSG00000142655.13	0.372251	ENSG00000173436.15
ENSG00000139746.16	0.372243	ENSG00000232882.1
ENSG00000213553.4	0.372234	ENSG00000256661.1
ENSG00000138658.16	0.372232	ENSG00000159917.17
ENSG00000142507.10	0.372231	ENSG00000160013.9
ENSG00000100664.11	0.372231	ENSG00000237263.1
ENSG00000108963.19	0.37223	ENSG00000110583.13
ENSG00000028839.10	0.37223	ENSG00000169026.13
ENSG00000138190.17	0.372228	ENSG00000169255.15
ENSG00000091127.14	0.372228	ENSG00000278416.1
ENSG00000166049.11	0.372226	ENSG00000196482.18
ENSG00000145819.18	0.372223	ENSG00000166266.14
ENSG00000145147.20	0.372223	ENSG00000169026.13
ENSG00000231638.1	0.372222	ENSG00000259577.2
ENSG00000146858.8	0.37222	ENSG00000186918.14
ENSG00000176014.13	0.372219	ENSG00000207344.1
ENSG00000144136.11	0.372219	ENSG00000251869.1
ENSG00000129465.16	0.372218	ENSG00000165782.11
ENSG00000082996.20	0.372218	ENSG00000181852.18
ENSG00000122484.9	0.372218	ENSG00000221059.1
ENSG00000120071.15	0.372215	ENSG00000251571.1
ENSG00000127191.18	0.372214	ENSG00000131747.15
ENSG00000132432.14	0.372213	ENSG00000133028.12
ENSG00000005022.6	0.372213	ENSG00000196636.8
ENSG00000151023.17	0.372212	ENSG00000151233.11
ENSG00000123096.12	0.372211	ENSG00000174032.17
ENSG00000173456.5	0.372209	ENSG00000207005.1
ENSG00000101412.13	0.372204	ENSG00000137824.16
ENSG00000007376.8	0.372204	ENSG00000188807.13
ENSG00000164976.9	0.372202	ENSG00000241587.3
ENSG00000163002.13	0.372198	ENSG00000200169.1
ENSG00000101916.12	0.372197	ENSG00000186889.10
ENSG00000131238.18	0.372191	ENSG00000168297.16
ENSG00000118680.14	0.372189	ENSG00000171428.15
ENSG00000134760.6	0.372189	ENSG00000266992.1
ENSG00000166750.10	0.372185	ENSG00000189339.12
ENSG00000155660.11	0.372184	ENSG00000235001.3
ENSG00000163116.10	0.372181	ENSG00000163479.14
ENSG00000171858.18	0.372181	ENSG00000234618.1
ENSG00000089902.10	0.372179	ENSG00000160783.19
ENSG00000101654.18	0.372178	ENSG00000233006.8
ENSG00000142178.9	0.372173	ENSG00000174669.12
ENSG00000244073.1	0.372172	ENSG00000252213.1
ENSG00000094963.14	0.372169	ENSG00000103126.15
ENSG00000170854.18	0.372157	ENSG00000187980.7
ENSG00000149782.13	0.372157	ENSG00000231177.4
ENSG00000167434.10	0.372154	ENSG00000237263.1
ENSG00000126773.13	0.372154	ENSG00000240767.3
ENSG00000135446.17	0.372152	ENSG00000171680.23
ENSG00000142583.18	0.372146	ENSG00000170190.16
ENSG00000130522.6	0.372142	ENSG00000264500.1
ENSG00000067066.17	0.37214	ENSG00000110025.13
ENSG00000068489.13	0.372136	ENSG00000197892.13
ENSG00000141293.16	0.372134	ENSG00000271105.1
ENSG00000170214.5	0.37213	ENSG00000182224.12
ENSG00000067113.17	0.372129	ENSG00000120832.10
ENSG00000148840.11	0.372129	ENSG00000174791.11
ENSG00000125845.7	0.372128	ENSG00000151233.11
ENSG00000122335.17	0.372127	ENSG00000197417.9
ENSG00000165895.19	0.372125	ENSG00000231206.2
ENSG00000211807.3	0.372124	ENSG00000214460.3
ENSG00000165084.16	0.37212	ENSG00000184619.8
ENSG00000105171.10	0.372118	ENSG00000240489.1
ENSG00000101182.15	0.372116	ENSG00000205220.12
ENSG00000197956.10	0.372115	ENSG00000263266.2
ENSG00000116016.14	0.372107	ENSG00000138190.17
ENSG00000103037.12	0.372105	ENSG00000172985.11
ENSG00000133874.2	0.372097	ENSG00000163002.13
ENSG00000095370.20	0.372097	ENSG00000240489.1
ENSG00000122696.14	0.372096	ENSG00000132386.11
ENSG00000101856.10	0.372095	ENSG00000168297.16
ENSG00000108846.16	0.372092	ENSG00000242247.11
ENSG00000100304.13	0.372089	ENSG00000155158.20
ENSG00000148680.16	0.372083	ENSG00000225269.3
ENSG00000121073.15	0.372082	ENSG00000185803.12
ENSG00000109184.15	0.37208	ENSG00000270325.1
ENSG00000214629.3	0.372079	ENSG00000242085.1
ENSG00000142583.18	0.372075	ENSG00000157800.18
ENSG00000161057.13	0.372073	ENSG00000175354.20
ENSG00000091490.11	0.372071	ENSG00000139370.12
ENSG00000127980.16	0.372066	ENSG00000140807.7
ENSG00000114120.14	0.372063	ENSG00000118596.12
ENSG00000075856.12	0.372063	ENSG00000227541.1
ENSG00000154040.21	0.372062	ENSG00000233012.2
ENSG00000100422.14	0.372061	ENSG00000112294.14
ENSG00000116761.12	0.372058	ENSG00000196301.3
ENSG00000127993.16	0.372057	ENSG00000155660.11
ENSG00000101350.8	0.372057	ENSG00000182220.15
ENSG00000152154.11	0.372057	ENSG00000228828.1
ENSG00000083814.13	0.372056	ENSG00000198093.11
ENSG00000110955.9	0.372054	ENSG00000164039.15
ENSG00000106483.12	0.372053	ENSG00000165646.14
ENSG00000157800.18	0.372053	ENSG00000224418.1
ENSG00000014824.14	0.372052	ENSG00000231304.2
ENSG00000116005.12	0.37205	ENSG00000144567.11
ENSG00000176402.6	0.37205	ENSG00000197150.13
ENSG00000196458.11	0.372046	ENSG00000269343.9
ENSG00000266777.1	0.372045	ENSG00000268471.6
ENSG00000100473.18	0.372042	ENSG00000184809.13
ENSG00000155660.11	0.372042	ENSG00000187514.17
ENSG00000189339.12	0.372042	ENSG00000236184.1
ENSG00000163528.13	0.372039	ENSG00000253554.7
ENSG00000118557.16	0.372038	ENSG00000184613.11
ENSG00000140386.13	0.372032	ENSG00000141985.9
ENSG00000211935.3	0.372029	ENSG00000226161.1
ENSG00000102030.16	0.372026	ENSG00000204308.8
ENSG00000052723.12	0.372022	ENSG00000100003.18
ENSG00000069943.10	0.372022	ENSG00000152082.15
ENSG00000020426.11	0.372022	ENSG00000257467.6
ENSG00000138780.15	0.372019	ENSG00000170471.15
ENSG00000122696.14	0.372014	ENSG00000142583.18
ENSG00000139726.11	0.372011	ENSG00000140945.17
ENSG00000214629.3	0.372006	ENSG00000223803.1
ENSG00000103534.17	0.372006	ENSG00000244073.1
ENSG00000132646.11	0.372002	ENSG00000142669.15
ENSG00000100359.21	0.371996	ENSG00000179833.4
ENSG00000116221.15	0.371996	ENSG00000228672.4
ENSG00000107518.18	0.37199	ENSG00000213735.2
ENSG00000121073.15	0.371985	ENSG00000169762.17
ENSG00000114503.11	0.371983	ENSG00000165973.19
ENSG00000139370.12	0.371977	ENSG00000225630.1
ENSG00000170854.18	0.371976	ENSG00000241587.3
ENSG00000105649.10	0.371973	ENSG00000110583.13
ENSG00000103152.12	0.371971	ENSG00000175376.9
ENSG00000161082.13	0.371971	ENSG00000182103.5
ENSG00000103269.14	0.37197	ENSG00000178966.17
ENSG00000122678.17	0.371969	ENSG00000229473.2
ENSG00000120137.7	0.371966	ENSG00000226801.2
ENSG00000131652.14	0.371964	ENSG00000223459.6
ENSG00000111011.18	0.371962	ENSG00000216866.5
ENSG00000166900.17	0.371959	ENSG00000234771.3
ENSG00000122986.14	0.371956	ENSG00000170653.19
ENSG00000013306.16	0.371955	ENSG00000100372.15
ENSG00000000457.14	0.371952	ENSG00000140264.21
ENSG00000071994.11	0.371947	ENSG00000110583.13
ENSG00000108474.17	0.371947	ENSG00000138069.18
ENSG00000118007.13	0.371944	ENSG00000267123.7
ENSG00000005302.19	0.371942	ENSG00000131148.9
ENSG00000121895.8	0.37194	ENSG00000164124.11
ENSG00000175984.15	0.371937	ENSG00000214691.9
ENSG00000106244.13	0.371936	ENSG00000174791.11
ENSG00000188690.15	0.371934	ENSG00000198342.10
ENSG00000100554.12	0.371933	ENSG00000148156.8
ENSG00000133937.5	0.371932	ENSG00000241244.1
ENSG00000101266.19	0.371929	ENSG00000185189.18
ENSG00000100473.18	0.371929	ENSG00000264500.1
ENSG00000162188.6	0.371927	ENSG00000165716.11
ENSG00000166192.15	0.371925	ENSG00000185031.6
ENSG00000100372.15	0.371924	ENSG00000115524.17
ENSG00000135378.4	0.371922	ENSG00000136828.19
ENSG00000005249.13	0.371922	ENSG00000263593.1
ENSG00000070915.10	0.371921	ENSG00000138378.19
ENSG00000175354.20	0.37192	ENSG00000282508.2
ENSG00000100311.17	0.371919	ENSG00000283676.1
ENSG00000136718.10	0.371917	ENSG00000171680.23
ENSG00000178385.15	0.371917	ENSG00000197724.11
ENSG00000112796.10	0.371912	ENSG00000130522.6
ENSG00000100473.18	0.37191	ENSG00000214465.3
ENSG00000105649.10	0.371904	ENSG00000164976.9
ENSG00000120071.15	0.371904	ENSG00000169689.15
ENSG00000020633.19	0.371903	ENSG00000214629.3
ENSG00000155846.17	0.371901	ENSG00000179967.11
ENSG00000144567.11	0.3719	ENSG00000161057.13
ENSG00000164296.7	0.3719	ENSG00000223803.1
ENSG00000021355.13	0.371897	ENSG00000268471.6
ENSG00000164985.15	0.371892	ENSG00000165782.11
ENSG00000168701.19	0.371883	ENSG00000226498.2
ENSG00000105793.16	0.371883	ENSG00000264157.3
ENSG00000075303.13	0.371876	ENSG00000198964.14
ENSG00000167302.11	0.371874	ENSG00000226761.3
ENSG00000069482.7	0.371872	ENSG00000255398.3
ENSG00000130818.12	0.371868	ENSG00000219665.8
ENSG00000146802.13	0.371864	ENSG00000265185.6
ENSG00000118596.12	0.371864	ENSG00000267123.7
ENSG00000152683.14	0.37186	ENSG00000176476.9
ENSG00000135218.19	0.371856	ENSG00000171311.13
ENSG00000134815.19	0.371852	ENSG00000224389.9
ENSG00000100263.14	0.371851	ENSG00000114125.14
ENSG00000162188.6	0.371849	ENSG00000242580.1
ENSG00000109667.12	0.371848	ENSG00000140090.18
ENSG00000166446.15	0.371848	ENSG00000183484.12
ENSG00000137076.21	0.371846	ENSG00000150779.12
ENSG00000104689.10	0.371844	ENSG00000134825.16
ENSG00000070501.12	0.371839	ENSG00000159377.11
ENSG00000170471.15	0.371839	ENSG00000204304.12
ENSG00000160318.6	0.371839	ENSG00000224389.9
ENSG00000003987.14	0.371836	ENSG00000265407.1
ENSG00000152422.16	0.371835	ENSG00000241743.4
ENSG00000142507.10	0.371832	ENSG00000169018.6
ENSG00000207475.1	0.371832	ENSG00000212443.1
ENSG00000116750.14	0.37183	ENSG00000239264.9
ENSG00000168918.14	0.37183	ENSG00000278053.5
ENSG00000100372.15	0.371829	ENSG00000227541.1
ENSG00000127081.14	0.371826	ENSG00000130818.12
ENSG00000120709.11	0.371826	ENSG00000253310.1
ENSG00000064547.14	0.371825	ENSG00000110844.14
ENSG00000109667.12	0.371816	ENSG00000164889.15
ENSG00000007944.15	0.371814	ENSG00000129255.16
ENSG00000136869.16	0.371814	ENSG00000185561.10
ENSG00000164307.13	0.371811	ENSG00000180263.14
ENSG00000103429.11	0.37181	ENSG00000204581.3
ENSG00000167114.13	0.371809	ENSG00000182628.13
ENSG00000052802.13	0.371808	ENSG00000105649.10
ENSG00000156304.15	0.371805	ENSG00000237273.1
ENSG00000199627.1	0.371801	ENSG00000240767.3
ENSG00000014824.14	0.3718	ENSG00000172123.13
ENSG00000224858.5	0.371799	ENSG00000235090.1
ENSG00000116005.12	0.371797	ENSG00000237849.1
ENSG00000200394.1	0.371796	ENSG00000207067.1
ENSG00000143751.10	0.371796	ENSG00000256347.1
ENSG00000100764.14	0.37179	ENSG00000175087.10
ENSG00000165716.11	0.371787	ENSG00000196301.3
ENSG00000119929.13	0.371785	ENSG00000120832.10
ENSG00000146007.11	0.371784	ENSG00000196646.12
ENSG00000227347.1	0.371782	ENSG00000265871.1
ENSG00000186193.9	0.371781	ENSG00000188643.11
ENSG00000161057.13	0.371777	ENSG00000182950.3
ENSG00000101557.15	0.371775	ENSG00000177889.10
ENSG00000126254.12	0.371773	ENSG00000146232.17
ENSG00000102178.13	0.371773	ENSG00000209482.1
ENSG00000070444.15	0.371767	ENSG00000110844.14
ENSG00000158427.15	0.371767	ENSG00000206875.1
ENSG00000166750.10	0.371764	ENSG00000180221.6
ENSG00000119929.13	0.371762	ENSG00000129465.16
ENSG00000079387.14	0.371762	ENSG00000183048.12
ENSG00000172794.20	0.371761	ENSG00000230679.1
ENSG00000123612.16	0.371758	ENSG00000162894.12
ENSG00000103257.9	0.371757	ENSG00000154310.17
ENSG00000123349.15	0.371757	ENSG00000196531.14
ENSG00000174032.17	0.371757	ENSG00000271105.1
ENSG00000083642.19	0.371753	ENSG00000235001.3
ENSG00000197345.13	0.371753	ENSG00000253658.6
ENSG00000101158.15	0.371752	ENSG00000260455.2
ENSG00000207005.1	0.37175	ENSG00000241529.3
ENSG00000186526.13	0.371748	ENSG00000250433.1
ENSG00000141098.13	0.371748	ENSG00000262497.1
ENSG00000260455.2	0.371747	ENSG00000274180.1
ENSG00000143294.15	0.371743	ENSG00000154359.13
ENSG00000067066.17	0.371739	ENSG00000201302.1
ENSG00000120051.15	0.371737	ENSG00000135074.16
ENSG00000103269.14	0.371735	ENSG00000164327.13
ENSG00000168288.13	0.371735	ENSG00000175806.15
ENSG00000077713.19	0.371731	ENSG00000254911.3
ENSG00000164985.15	0.37173	ENSG00000229473.2
ENSG00000110315.7	0.371725	ENSG00000254093.9
ENSG00000105516.11	0.371721	ENSG00000169612.4
ENSG00000083223.18	0.371713	ENSG00000162623.16
ENSG00000135900.4	0.371713	ENSG00000229473.2
ENSG00000169439.12	0.371713	ENSG00000254911.3
ENSG00000088538.13	0.371712	ENSG00000166862.7
ENSG00000207280.1	0.371711	ENSG00000229692.3
ENSG00000108960.9	0.371707	ENSG00000172382.10
ENSG00000005436.14	0.371705	ENSG00000171502.15
ENSG00000005379.17	0.371702	ENSG00000101162.4
ENSG00000095574.12	0.371701	ENSG00000207789.1
ENSG00000231587.1	0.371701	ENSG00000235408.6
ENSG00000064932.16	0.3717	ENSG00000234946.1
ENSG00000151229.13	0.371693	ENSG00000157800.18
ENSG00000100376.12	0.37169	ENSG00000270325.1
ENSG00000136710.10	0.371689	ENSG00000156966.7
ENSG00000197713.15	0.371687	ENSG00000202337.1
ENSG00000125735.11	0.371685	ENSG00000137747.16
ENSG00000160224.17	0.371684	ENSG00000224041.3
ENSG00000135900.4	0.371683	ENSG00000163644.15
ENSG00000105355.9	0.371682	ENSG00000136828.19
ENSG00000213051.3	0.371682	ENSG00000214892.4
ENSG00000189283.10	0.371682	ENSG00000255291.2
ENSG00000188690.15	0.371677	ENSG00000200879.1
ENSG00000139613.12	0.371675	ENSG00000256060.3
ENSG00000111186.13	0.371674	ENSG00000198546.15
ENSG00000116704.8	0.371671	ENSG00000212127.6
ENSG00000100376.12	0.371671	ENSG00000250492.1
ENSG00000099999.15	0.371668	ENSG00000125817.8
ENSG00000179913.11	0.371667	ENSG00000272146.6
ENSG00000132541.11	0.371663	ENSG00000135686.13
ENSG00000187514.17	0.371653	ENSG00000229473.2
ENSG00000118596.12	0.37165	ENSG00000205572.10
ENSG00000133874.2	0.371643	ENSG00000184967.7
ENSG00000197119.13	0.371642	ENSG00000251869.1
ENSG00000174032.17	0.371641	ENSG00000268471.6
ENSG00000115266.12	0.37164	ENSG00000253658.6
ENSG00000085231.14	0.371639	ENSG00000198189.11
ENSG00000085721.13	0.371638	ENSG00000157693.15
ENSG00000110025.13	0.371638	ENSG00000165698.16
ENSG00000092108.22	0.371637	ENSG00000179833.4
ENSG00000163904.13	0.371636	ENSG00000164300.17
ENSG00000108465.15	0.371632	ENSG00000135040.16
ENSG00000179967.11	0.371628	ENSG00000187147.18
ENSG00000213735.2	0.371628	ENSG00000242017.1
ENSG00000070540.13	0.371621	ENSG00000157954.15
ENSG00000157593.19	0.371621	ENSG00000172123.13
ENSG00000134853.12	0.371618	ENSG00000164815.11
ENSG00000130818.12	0.371617	ENSG00000242852.7
ENSG00000139579.13	0.371612	ENSG00000171428.15
ENSG00000128591.16	0.37161	ENSG00000235690.2
ENSG00000115524.17	0.371609	ENSG00000214279.13
ENSG00000109667.12	0.371606	ENSG00000176476.9
ENSG00000151468.11	0.371605	ENSG00000256661.1
ENSG00000136856.18	0.371602	ENSG00000155542.12
ENSG00000163915.7	0.371602	ENSG00000258700.6
ENSG00000090612.22	0.371599	ENSG00000175213.3
ENSG00000148481.14	0.371598	ENSG00000255393.2
ENSG00000196123.13	0.371597	ENSG00000204659.5
ENSG00000170860.4	0.37159	ENSG00000239419.3
ENSG00000214535.3	0.371588	ENSG00000240435.2
ENSG00000110436.13	0.371587	ENSG00000138771.16
ENSG00000148840.11	0.371587	ENSG00000160783.19
ENSG00000162927.14	0.371585	ENSG00000269352.1
ENSG00000143368.10	0.371584	ENSG00000171984.15
ENSG00000008128.23	0.37158	ENSG00000106113.19
ENSG00000198342.10	0.371578	ENSG00000198551.10
ENSG00000155876.6	0.371578	ENSG00000223803.1
ENSG00000100263.14	0.371572	ENSG00000105355.9
ENSG00000164897.14	0.371571	ENSG00000198467.16
ENSG00000168748.14	0.37157	ENSG00000211935.3
ENSG00000074855.11	0.371569	ENSG00000136044.12
ENSG00000148925.11	0.371567	ENSG00000237136.8
ENSG00000253919.1	0.371567	ENSG00000255833.2
ENSG00000103269.14	0.371566	ENSG00000133874.2
ENSG00000164855.16	0.371565	ENSG00000235145.2
ENSG00000103037.12	0.371564	ENSG00000234946.1
ENSG00000004809.14	0.371563	ENSG00000100359.21
ENSG00000131236.18	0.371561	ENSG00000144580.14
ENSG00000252010.1	0.37156	ENSG00000256347.1
ENSG00000074696.13	0.371557	ENSG00000078295.17
ENSG00000125775.15	0.37155	ENSG00000183576.13
ENSG00000126254.12	0.371549	ENSG00000143033.18
ENSG00000186301.8	0.371549	ENSG00000243738.3
ENSG00000116544.12	0.371548	ENSG00000205726.15
ENSG00000100372.15	0.371547	ENSG00000213693.4
ENSG00000163002.13	0.371546	ENSG00000175115.13
ENSG00000170619.10	0.371546	ENSG00000182732.18
ENSG00000251580.3	0.371546	ENSG00000260053.2
ENSG00000117360.13	0.371538	ENSG00000135040.16
ENSG00000242085.1	0.371538	ENSG00000243806.1
ENSG00000168701.19	0.371537	ENSG00000187653.11
ENSG00000173208.4	0.371537	ENSG00000259577.2
ENSG00000136158.12	0.371536	ENSG00000198711.5
ENSG00000140264.21	0.371535	ENSG00000152683.14
ENSG00000121895.8	0.371534	ENSG00000240342.3
ENSG00000188015.10	0.371533	ENSG00000237398.1
ENSG00000100150.20	0.371532	ENSG00000142655.13
ENSG00000102349.18	0.371528	ENSG00000168010.11
ENSG00000212802.4	0.371528	ENSG00000230071.2
ENSG00000225663.8	0.371528	ENSG00000273033.2
ENSG00000159335.18	0.371527	ENSG00000164985.15
ENSG00000116704.8	0.371525	ENSG00000226761.3
ENSG00000183763.9	0.371524	ENSG00000198467.16
ENSG00000186272.13	0.371524	ENSG00000213801.4
ENSG00000118007.13	0.371522	ENSG00000167985.7
ENSG00000122678.17	0.37152	ENSG00000169612.4
ENSG00000135446.17	0.371519	ENSG00000141756.19
ENSG00000089902.10	0.371518	ENSG00000240767.3
ENSG00000108639.8	0.371517	ENSG00000142669.15
ENSG00000168496.4	0.371514	ENSG00000282757.4
ENSG00000170819.5	0.371512	ENSG00000198746.13
ENSG00000165782.11	0.371508	ENSG00000185122.11
ENSG00000113558.19	0.371503	ENSG00000136874.11
ENSG00000156966.7	0.371501	ENSG00000176597.12
ENSG00000086062.13	0.371499	ENSG00000112379.9
ENSG00000150779.12	0.371492	ENSG00000158604.15
ENSG00000197119.13	0.371491	ENSG00000238835.1
ENSG00000132824.14	0.37149	ENSG00000133028.12
ENSG00000172985.11	0.37149	ENSG00000260428.3
ENSG00000101856.10	0.371484	ENSG00000123349.15
ENSG00000155876.6	0.371484	ENSG00000188011.5
ENSG00000103275.21	0.371484	ENSG00000222345.1
ENSG00000108474.17	0.371483	ENSG00000175354.20
ENSG00000110344.10	0.371482	ENSG00000197355.11
ENSG00000135249.8	0.37148	ENSG00000200974.1
ENSG00000196505.11	0.371478	ENSG00000197181.12
ENSG00000213735.2	0.371476	ENSG00000231638.1
ENSG00000108774.15	0.371472	ENSG00000241868.3
ENSG00000102349.18	0.371471	ENSG00000116478.12
ENSG00000166439.6	0.37147	ENSG00000207508.1
ENSG00000164574.16	0.371469	ENSG00000182103.5
ENSG00000143977.14	0.371467	ENSG00000222345.1
ENSG00000101654.18	0.371466	ENSG00000122376.12
ENSG00000140988.16	0.371463	ENSG00000155876.6
ENSG00000035115.22	0.371457	ENSG00000254521.7
ENSG00000005022.6	0.371456	ENSG00000100359.21
ENSG00000131470.15	0.371456	ENSG00000154359.13
ENSG00000001617.12	0.371455	ENSG00000075213.11
ENSG00000179833.4	0.371455	ENSG00000251869.1
ENSG00000171428.15	0.371451	ENSG00000226801.2
ENSG00000141504.12	0.37145	ENSG00000184860.10
ENSG00000116685.16	0.371449	ENSG00000239855.1
ENSG00000108510.10	0.371446	ENSG00000168092.14
ENSG00000103599.20	0.371446	ENSG00000186407.7
ENSG00000179918.19	0.371444	ENSG00000185031.6
ENSG00000201544.1	0.371443	ENSG00000230184.1
ENSG00000092295.12	0.371441	ENSG00000145850.9
ENSG00000119314.16	0.37144	ENSG00000150776.18
ENSG00000105726.17	0.371438	ENSG00000197595.4
ENSG00000017427.17	0.371437	ENSG00000233048.1
ENSG00000104413.18	0.371429	ENSG00000165895.19
ENSG00000058063.16	0.371428	ENSG00000102313.9
ENSG00000223750.1	0.371427	ENSG00000225630.1
ENSG00000103599.20	0.371426	ENSG00000237373.1
ENSG00000131080.15	0.371425	ENSG00000168036.18
ENSG00000013306.16	0.371422	ENSG00000238835.1
ENSG00000166928.11	0.371421	ENSG00000197724.11
ENSG00000011021.23	0.371417	ENSG00000178802.18
ENSG00000198547.10	0.371417	ENSG00000248685.6
ENSG00000204308.8	0.371416	ENSG00000207005.1
ENSG00000170634.13	0.371414	ENSG00000214465.3
ENSG00000077713.19	0.371412	ENSG00000224418.1
ENSG00000225978.3	0.371411	ENSG00000230109.1
ENSG00000175505.11	0.371411	ENSG00000233786.1
ENSG00000172819.17	0.371406	ENSG00000196943.14
ENSG00000187792.5	0.371406	ENSG00000198551.10
ENSG00000003989.18	0.371405	ENSG00000139508.15
ENSG00000100138.15	0.371404	ENSG00000134882.16
ENSG00000105971.15	0.371404	ENSG00000163888.4
ENSG00000111011.18	0.371401	ENSG00000165821.12
ENSG00000170819.5	0.371401	ENSG00000259577.2
ENSG00000150760.13	0.3714	ENSG00000183765.23
ENSG00000175115.13	0.3714	ENSG00000185813.11
ENSG00000127989.14	0.371396	ENSG00000138032.21
ENSG00000141699.11	0.371388	ENSG00000183943.6
ENSG00000103832.10	0.371387	ENSG00000257906.3
ENSG00000110315.7	0.371385	ENSG00000172590.18
ENSG00000170266.16	0.371384	ENSG00000198856.13
ENSG00000104412.8	0.371371	ENSG00000255867.1
ENSG00000205302.7	0.37137	ENSG00000222345.1
ENSG00000155666.12	0.371368	ENSG00000255393.2
ENSG00000164024.12	0.371367	ENSG00000173436.15
ENSG00000183943.6	0.371366	ENSG00000235001.3
ENSG00000133937.5	0.371362	ENSG00000249662.6
ENSG00000000457.14	0.371362	ENSG00000254911.3
ENSG00000134853.12	0.371362	ENSG00000282508.2
ENSG00000133937.5	0.371359	ENSG00000237373.1
ENSG00000103534.17	0.371355	ENSG00000166548.17
ENSG00000077713.19	0.371351	ENSG00000197632.9
ENSG00000140386.13	0.371348	ENSG00000172985.11
ENSG00000167257.11	0.371348	ENSG00000225663.8
ENSG00000104517.13	0.371346	ENSG00000223224.1
ENSG00000119729.12	0.371343	ENSG00000143486.16
ENSG00000164144.16	0.371334	ENSG00000165113.13
ENSG00000156697.13	0.371334	ENSG00000196365.12
ENSG00000103510.20	0.371333	ENSG00000167700.9
ENSG00000170855.4	0.371333	ENSG00000197253.13
ENSG00000134594.5	0.371331	ENSG00000228672.4
ENSG00000004864.14	0.37133	ENSG00000014824.14
ENSG00000035115.22	0.37133	ENSG00000105171.10
ENSG00000166477.13	0.371329	ENSG00000173486.14
ENSG00000013306.16	0.37132	ENSG00000173262.12
ENSG00000171428.15	0.37132	ENSG00000230457.3
ENSG00000105649.10	0.371318	ENSG00000107185.10
ENSG00000083845.9	0.371317	ENSG00000212452.1
ENSG00000112742.10	0.371316	ENSG00000183696.14
ENSG00000112379.9	0.371315	ENSG00000164066.13
ENSG00000184809.13	0.371315	ENSG00000242802.9
ENSG00000169762.17	0.371313	ENSG00000227028.6
ENSG00000120071.15	0.371309	ENSG00000223621.1
ENSG00000249129.1	0.371309	ENSG00000269743.3
ENSG00000152154.11	0.371307	ENSG00000234797.5
ENSG00000103042.9	0.371306	ENSG00000125454.12
ENSG00000144306.15	0.371306	ENSG00000182199.11
ENSG00000083845.9	0.371298	ENSG00000207274.1
ENSG00000139405.16	0.371295	ENSG00000144567.11
ENSG00000206053.13	0.371288	ENSG00000233343.1
ENSG00000141030.13	0.371286	ENSG00000184408.10
ENSG00000121690.11	0.371282	ENSG00000196668.4
ENSG00000100372.15	0.371281	ENSG00000126821.8
ENSG00000116266.11	0.371281	ENSG00000182628.13
ENSG00000116750.14	0.371278	ENSG00000198551.10
ENSG00000120137.7	0.371272	ENSG00000164024.12
ENSG00000141480.18	0.371271	ENSG00000204310.13
ENSG00000102030.16	0.371269	ENSG00000188647.13
ENSG00000235690.2	0.371266	ENSG00000281912.1
ENSG00000095370.20	0.371259	ENSG00000224660.2
ENSG00000152683.14	0.371258	ENSG00000169976.7
ENSG00000123143.13	0.371258	ENSG00000179967.11
ENSG00000117036.12	0.371257	ENSG00000119487.17
ENSG00000141424.13	0.371256	ENSG00000169762.17
ENSG00000170296.10	0.371255	ENSG00000256347.1
ENSG00000065485.20	0.371253	ENSG00000132326.12
ENSG00000151093.8	0.371253	ENSG00000162927.14
ENSG00000113525.10	0.371248	ENSG00000234491.1
ENSG00000018189.13	0.371247	ENSG00000243175.1
ENSG00000132386.11	0.371244	ENSG00000141469.18
ENSG00000134779.15	0.371242	ENSG00000196860.8
ENSG00000146802.13	0.371241	ENSG00000175606.11
ENSG00000182628.13	0.371241	ENSG00000253598.3
ENSG00000064490.14	0.371237	ENSG00000131263.13
ENSG00000130816.17	0.371235	ENSG00000165716.11
ENSG00000166439.6	0.371235	ENSG00000252452.1
ENSG00000166192.15	0.371234	ENSG00000182552.15
ENSG00000120832.10	0.371234	ENSG00000187514.17
ENSG00000166192.15	0.37123	ENSG00000169385.3
ENSG00000211935.3	0.37123	ENSG00000255075.1
ENSG00000076053.12	0.371228	ENSG00000163644.15
ENSG00000141258.13	0.371221	ENSG00000149131.17
ENSG00000132646.11	0.37122	ENSG00000173272.16
ENSG00000116750.14	0.371219	ENSG00000164897.14
ENSG00000102078.16	0.371219	ENSG00000197019.5
ENSG00000160714.10	0.371218	ENSG00000175567.11
ENSG00000101464.11	0.371211	ENSG00000111837.12
ENSG00000167291.16	0.371211	ENSG00000213977.8
ENSG00000011114.15	0.37121	ENSG00000248746.6
ENSG00000131652.14	0.371209	ENSG00000255833.2
ENSG00000123349.15	0.371207	ENSG00000177666.17
ENSG00000135919.14	0.371207	ENSG00000197119.13
ENSG00000138639.18	0.371207	ENSG00000255393.2
ENSG00000076053.12	0.371205	ENSG00000179715.13
ENSG00000125648.15	0.371204	ENSG00000205138.4
ENSG00000112379.9	0.371201	ENSG00000231437.3
ENSG00000102265.12	0.3712	ENSG00000108064.11
ENSG00000142178.9	0.3712	ENSG00000181856.15
ENSG00000170214.5	0.3712	ENSG00000223621.1
ENSG00000141480.18	0.3712	ENSG00000256661.1
ENSG00000176783.15	0.371199	ENSG00000235145.2
ENSG00000229622.1	0.371197	ENSG00000269352.1
ENSG00000005302.19	0.371195	ENSG00000125817.8
ENSG00000163904.13	0.371191	ENSG00000249565.2
ENSG00000101182.15	0.371186	ENSG00000136147.18
ENSG00000154040.21	0.371183	ENSG00000164039.15
ENSG00000169116.11	0.371181	ENSG00000203485.14
ENSG00000147687.19	0.37118	ENSG00000185222.10
ENSG00000177889.10	0.37118	ENSG00000239264.9
ENSG00000110315.7	0.371177	ENSG00000241983.3
ENSG00000232362.1	0.371176	ENSG00000237415.2
ENSG00000110955.9	0.371175	ENSG00000168010.11
ENSG00000136925.15	0.371173	ENSG00000201643.1
ENSG00000101082.14	0.371171	ENSG00000173262.12
ENSG00000100138.15	0.37117	ENSG00000170469.11
ENSG00000179918.19	0.371169	ENSG00000185220.12
ENSG00000144580.14	0.371169	ENSG00000238098.9
ENSG00000104866.11	0.371164	ENSG00000105649.10
ENSG00000110583.13	0.371164	ENSG00000152082.15
ENSG00000236813.1	0.371163	ENSG00000237135.1
ENSG00000165084.16	0.371162	ENSG00000198881.10
ENSG00000165948.11	0.37116	ENSG00000168036.18
ENSG00000184209.15	0.371158	ENSG00000246985.8
ENSG00000127362.2	0.371156	ENSG00000256436.1
ENSG00000004809.14	0.371152	ENSG00000171984.15
ENSG00000251571.1	0.371152	ENSG00000264931.1
ENSG00000163993.7	0.371151	ENSG00000179041.4
ENSG00000158296.14	0.37115	ENSG00000163479.14
ENSG00000132824.14	0.371148	ENSG00000185220.12
ENSG00000181963.5	0.371148	ENSG00000226801.2
ENSG00000104611.12	0.371147	ENSG00000169439.12
ENSG00000185917.14	0.371145	ENSG00000254521.7
ENSG00000112697.17	0.371143	ENSG00000164897.14
ENSG00000099203.7	0.371141	ENSG00000179041.4
ENSG00000145975.15	0.371141	ENSG00000182103.5
ENSG00000110321.19	0.371141	ENSG00000183682.8
ENSG00000163349.22	0.371132	ENSG00000170214.5
ENSG00000136867.11	0.371131	ENSG00000170190.16
ENSG00000085231.14	0.371131	ENSG00000176597.12
ENSG00000111886.11	0.371131	ENSG00000272146.6
ENSG00000151023.17	0.371128	ENSG00000196684.12
ENSG00000165487.14	0.371126	ENSG00000187151.7
ENSG00000063322.15	0.371125	ENSG00000085231.14
ENSG00000175505.11	0.371124	ENSG00000226161.1
ENSG00000135040.16	0.371123	ENSG00000172794.20
ENSG00000175354.20	0.371121	ENSG00000204469.13
ENSG00000144746.7	0.371119	ENSG00000255867.1
ENSG00000085274.16	0.371118	ENSG00000103269.14
ENSG00000139370.12	0.371117	ENSG00000167114.13
ENSG00000166526.18	0.371114	ENSG00000177599.13
ENSG00000186812.13	0.371114	ENSG00000188868.14
ENSG00000112763.17	0.371112	ENSG00000164082.15
ENSG00000167705.12	0.371111	ENSG00000273033.2
ENSG00000164024.12	0.371109	ENSG00000197892.13
ENSG00000174791.11	0.371109	ENSG00000200169.1
ENSG00000091490.11	0.371108	ENSG00000251869.1
ENSG00000052723.12	0.371107	ENSG00000143751.10
ENSG00000138771.16	0.371105	ENSG00000238741.1
ENSG00000052723.12	0.3711	ENSG00000101654.18
ENSG00000181315.11	0.371099	ENSG00000189180.16
ENSG00000007520.4	0.371096	ENSG00000201643.1
ENSG00000197312.12	0.371096	ENSG00000205611.5
ENSG00000234851.4	0.371095	ENSG00000244363.3
ENSG00000129465.16	0.371094	ENSG00000185122.11
ENSG00000003989.18	0.371087	ENSG00000152683.14
ENSG00000086062.13	0.371086	ENSG00000100591.8
ENSG00000099800.8	0.371086	ENSG00000135966.13
ENSG00000171204.13	0.37108	ENSG00000235145.2
ENSG00000244242.2	0.37108	ENSG00000255291.2
ENSG00000108861.9	0.371078	ENSG00000181092.10
ENSG00000122376.12	0.371075	ENSG00000132646.11
ENSG00000100359.21	0.371072	ENSG00000151466.12
ENSG00000112294.14	0.37107	ENSG00000152990.14
ENSG00000179041.4	0.371068	ENSG00000185088.14
ENSG00000170385.10	0.37106	ENSG00000249565.2
ENSG00000116750.14	0.371059	ENSG00000174529.7
ENSG00000005249.13	0.371056	ENSG00000013288.9
ENSG00000135919.14	0.37105	ENSG00000163479.14
ENSG00000183960.9	0.37105	ENSG00000268471.6
ENSG00000162927.14	0.371045	ENSG00000183943.6
ENSG00000091490.11	0.371036	ENSG00000183605.17
ENSG00000120071.15	0.371036	ENSG00000215456.6
ENSG00000124459.12	0.371034	ENSG00000142528.16
ENSG00000237373.1	0.371025	ENSG00000256902.1
ENSG00000133321.11	0.371022	ENSG00000162927.14
ENSG00000040608.14	0.37102	ENSG00000176783.15
ENSG00000212283.1	0.37102	ENSG00000212443.1
ENSG00000157184.7	0.371018	ENSG00000198837.10
ENSG00000126821.8	0.371017	ENSG00000139218.18
ENSG00000160055.20	0.371016	ENSG00000187653.11
ENSG00000197417.9	0.371004	ENSG00000249565.2
ENSG00000161057.13	0.370998	ENSG00000185122.11
ENSG00000140386.13	0.370996	ENSG00000246859.3
ENSG00000100376.12	0.370989	ENSG00000128591.16
ENSG00000103150.7	0.370987	ENSG00000119185.13
ENSG00000213613.2	0.370985	ENSG00000235090.1
ENSG00000175505.11	0.370983	ENSG00000198746.13
ENSG00000140264.21	0.370981	ENSG00000157020.18
ENSG00000111816.8	0.370975	ENSG00000166595.12
ENSG00000168092.14	0.370975	ENSG00000222724.1
ENSG00000122678.17	0.370974	ENSG00000162927.14
ENSG00000170266.16	0.37097	ENSG00000234219.1
ENSG00000052723.12	0.370969	ENSG00000149131.17
ENSG00000245848.3	0.370969	ENSG00000249662.6
ENSG00000157020.18	0.370967	ENSG00000166192.15
ENSG00000173436.15	0.370963	ENSG00000268471.6
ENSG00000118007.13	0.370958	ENSG00000143368.10
ENSG00000134287.10	0.370956	ENSG00000264931.1
ENSG00000100129.18	0.370952	ENSG00000111684.11
ENSG00000069943.10	0.370951	ENSG00000248092.8
ENSG00000141699.11	0.370947	ENSG00000144567.11
ENSG00000108510.10	0.370945	ENSG00000187147.18
ENSG00000131437.16	0.370943	ENSG00000277610.1
ENSG00000126353.3	0.370942	ENSG00000258684.2
ENSG00000103037.12	0.370941	ENSG00000157020.18
ENSG00000183960.9	0.37094	ENSG00000278416.1
ENSG00000056558.11	0.370938	ENSG00000182606.17
ENSG00000076043.11	0.370937	ENSG00000080819.9
ENSG00000083642.19	0.370926	ENSG00000131470.15
ENSG00000141258.13	0.370925	ENSG00000170190.16
ENSG00000185031.6	0.370925	ENSG00000240489.1
ENSG00000101464.11	0.370923	ENSG00000233006.8
ENSG00000214465.3	0.370921	ENSG00000242802.9
ENSG00000244230.3	0.370919	ENSG00000266308.2
ENSG00000137770.14	0.370916	ENSG00000164039.15
ENSG00000175886.10	0.370915	ENSG00000227694.1
ENSG00000156398.13	0.370911	ENSG00000184860.10
ENSG00000148842.18	0.37091	ENSG00000161082.13
ENSG00000135919.14	0.370904	ENSG00000154839.10
ENSG00000158270.12	0.370904	ENSG00000269352.1
ENSG00000132646.11	0.370901	ENSG00000213064.10
ENSG00000176302.13	0.370893	ENSG00000269119.1
ENSG00000081377.17	0.370892	ENSG00000188895.12
ENSG00000061936.10	0.370889	ENSG00000185220.12
ENSG00000142583.18	0.370885	ENSG00000169976.7
ENSG00000169612.4	0.370885	ENSG00000182405.6
ENSG00000105171.10	0.370882	ENSG00000151164.19
ENSG00000128578.10	0.370882	ENSG00000249129.1
ENSG00000133028.12	0.370881	ENSG00000171951.5
ENSG00000072786.13	0.37088	ENSG00000198252.12
ENSG00000105649.10	0.370878	ENSG00000171843.17
ENSG00000084710.14	0.370875	ENSG00000119878.6
ENSG00000125454.12	0.370874	ENSG00000254911.3
ENSG00000121406.9	0.370874	ENSG00000267871.6
ENSG00000149257.16	0.37087	ENSG00000167114.13
ENSG00000108510.10	0.370868	ENSG00000165113.13
ENSG00000164976.9	0.370866	ENSG00000169116.11
ENSG00000165724.6	0.370864	ENSG00000197483.10
ENSG00000207475.1	0.370861	ENSG00000208772.1
ENSG00000099910.17	0.37086	ENSG00000129932.10
ENSG00000175538.11	0.37086	ENSG00000253310.1
ENSG00000168495.13	0.370859	ENSG00000207508.1
ENSG00000100239.16	0.370858	ENSG00000179715.13
ENSG00000116221.15	0.370856	ENSG00000142507.10
ENSG00000021355.13	0.370856	ENSG00000187742.15
ENSG00000141504.12	0.370855	ENSG00000163993.7
ENSG00000028528.15	0.370853	ENSG00000238578.1
ENSG00000188779.12	0.370848	ENSG00000205572.10
ENSG00000143437.21	0.370846	ENSG00000206530.11
ENSG00000162688.17	0.370846	ENSG00000260338.2
ENSG00000103150.7	0.370844	ENSG00000269821.1
ENSG00000117155.17	0.370841	ENSG00000188779.12
ENSG00000127980.16	0.370831	ENSG00000197724.11
ENSG00000135218.19	0.370827	ENSG00000137770.14
ENSG00000104081.14	0.370824	ENSG00000104823.9
ENSG00000089220.5	0.37082	ENSG00000123143.13
ENSG00000163479.14	0.370818	ENSG00000172985.11
ENSG00000120832.10	0.370817	ENSG00000127980.16
ENSG00000162927.14	0.370816	ENSG00000174611.12
ENSG00000066654.14	0.370811	ENSG00000169490.17
ENSG00000146859.6	0.370807	ENSG00000226498.2
ENSG00000127993.16	0.370805	ENSG00000163644.15
ENSG00000126773.13	0.370804	ENSG00000252361.1
ENSG00000010932.17	0.370803	ENSG00000175820.4
ENSG00000154040.21	0.370802	ENSG00000189283.10
ENSG00000175348.11	0.3708	ENSG00000186889.10
ENSG00000166228.9	0.370796	ENSG00000175115.13
ENSG00000171428.15	0.370796	ENSG00000237738.1
ENSG00000188735.13	0.370793	ENSG00000216866.5
ENSG00000075856.12	0.370793	ENSG00000240489.1
ENSG00000066933.16	0.370791	ENSG00000139197.11
ENSG00000104064.18	0.370791	ENSG00000139746.16
ENSG00000100304.13	0.370791	ENSG00000244187.8
ENSG00000070501.12	0.370788	ENSG00000171428.15
ENSG00000181885.18	0.370787	ENSG00000184613.11
ENSG00000075213.11	0.370786	ENSG00000091490.11
ENSG00000014824.14	0.370785	ENSG00000185917.14
ENSG00000166228.9	0.370784	ENSG00000188895.12
ENSG00000189180.16	0.370779	ENSG00000196597.13
ENSG00000086827.9	0.370778	ENSG00000265719.1
ENSG00000110218.9	0.370774	ENSG00000231274.5
ENSG00000100764.14	0.37077	ENSG00000101464.11
ENSG00000222345.1	0.37077	ENSG00000229692.3
ENSG00000011021.23	0.370768	ENSG00000144535.20
ENSG00000161057.13	0.370765	ENSG00000172167.8
ENSG00000184719.12	0.370765	ENSG00000199872.1
ENSG00000157593.19	0.370762	ENSG00000163950.13
ENSG00000122376.12	0.370759	ENSG00000135040.16
ENSG00000107518.18	0.370758	ENSG00000225978.3
ENSG00000136997.21	0.370755	ENSG00000175643.10
ENSG00000091436.17	0.370754	ENSG00000108510.10
ENSG00000158411.11	0.370754	ENSG00000183943.6
ENSG00000008513.16	0.370752	ENSG00000107882.12
ENSG00000136867.11	0.370749	ENSG00000163950.13
ENSG00000241532.1	0.370748	ENSG00000267252.6
ENSG00000088970.16	0.370745	ENSG00000170471.15
ENSG00000151093.8	0.370738	ENSG00000168288.13
ENSG00000014824.14	0.370734	ENSG00000104205.16
ENSG00000230679.1	0.370734	ENSG00000266777.1
ENSG00000170819.5	0.370732	ENSG00000250492.1
ENSG00000188015.10	0.370731	ENSG00000256661.1
ENSG00000116266.11	0.370729	ENSG00000117155.17
ENSG00000175505.11	0.370728	ENSG00000231638.1
ENSG00000128591.16	0.370726	ENSG00000179913.11
ENSG00000069702.11	0.370725	ENSG00000259431.6
ENSG00000266751.1	0.370719	ENSG00000277632.2
ENSG00000070770.10	0.370715	ENSG00000150893.11
ENSG00000152154.11	0.370714	ENSG00000234618.1
ENSG00000108523.16	0.37071	ENSG00000130881.14
ENSG00000139613.12	0.370707	ENSG00000188725.8
ENSG00000182934.12	0.370705	ENSG00000198252.12
ENSG00000039987.7	0.370702	ENSG00000154040.21
ENSG00000111816.8	0.370702	ENSG00000187912.12
ENSG00000099999.15	0.370702	ENSG00000213613.2
ENSG00000227694.1	0.370697	ENSG00000241061.3
ENSG00000169976.7	0.370695	ENSG00000230679.1
ENSG00000127989.14	0.37069	ENSG00000161057.13
ENSG00000174564.13	0.370689	ENSG00000257557.2
ENSG00000164039.15	0.370687	ENSG00000237442.3
ENSG00000178700.9	0.370685	ENSG00000231177.4
ENSG00000115825.11	0.370677	ENSG00000228672.4
ENSG00000169439.12	0.370675	ENSG00000198911.12
ENSG00000123349.15	0.37067	ENSG00000282508.2
ENSG00000111249.14	0.370667	ENSG00000260053.2
ENSG00000172748.14	0.370666	ENSG00000277462.2
ENSG00000159592.11	0.370663	ENSG00000160072.20
ENSG00000184719.12	0.370663	ENSG00000200974.1
ENSG00000100473.18	0.370663	ENSG00000203876.10
ENSG00000052723.12	0.370662	ENSG00000256347.1
ENSG00000211584.14	0.370659	ENSG00000256019.1
ENSG00000179918.19	0.370657	ENSG00000197496.6
ENSG00000122335.17	0.370655	ENSG00000142178.9
ENSG00000125449.7	0.370654	ENSG00000203876.10
ENSG00000127366.5	0.37065	ENSG00000212127.6
ENSG00000136997.21	0.37065	ENSG00000263740.2
ENSG00000106400.12	0.370648	ENSG00000153975.10
ENSG00000167565.13	0.370647	ENSG00000168818.10
ENSG00000160961.12	0.370645	ENSG00000196378.13
ENSG00000120137.7	0.370644	ENSG00000173436.15
ENSG00000061987.16	0.370639	ENSG00000139746.16
ENSG00000100372.15	0.370638	ENSG00000141985.9
ENSG00000143552.9	0.370638	ENSG00000197181.12
ENSG00000154589.7	0.370635	ENSG00000164088.18
ENSG00000051596.10	0.370634	ENSG00000259431.6
ENSG00000144736.14	0.370632	ENSG00000171951.5
ENSG00000115524.17	0.370629	ENSG00000135040.16
ENSG00000198342.10	0.370628	ENSG00000258405.11
ENSG00000168748.14	0.370626	ENSG00000227118.3
ENSG00000131373.15	0.370623	ENSG00000186407.7
ENSG00000100422.14	0.37062	ENSG00000105695.15
ENSG00000136874.11	0.370619	ENSG00000163116.10
ENSG00000205138.4	0.370617	ENSG00000256347.1
ENSG00000185220.12	0.370612	ENSG00000188389.11
ENSG00000158793.14	0.370612	ENSG00000275090.1
ENSG00000137941.17	0.370608	ENSG00000209042.1
ENSG00000237263.1	0.370603	ENSG00000249375.8
ENSG00000143951.16	0.370601	ENSG00000198373.13
ENSG00000163584.18	0.3706	ENSG00000235090.1
ENSG00000113532.13	0.370596	ENSG00000163116.10
ENSG00000073803.14	0.370595	ENSG00000130816.17
ENSG00000105677.12	0.370595	ENSG00000185561.10
ENSG00000186265.10	0.370594	ENSG00000282757.4
ENSG00000168036.18	0.370593	ENSG00000255291.2
ENSG00000003056.8	0.370592	ENSG00000070501.12
ENSG00000069509.6	0.370591	ENSG00000100823.12
ENSG00000100372.15	0.37059	ENSG00000183048.12
ENSG00000076053.12	0.370586	ENSG00000198929.13
ENSG00000172236.18	0.370584	ENSG00000229980.5
ENSG00000171311.13	0.370584	ENSG00000259448.3
ENSG00000074319.13	0.370581	ENSG00000230184.1
ENSG00000163121.10	0.370579	ENSG00000196123.13
ENSG00000090263.16	0.370574	ENSG00000175115.13
ENSG00000166164.16	0.370573	ENSG00000179172.10
ENSG00000147804.10	0.370569	ENSG00000169221.14
ENSG00000173273.16	0.370567	ENSG00000198467.16
ENSG00000135919.14	0.370566	ENSG00000167114.13
ENSG00000139146.14	0.370566	ENSG00000187231.14
ENSG00000113396.13	0.370563	ENSG00000165646.14
ENSG00000130707.18	0.370562	ENSG00000133048.13
ENSG00000128591.16	0.370562	ENSG00000175505.11
ENSG00000187231.14	0.370559	ENSG00000254911.3
ENSG00000064932.16	0.370557	ENSG00000180900.20
ENSG00000197892.13	0.370552	ENSG00000274523.5
ENSG00000129353.15	0.37055	ENSG00000256019.1
ENSG00000207357.1	0.370548	ENSG00000252908.1
ENSG00000007202.15	0.370547	ENSG00000101464.11
ENSG00000108961.14	0.370547	ENSG00000202125.1
ENSG00000143977.14	0.370546	ENSG00000265185.6
ENSG00000119231.11	0.370545	ENSG00000187742.15
ENSG00000198113.3	0.370541	ENSG00000227372.12
ENSG00000068394.11	0.37054	ENSG00000172819.17
ENSG00000014824.14	0.370538	ENSG00000141985.9
ENSG00000172590.18	0.370538	ENSG00000252060.1
ENSG00000099995.19	0.370537	ENSG00000169247.14
ENSG00000147434.9	0.370534	ENSG00000165948.11
ENSG00000104689.10	0.370533	ENSG00000146072.6
ENSG00000113396.13	0.370531	ENSG00000126821.8
ENSG00000136925.15	0.370527	ENSG00000201785.1
ENSG00000196668.4	0.370527	ENSG00000283206.1
ENSG00000102313.9	0.370524	ENSG00000115137.12
ENSG00000007944.15	0.370522	ENSG00000182950.3
ENSG00000138107.13	0.370521	ENSG00000197312.12
ENSG00000133028.12	0.370518	ENSG00000184860.10
ENSG00000201643.1	0.370515	ENSG00000232388.5
ENSG00000168566.13	0.370514	ENSG00000207233.1
ENSG00000141002.20	0.370511	ENSG00000277610.1
ENSG00000113558.19	0.37051	ENSG00000254911.3
ENSG00000166750.10	0.370505	ENSG00000225423.1
ENSG00000142507.10	0.370504	ENSG00000199568.1
ENSG00000147804.10	0.3705	ENSG00000172123.13
ENSG00000103269.14	0.370497	ENSG00000170860.4
ENSG00000089280.19	0.370496	ENSG00000112294.14
ENSG00000100591.8	0.370495	ENSG00000176302.13
ENSG00000168152.13	0.370495	ENSG00000223459.6
ENSG00000196456.13	0.370495	ENSG00000259291.2
ENSG00000168701.19	0.370493	ENSG00000243175.1
ENSG00000241868.3	0.370491	ENSG00000263941.2
ENSG00000037637.11	0.370487	ENSG00000121058.5
ENSG00000123219.13	0.370485	ENSG00000170584.11
ENSG00000151468.11	0.370481	ENSG00000231206.2
ENSG00000169981.11	0.370475	ENSG00000198546.15
ENSG00000119457.8	0.370475	ENSG00000226761.3
ENSG00000176208.9	0.370474	ENSG00000197591.3
ENSG00000141756.19	0.370472	ENSG00000198758.11
ENSG00000200816.1	0.370472	ENSG00000212402.1
ENSG00000114120.14	0.370472	ENSG00000248445.5
ENSG00000052723.12	0.370468	ENSG00000239570.1
ENSG00000076351.13	0.370466	ENSG00000137571.11
ENSG00000125454.12	0.370463	ENSG00000173262.12
ENSG00000139405.16	0.370462	ENSG00000161057.13
ENSG00000140264.21	0.370459	ENSG00000144306.15
ENSG00000100003.18	0.370458	ENSG00000100359.21
ENSG00000142552.8	0.370455	ENSG00000184967.7
ENSG00000114547.10	0.370455	ENSG00000230629.2
ENSG00000242802.9	0.370453	ENSG00000262497.1
ENSG00000095370.20	0.370452	ENSG00000155542.12
ENSG00000144290.17	0.370452	ENSG00000185803.12
ENSG00000067955.15	0.370446	ENSG00000132780.17
ENSG00000144837.9	0.370445	ENSG00000221264.1
ENSG00000103343.13	0.370441	ENSG00000166526.18
ENSG00000121671.12	0.37044	ENSG00000174721.10
ENSG00000107854.6	0.370439	ENSG00000227028.6
ENSG00000101400.6	0.370439	ENSG00000229692.3
ENSG00000090263.16	0.370438	ENSG00000200169.1
ENSG00000003056.8	0.370436	ENSG00000125731.13
ENSG00000163590.14	0.370435	ENSG00000166228.9
ENSG00000165113.13	0.370435	ENSG00000185813.11
ENSG00000143156.14	0.370433	ENSG00000144567.11
ENSG00000141504.12	0.370433	ENSG00000225630.1
ENSG00000149257.16	0.370433	ENSG00000269743.3
ENSG00000084774.14	0.370432	ENSG00000226374.3
ENSG00000151164.19	0.370431	ENSG00000231795.1
ENSG00000163138.19	0.370429	ENSG00000201793.1
ENSG00000201793.1	0.370426	ENSG00000240589.3
ENSG00000143294.15	0.370425	ENSG00000147535.17
ENSG00000140450.9	0.370422	ENSG00000154473.18
ENSG00000101856.10	0.370421	ENSG00000116005.12
ENSG00000126067.12	0.37042	ENSG00000139579.13
ENSG00000028116.18	0.370413	ENSG00000124535.16
ENSG00000206875.1	0.370412	ENSG00000214892.4
ENSG00000100473.18	0.370406	ENSG00000123159.16
ENSG00000164985.15	0.370402	ENSG00000176903.5
ENSG00000166595.12	0.370402	ENSG00000225579.2
ENSG00000123933.17	0.370397	ENSG00000165782.11
ENSG00000089280.19	0.370397	ENSG00000175311.7
ENSG00000076053.12	0.37039	ENSG00000132326.12
ENSG00000064932.16	0.370387	ENSG00000198369.10
ENSG00000143569.19	0.370387	ENSG00000214049.8
ENSG00000167705.12	0.370386	ENSG00000222724.1
ENSG00000179913.11	0.370384	ENSG00000249662.6
ENSG00000120333.4	0.370383	ENSG00000203965.13
ENSG00000119729.12	0.370382	ENSG00000185122.11
ENSG00000091490.11	0.370378	ENSG00000158296.14
ENSG00000164574.16	0.370378	ENSG00000169255.15
ENSG00000093167.18	0.370378	ENSG00000251868.1
ENSG00000123933.17	0.370377	ENSG00000170266.16
ENSG00000147443.13	0.370377	ENSG00000170584.11
ENSG00000005022.6	0.370371	ENSG00000118007.13
ENSG00000100612.14	0.370368	ENSG00000151093.8
ENSG00000080007.8	0.370367	ENSG00000187730.9
ENSG00000105171.10	0.370366	ENSG00000231795.1
ENSG00000164300.17	0.370365	ENSG00000197417.9
ENSG00000064932.16	0.370363	ENSG00000114767.7
ENSG00000100591.8	0.370363	ENSG00000147434.9
ENSG00000072736.19	0.370363	ENSG00000161057.13
ENSG00000112701.18	0.370362	ENSG00000118596.12
ENSG00000165244.7	0.370362	ENSG00000171467.16
ENSG00000197956.10	0.370357	ENSG00000234797.5
ENSG00000001617.12	0.370352	ENSG00000225630.1
ENSG00000204700.5	0.370352	ENSG00000236017.8
ENSG00000065717.15	0.370351	ENSG00000146859.6
ENSG00000018189.13	0.37035	ENSG00000188011.5
ENSG00000125520.14	0.370349	ENSG00000234946.1
ENSG00000112357.14	0.370342	ENSG00000168495.13
ENSG00000200087.1	0.37034	ENSG00000212402.1
ENSG00000128739.23	0.370338	ENSG00000231587.1
ENSG00000142583.18	0.370336	ENSG00000156398.13
ENSG00000198911.12	0.370336	ENSG00000252010.1
ENSG00000131016.17	0.370332	ENSG00000171552.14
ENSG00000100823.12	0.37033	ENSG00000152082.15
ENSG00000212443.1	0.37033	ENSG00000279078.1
ENSG00000142507.10	0.370329	ENSG00000163875.16
ENSG00000137364.5	0.370328	ENSG00000256060.3
ENSG00000058600.16	0.370326	ENSG00000166439.6
ENSG00000101162.4	0.370325	ENSG00000114999.8
ENSG00000160401.15	0.370325	ENSG00000166681.14
ENSG00000117000.9	0.370323	ENSG00000188739.15
ENSG00000137941.17	0.370321	ENSG00000223224.1
ENSG00000149054.16	0.370316	ENSG00000162664.17
ENSG00000131080.15	0.370315	ENSG00000132780.17
ENSG00000182552.15	0.370315	ENSG00000231304.2
ENSG00000100591.8	0.370314	ENSG00000112796.10
ENSG00000252695.1	0.370314	ENSG00000263831.1
ENSG00000121895.8	0.370312	ENSG00000174529.7
ENSG00000116704.8	0.370311	ENSG00000185803.12
ENSG00000146859.6	0.370307	ENSG00000228828.1
ENSG00000163888.4	0.370305	ENSG00000197591.3
ENSG00000003056.8	0.370305	ENSG00000230225.1
ENSG00000136535.15	0.370304	ENSG00000236184.1
ENSG00000120071.15	0.370304	ENSG00000255291.2
ENSG00000061987.16	0.370303	ENSG00000129255.16
ENSG00000145819.18	0.370299	ENSG00000283379.1
ENSG00000198040.11	0.370297	ENSG00000204524.7
ENSG00000163875.16	0.370294	ENSG00000197724.11
ENSG00000010932.17	0.370294	ENSG00000255075.1
ENSG00000186352.9	0.370294	ENSG00000258011.2
ENSG00000163516.14	0.370293	ENSG00000241837.7
ENSG00000198837.10	0.37029	ENSG00000233786.1
ENSG00000133874.2	0.370289	ENSG00000166228.9
ENSG00000114767.7	0.370289	ENSG00000241913.1
ENSG00000123219.13	0.370287	ENSG00000140259.7
ENSG00000029364.12	0.370284	ENSG00000182199.11
ENSG00000101464.11	0.370279	ENSG00000142655.13
ENSG00000135919.14	0.370278	ENSG00000172985.11
ENSG00000178175.12	0.370278	ENSG00000189180.16
ENSG00000184613.11	0.370278	ENSG00000250290.1
ENSG00000207005.1	0.370275	ENSG00000265753.2
ENSG00000100304.13	0.370272	ENSG00000183696.14
ENSG00000198919.13	0.370265	ENSG00000223621.1
ENSG00000143156.14	0.370264	ENSG00000170854.18
ENSG00000074800.16	0.370262	ENSG00000245848.3
ENSG00000124207.17	0.37026	ENSG00000203697.12
ENSG00000100359.21	0.37026	ENSG00000225630.1
ENSG00000103269.14	0.370258	ENSG00000222724.1
ENSG00000173273.16	0.370257	ENSG00000227372.12
ENSG00000105726.17	0.370255	ENSG00000166477.13
ENSG00000081377.17	0.370252	ENSG00000101266.19
ENSG00000139218.18	0.370247	ENSG00000180900.20
ENSG00000101464.11	0.370244	ENSG00000256347.1
ENSG00000119929.13	0.370239	ENSG00000182013.18
ENSG00000115504.15	0.370239	ENSG00000204568.12
ENSG00000152990.14	0.370237	ENSG00000205559.5
ENSG00000115902.11	0.370231	ENSG00000271105.1
ENSG00000161277.11	0.37023	ENSG00000240366.1
ENSG00000131437.16	0.370224	ENSG00000243964.1
ENSG00000128692.8	0.370224	ENSG00000283558.1
ENSG00000139233.7	0.370219	ENSG00000232267.1
ENSG00000106524.9	0.370219	ENSG00000239642.6
ENSG00000116095.11	0.370218	ENSG00000250565.7
ENSG00000169116.11	0.370217	ENSG00000244165.2
ENSG00000082996.20	0.370216	ENSG00000091436.17
ENSG00000113140.11	0.370212	ENSG00000246985.8
ENSG00000082516.9	0.37021	ENSG00000140280.14
ENSG00000170214.5	0.370207	ENSG00000186407.7
ENSG00000136997.21	0.370207	ENSG00000278196.3
ENSG00000103429.11	0.370205	ENSG00000160224.17
ENSG00000093144.19	0.370205	ENSG00000197410.14
ENSG00000130881.14	0.370204	ENSG00000137040.10
ENSG00000105355.9	0.370203	ENSG00000136997.21
ENSG00000136535.15	0.370203	ENSG00000185222.10
ENSG00000123096.12	0.370203	ENSG00000213693.4
ENSG00000103126.15	0.370203	ENSG00000213735.2
ENSG00000127993.16	0.370202	ENSG00000140280.14
ENSG00000083642.19	0.370194	ENSG00000172819.17
ENSG00000135040.16	0.370194	ENSG00000234851.4
ENSG00000100359.21	0.370191	ENSG00000112701.18
ENSG00000104369.5	0.37019	ENSG00000169255.15
ENSG00000157020.18	0.37019	ENSG00000213693.4
ENSG00000076053.12	0.370186	ENSG00000129255.16
ENSG00000029364.12	0.370185	ENSG00000125731.13
ENSG00000110315.7	0.370185	ENSG00000163590.14
ENSG00000100239.16	0.370185	ENSG00000241587.3
ENSG00000105085.11	0.37018	ENSG00000154040.21
ENSG00000132646.11	0.370179	ENSG00000172985.11
ENSG00000169385.3	0.370179	ENSG00000231304.2
ENSG00000157470.12	0.370174	ENSG00000167434.10
ENSG00000172939.9	0.370174	ENSG00000231274.5
ENSG00000085274.16	0.370174	ENSG00000263882.2
ENSG00000168496.4	0.37017	ENSG00000261315.2
ENSG00000104998.4	0.370169	ENSG00000125449.7
ENSG00000182979.18	0.370168	ENSG00000196531.14
ENSG00000162522.11	0.370166	ENSG00000223621.1
ENSG00000146457.16	0.370163	ENSG00000241127.8
ENSG00000003056.8	0.370159	ENSG00000107672.15
ENSG00000105649.10	0.370159	ENSG00000248092.8
ENSG00000106113.19	0.370158	ENSG00000264931.1
ENSG00000138780.15	0.370156	ENSG00000271818.1
ENSG00000164105.4	0.370153	ENSG00000189306.11
ENSG00000108774.15	0.370153	ENSG00000254093.9
ENSG00000213420.8	0.370151	ENSG00000234575.2
ENSG00000171680.23	0.370148	ENSG00000188015.10
ENSG00000157184.7	0.370148	ENSG00000213735.2
ENSG00000211935.3	0.370148	ENSG00000259577.2
ENSG00000115266.12	0.370145	ENSG00000160072.20
ENSG00000166228.9	0.370145	ENSG00000179967.11
ENSG00000162572.21	0.370144	ENSG00000183605.17
ENSG00000052723.12	0.370143	ENSG00000233006.8
ENSG00000068885.15	0.370137	ENSG00000213513.3
ENSG00000214691.9	0.370132	ENSG00000255970.1
ENSG00000007520.4	0.370129	ENSG00000239264.9
ENSG00000163501.7	0.370126	ENSG00000175984.15
ENSG00000123096.12	0.370125	ENSG00000170145.5
ENSG00000146859.6	0.370125	ENSG00000224892.6
ENSG00000174808.12	0.370124	ENSG00000250433.1
ENSG00000080819.9	0.370118	ENSG00000108523.16
ENSG00000115902.11	0.370118	ENSG00000205572.10
ENSG00000102804.15	0.370117	ENSG00000159210.10
ENSG00000103037.12	0.370115	ENSG00000162739.14
ENSG00000083750.13	0.370114	ENSG00000121895.8
ENSG00000125863.20	0.370114	ENSG00000127947.16
ENSG00000084764.12	0.370112	ENSG00000154589.7
ENSG00000133874.2	0.370109	ENSG00000188895.12
ENSG00000131238.18	0.370106	ENSG00000282508.2
ENSG00000065717.15	0.370103	ENSG00000121895.8
ENSG00000120832.10	0.370101	ENSG00000197892.13
ENSG00000066933.16	0.3701	ENSG00000148459.16
ENSG00000134853.12	0.370099	ENSG00000143294.15
ENSG00000064195.7	0.370097	ENSG00000253658.6
ENSG00000174791.11	0.370095	ENSG00000207524.1
ENSG00000004809.14	0.370092	ENSG00000197632.9
ENSG00000103042.9	0.370091	ENSG00000119231.11
ENSG00000100263.14	0.37009	ENSG00000175115.13
ENSG00000239419.3	0.370089	ENSG00000252361.1
ENSG00000139508.15	0.370088	ENSG00000169221.14
ENSG00000125454.12	0.370088	ENSG00000238835.1
ENSG00000066336.12	0.370087	ENSG00000167186.11
ENSG00000101266.19	0.370086	ENSG00000207005.1
ENSG00000121073.15	0.370086	ENSG00000227028.6
ENSG00000007520.4	0.370084	ENSG00000235408.6
ENSG00000162739.14	0.370084	ENSG00000271105.1
ENSG00000108947.5	0.37008	ENSG00000149929.16
ENSG00000163002.13	0.37008	ENSG00000163138.19
ENSG00000100311.17	0.370079	ENSG00000111247.15
ENSG00000168495.13	0.370079	ENSG00000239419.3
ENSG00000155876.6	0.370077	ENSG00000158604.15
ENSG00000116273.6	0.370077	ENSG00000165782.11
ENSG00000135517.9	0.370077	ENSG00000184374.3
ENSG00000094963.14	0.370075	ENSG00000104313.20
ENSG00000110583.13	0.370075	ENSG00000161057.13
ENSG00000126773.13	0.370073	ENSG00000207357.1
ENSG00000139508.15	0.37006	ENSG00000170385.10
ENSG00000148156.8	0.37006	ENSG00000253310.1
ENSG00000119878.6	0.370058	ENSG00000184227.8
ENSG00000014824.14	0.370057	ENSG00000158296.14
ENSG00000126254.12	0.370056	ENSG00000127870.17
ENSG00000140259.7	0.370056	ENSG00000158161.16
ENSG00000167981.7	0.370056	ENSG00000172888.12
ENSG00000125449.7	0.370056	ENSG00000197150.13
ENSG00000189306.11	0.370054	ENSG00000235508.3
ENSG00000182224.12	0.370054	ENSG00000245848.3
ENSG00000129636.13	0.370052	ENSG00000259790.1
ENSG00000103042.9	0.37005	ENSG00000118596.12
ENSG00000123933.17	0.370047	ENSG00000127720.8
ENSG00000100554.12	0.370046	ENSG00000141098.13
ENSG00000007520.4	0.370042	ENSG00000102804.15
ENSG00000166900.17	0.370041	ENSG00000168575.10
ENSG00000070610.14	0.370039	ENSG00000087299.12
ENSG00000083845.9	0.370038	ENSG00000217527.1
ENSG00000008128.23	0.370037	ENSG00000111886.11
ENSG00000151468.11	0.370037	ENSG00000183682.8
ENSG00000120709.11	0.370036	ENSG00000143387.14
ENSG00000136718.10	0.370034	ENSG00000175376.9
ENSG00000131591.18	0.370031	ENSG00000187912.12
ENSG00000105355.9	0.37003	ENSG00000127947.16
ENSG00000109184.15	0.37003	ENSG00000130816.17
ENSG00000141985.9	0.370028	ENSG00000268471.6
ENSG00000134569.10	0.370019	ENSG00000156959.9
ENSG00000177600.9	0.370019	ENSG00000183691.6
ENSG00000177954.14	0.370015	ENSG00000179041.4
ENSG00000110315.7	0.370012	ENSG00000252361.1
ENSG00000105677.12	0.37001	ENSG00000234335.1
ENSG00000100311.17	0.370006	ENSG00000100614.18
ENSG00000144580.14	0.370006	ENSG00000172172.8
ENSG00000111671.10	0.370002	ENSG00000135250.17
ENSG00000150873.12	0.370001	ENSG00000203876.10
ENSG00000133028.12	0.369996	ENSG00000175467.15
ENSG00000103042.9	0.369995	ENSG00000106483.12
ENSG00000139613.12	0.369991	ENSG00000152683.14
ENSG00000005022.6	0.369987	ENSG00000252010.1
ENSG00000156966.7	0.369985	ENSG00000163395.17
ENSG00000122376.12	0.369983	ENSG00000138378.19
ENSG00000101162.4	0.369975	ENSG00000135018.14
ENSG00000166439.6	0.369973	ENSG00000200882.1
ENSG00000103126.15	0.369973	ENSG00000234616.9
ENSG00000110583.13	0.36997	ENSG00000172167.8
ENSG00000115266.12	0.369969	ENSG00000183682.8
ENSG00000119705.10	0.369967	ENSG00000189339.12
ENSG00000146223.16	0.369966	ENSG00000175886.10
ENSG00000199872.1	0.369966	ENSG00000240767.3
ENSG00000004809.14	0.36996	ENSG00000079387.14
ENSG00000102030.16	0.36996	ENSG00000242436.3
ENSG00000086062.13	0.369959	ENSG00000139269.3
ENSG00000100473.18	0.369958	ENSG00000181227.3
ENSG00000087842.11	0.369952	ENSG00000119929.13
ENSG00000114120.14	0.369952	ENSG00000162739.14
ENSG00000116266.11	0.369952	ENSG00000187231.14
ENSG00000158773.14	0.369952	ENSG00000214049.8
ENSG00000095574.12	0.369951	ENSG00000184809.13
ENSG00000173208.4	0.369949	ENSG00000237373.1
ENSG00000123268.9	0.369944	ENSG00000188015.10
ENSG00000117155.17	0.369943	ENSG00000269743.3
ENSG00000083750.13	0.369939	ENSG00000157693.15
ENSG00000154309.9	0.369937	ENSG00000234545.8
ENSG00000175886.10	0.369937	ENSG00000243964.1
ENSG00000021355.13	0.369934	ENSG00000157020.18
ENSG00000112739.17	0.369934	ENSG00000161980.6
ENSG00000171105.14	0.369932	ENSG00000172172.8
ENSG00000004809.14	0.36993	ENSG00000181856.15
ENSG00000100304.13	0.36993	ENSG00000188735.13
ENSG00000122986.14	0.36993	ENSG00000256193.6
ENSG00000100239.16	0.369928	ENSG00000197181.12
ENSG00000229623.1	0.369928	ENSG00000263740.2
ENSG00000197024.9	0.369927	ENSG00000198169.9
ENSG00000100731.16	0.369924	ENSG00000135686.13
ENSG00000101082.14	0.369923	ENSG00000136603.14
ENSG00000131238.18	0.369923	ENSG00000205853.12
ENSG00000170469.11	0.369921	ENSG00000212283.1
ENSG00000064490.14	0.36992	ENSG00000115233.12
ENSG00000105649.10	0.369916	ENSG00000115825.11
ENSG00000106483.12	0.369916	ENSG00000127511.10
ENSG00000122335.17	0.369915	ENSG00000183048.12
ENSG00000122335.17	0.369915	ENSG00000197496.6
ENSG00000182628.13	0.369914	ENSG00000240489.1
ENSG00000143368.10	0.369908	ENSG00000254521.7
ENSG00000116752.6	0.369907	ENSG00000129226.14
ENSG00000140090.18	0.369907	ENSG00000174669.12
ENSG00000124490.14	0.369907	ENSG00000283206.1
ENSG00000160072.20	0.369904	ENSG00000255867.1
ENSG00000123096.12	0.369902	ENSG00000125454.12
ENSG00000123096.12	0.369902	ENSG00000249565.2
ENSG00000196776.17	0.3699	ENSG00000242802.9
ENSG00000198837.10	0.369892	ENSG00000242802.9
ENSG00000146733.14	0.369891	ENSG00000177666.17
ENSG00000160446.19	0.369891	ENSG00000249471.8
ENSG00000201428.1	0.36989	ENSG00000268471.6
ENSG00000186352.9	0.369889	ENSG00000205609.13
ENSG00000101464.11	0.369878	ENSG00000175087.10
ENSG00000145850.9	0.369877	ENSG00000167302.11
ENSG00000149257.16	0.369868	ENSG00000163935.14
ENSG00000104205.16	0.369867	ENSG00000136867.11
ENSG00000186298.12	0.369865	ENSG00000252060.1
ENSG00000131373.15	0.369862	ENSG00000171311.13
ENSG00000225791.7	0.36986	ENSG00000236333.4
ENSG00000147274.14	0.36986	ENSG00000241983.3
ENSG00000136891.14	0.369858	ENSG00000236567.2
ENSG00000011295.16	0.369856	ENSG00000102178.13
ENSG00000165782.11	0.369855	ENSG00000196531.14
ENSG00000169762.17	0.369853	ENSG00000172123.13
ENSG00000127993.16	0.36985	ENSG00000278416.1
ENSG00000114120.14	0.369848	ENSG00000158296.14
ENSG00000149929.16	0.369848	ENSG00000253310.1
ENSG00000101266.19	0.369844	ENSG00000206965.1
ENSG00000135040.16	0.369841	ENSG00000213516.10
ENSG00000102349.18	0.36984	ENSG00000182103.5
ENSG00000138449.11	0.36984	ENSG00000212127.6
ENSG00000166750.10	0.36984	ENSG00000260452.1
ENSG00000103152.12	0.369838	ENSG00000283558.1
ENSG00000116685.16	0.369837	ENSG00000143387.14
ENSG00000135040.16	0.369837	ENSG00000169976.7
ENSG00000140955.11	0.369836	ENSG00000214992.6
ENSG00000116761.12	0.369835	ENSG00000175820.4
ENSG00000007541.17	0.369835	ENSG00000197591.3
ENSG00000103042.9	0.369825	ENSG00000166192.15
ENSG00000197595.4	0.369823	ENSG00000231638.1
ENSG00000138190.17	0.369821	ENSG00000170653.19
ENSG00000115234.11	0.369819	ENSG00000145757.16
ENSG00000104205.16	0.369817	ENSG00000182552.15
ENSG00000181143.15	0.369815	ENSG00000247627.2
ENSG00000150760.13	0.369811	ENSG00000214078.13
ENSG00000103037.12	0.36981	ENSG00000253598.3
ENSG00000064547.14	0.369808	ENSG00000266308.2
ENSG00000142655.13	0.369807	ENSG00000173272.16
ENSG00000077684.16	0.369807	ENSG00000176022.7
ENSG00000141699.11	0.369806	ENSG00000164976.9
ENSG00000122406.14	0.369806	ENSG00000235090.1
ENSG00000082068.9	0.369799	ENSG00000146457.16
ENSG00000140386.13	0.369798	ENSG00000179833.4
ENSG00000085231.14	0.369797	ENSG00000152990.14
ENSG00000115266.12	0.369795	ENSG00000171311.13
ENSG00000167637.18	0.369794	ENSG00000264278.1
ENSG00000168092.14	0.369793	ENSG00000263740.2
ENSG00000185236.12	0.369791	ENSG00000225640.1
ENSG00000182405.6	0.369785	ENSG00000199032.1
ENSG00000124207.17	0.369784	ENSG00000237135.1
ENSG00000100003.18	0.369783	ENSG00000169247.14
ENSG00000085274.16	0.369781	ENSG00000108405.4
ENSG00000089220.5	0.369775	ENSG00000136828.19
ENSG00000067369.14	0.369774	ENSG00000241868.3
ENSG00000204380.4	0.369772	ENSG00000265753.2
ENSG00000005022.6	0.369771	ENSG00000114120.14
ENSG00000143156.14	0.369771	ENSG00000143319.17
ENSG00000139746.16	0.36977	ENSG00000177666.17
ENSG00000065717.15	0.369768	ENSG00000136869.16
ENSG00000151023.17	0.369768	ENSG00000211935.3
ENSG00000100311.17	0.369767	ENSG00000110218.9
ENSG00000123349.15	0.369765	ENSG00000171566.12
ENSG00000075303.13	0.369762	ENSG00000125520.14
ENSG00000163875.16	0.369759	ENSG00000196531.14
ENSG00000156959.9	0.369759	ENSG00000232362.1
ENSG00000129353.15	0.369757	ENSG00000167291.16
ENSG00000110321.19	0.369757	ENSG00000232362.1
ENSG00000164105.4	0.369756	ENSG00000182552.15
ENSG00000108861.9	0.369754	ENSG00000197595.4
ENSG00000117155.17	0.369751	ENSG00000174032.17
ENSG00000143486.16	0.369749	ENSG00000183943.6
ENSG00000114544.17	0.369747	ENSG00000136856.18
ENSG00000162927.14	0.369746	ENSG00000173914.12
ENSG00000100311.17	0.369743	ENSG00000105171.10
ENSG00000166272.18	0.369742	ENSG00000242852.7
ENSG00000152683.14	0.369741	ENSG00000240489.1
ENSG00000115137.12	0.36974	ENSG00000137770.14
ENSG00000138771.16	0.36974	ENSG00000179833.4
ENSG00000166439.6	0.369735	ENSG00000229623.1
ENSG00000080819.9	0.369735	ENSG00000240891.8
ENSG00000111785.21	0.36973	ENSG00000266308.2
ENSG00000100003.18	0.369724	ENSG00000105171.10
ENSG00000164073.11	0.369723	ENSG00000171953.16
ENSG00000004864.14	0.369722	ENSG00000123096.12
ENSG00000135218.19	0.369721	ENSG00000165895.19
ENSG00000069345.12	0.369721	ENSG00000166974.13
ENSG00000087085.16	0.36972	ENSG00000214184.3
ENSG00000141469.18	0.369717	ENSG00000151466.12
ENSG00000100003.18	0.369715	ENSG00000118596.12
ENSG00000130707.18	0.369714	ENSG00000170584.11
ENSG00000101856.10	0.369713	ENSG00000185122.11
ENSG00000072736.19	0.369711	ENSG00000204619.8
ENSG00000116704.8	0.369708	ENSG00000147687.19
ENSG00000100372.15	0.369707	ENSG00000188779.12
ENSG00000143368.10	0.369704	ENSG00000170385.10
ENSG00000008513.16	0.369703	ENSG00000137575.12
ENSG00000010404.18	0.369698	ENSG00000103187.8
ENSG00000083845.9	0.369692	ENSG00000201229.1
ENSG00000136828.19	0.369692	ENSG00000222724.1
ENSG00000184719.12	0.369691	ENSG00000266308.2
ENSG00000087299.12	0.36969	ENSG00000242802.9
ENSG00000168496.4	0.369689	ENSG00000174808.12
ENSG00000114120.14	0.369685	ENSG00000170145.5
ENSG00000154310.17	0.369684	ENSG00000169241.19
ENSG00000085563.15	0.369681	ENSG00000104412.8
ENSG00000129317.15	0.369681	ENSG00000175354.20
ENSG00000093144.19	0.36968	ENSG00000140873.16
ENSG00000130818.12	0.36968	ENSG00000162664.17
ENSG00000168542.16	0.369679	ENSG00000170214.5
ENSG00000231508.1	0.369679	ENSG00000237827.1
ENSG00000169976.7	0.369678	ENSG00000214279.13
ENSG00000099326.9	0.369669	ENSG00000150776.18
ENSG00000147804.10	0.369668	ENSG00000281207.1
ENSG00000142507.10	0.369667	ENSG00000232882.1
ENSG00000100129.18	0.369666	ENSG00000141391.14
ENSG00000109171.15	0.369665	ENSG00000136874.11
ENSG00000010810.17	0.369663	ENSG00000204310.13
ENSG00000070444.15	0.369661	ENSG00000163590.14
ENSG00000200394.1	0.36966	ENSG00000265145.1
ENSG00000099203.7	0.369659	ENSG00000213326.4
ENSG00000069345.12	0.369657	ENSG00000241529.3
ENSG00000123096.12	0.369652	ENSG00000162739.14
ENSG00000139269.3	0.369651	ENSG00000232362.1
ENSG00000141098.13	0.369651	ENSG00000238098.9
ENSG00000100764.14	0.369649	ENSG00000135040.16
ENSG00000127989.14	0.369649	ENSG00000140280.14
ENSG00000154040.21	0.369647	ENSG00000172172.8
ENSG00000111249.14	0.369645	ENSG00000166049.11
ENSG00000172172.8	0.369641	ENSG00000252695.1
ENSG00000178802.18	0.369638	ENSG00000283558.1
ENSG00000118007.13	0.369637	ENSG00000223750.1
ENSG00000168575.10	0.369637	ENSG00000225630.1
ENSG00000174791.11	0.369636	ENSG00000254093.9
ENSG00000198168.9	0.369632	ENSG00000212125.2
ENSG00000105329.11	0.369632	ENSG00000259431.6
ENSG00000164144.16	0.36963	ENSG00000254093.9
ENSG00000182224.12	0.369628	ENSG00000231120.3
ENSG00000082996.20	0.369627	ENSG00000201793.1
ENSG00000164303.11	0.369626	ENSG00000198758.11
ENSG00000140259.7	0.369626	ENSG00000257906.3
ENSG00000123159.16	0.369614	ENSG00000283122.1
ENSG00000170634.13	0.36961	ENSG00000189283.10
ENSG00000207523.1	0.36961	ENSG00000258700.6
ENSG00000120137.7	0.369609	ENSG00000248643.5
ENSG00000141480.18	0.369602	ENSG00000152990.14
ENSG00000112357.14	0.369601	ENSG00000175115.13
ENSG00000112763.17	0.3696	ENSG00000165887.12
ENSG00000207233.1	0.3696	ENSG00000212402.1
ENSG00000165698.16	0.369598	ENSG00000207280.1
ENSG00000272391.6	0.369594	ENSG00000278416.1
ENSG00000126947.13	0.369593	ENSG00000231256.8
ENSG00000107672.15	0.369592	ENSG00000135040.16
ENSG00000145757.16	0.369592	ENSG00000201264.1
ENSG00000103042.9	0.369591	ENSG00000174669.12
ENSG00000067066.17	0.369583	ENSG00000207280.1
ENSG00000214279.13	0.369583	ENSG00000240489.1
ENSG00000171858.18	0.369581	ENSG00000185561.10
ENSG00000145335.17	0.369581	ENSG00000272034.1
ENSG00000242170.3	0.36958	ENSG00000252452.1
ENSG00000152683.14	0.369576	ENSG00000162739.14
ENSG00000122176.12	0.369573	ENSG00000170584.11
ENSG00000142615.8	0.369566	ENSG00000236017.8
ENSG00000181856.15	0.369566	ENSG00000266777.1
ENSG00000099203.7	0.369558	ENSG00000102265.12
ENSG00000010404.18	0.369558	ENSG00000154040.21
ENSG00000134594.5	0.369551	ENSG00000175354.20
ENSG00000167637.18	0.369551	ENSG00000198169.9
ENSG00000077713.19	0.369546	ENSG00000256347.1
ENSG00000071539.14	0.369545	ENSG00000159479.17
ENSG00000169255.15	0.369545	ENSG00000183484.12
ENSG00000145335.17	0.369544	ENSG00000222345.1
ENSG00000167302.11	0.369543	ENSG00000212125.2
ENSG00000163220.11	0.369542	ENSG00000164105.4
ENSG00000139433.11	0.369537	ENSG00000166033.13
ENSG00000137040.10	0.369531	ENSG00000164040.18
ENSG00000132541.11	0.369531	ENSG00000223086.1
ENSG00000132386.11	0.369531	ENSG00000234771.3
ENSG00000211687.1	0.369531	ENSG00000256193.6
ENSG00000100823.12	0.369528	ENSG00000200156.1
ENSG00000100296.14	0.369526	ENSG00000223459.6
ENSG00000138190.17	0.369525	ENSG00000157617.17
ENSG00000163590.14	0.369523	ENSG00000165113.13
ENSG00000135919.14	0.369522	ENSG00000141504.12
ENSG00000112200.17	0.369522	ENSG00000258405.11
ENSG00000101464.11	0.369521	ENSG00000151164.19
ENSG00000135046.14	0.36952	ENSG00000226747.6
ENSG00000165113.13	0.36952	ENSG00000231274.5
ENSG00000112941.14	0.369519	ENSG00000147601.15
ENSG00000140280.14	0.369518	ENSG00000150776.18
ENSG00000142528.16	0.369518	ENSG00000242852.7
ENSG00000157800.18	0.369514	ENSG00000169026.13
ENSG00000101082.14	0.369512	ENSG00000168818.10
ENSG00000134815.19	0.369511	ENSG00000154309.9
ENSG00000108510.10	0.369511	ENSG00000271818.1
ENSG00000141580.16	0.369509	ENSG00000234118.1
ENSG00000196668.4	0.369507	ENSG00000237128.1
ENSG00000178502.6	0.369503	ENSG00000265753.2
ENSG00000144791.10	0.369502	ENSG00000158270.12
ENSG00000170854.18	0.369501	ENSG00000278416.1
ENSG00000083223.18	0.369499	ENSG00000112697.17
ENSG00000198574.6	0.369499	ENSG00000268471.6
ENSG00000141504.12	0.369498	ENSG00000142669.15
ENSG00000116704.8	0.369497	ENSG00000125520.14
ENSG00000103126.15	0.369496	ENSG00000175376.9
ENSG00000158296.14	0.369493	ENSG00000170310.15
ENSG00000104064.18	0.369492	ENSG00000120832.10
ENSG00000167578.18	0.369485	ENSG00000197181.12
ENSG00000079950.14	0.369485	ENSG00000198711.5
ENSG00000196659.10	0.369485	ENSG00000207067.1
ENSG00000256294.8	0.369479	ENSG00000263002.8
ENSG00000143633.13	0.369477	ENSG00000163808.17
ENSG00000131236.18	0.369475	ENSG00000164096.13
ENSG00000224892.6	0.369474	ENSG00000230897.1
ENSG00000100311.17	0.369473	ENSG00000199627.1
ENSG00000163950.13	0.369472	ENSG00000173638.19
ENSG00000118620.13	0.369468	ENSG00000124535.16
ENSG00000067167.8	0.369467	ENSG00000211695.2
ENSG00000061987.16	0.369465	ENSG00000154359.13
ENSG00000100003.18	0.369464	ENSG00000164403.15
ENSG00000105085.11	0.369459	ENSG00000148842.18
ENSG00000170471.15	0.369459	ENSG00000201942.1
ENSG00000029364.12	0.369458	ENSG00000212125.2
ENSG00000187742.15	0.369456	ENSG00000249565.2
ENSG00000130829.18	0.369453	ENSG00000167315.18
ENSG00000113140.11	0.36945	ENSG00000163611.11
ENSG00000132819.17	0.369447	ENSG00000142507.10
ENSG00000107185.10	0.369445	ENSG00000158793.14
ENSG00000128591.16	0.369444	ENSG00000198380.13
ENSG00000132432.14	0.369443	ENSG00000157020.18
ENSG00000165698.16	0.36944	ENSG00000221241.1
ENSG00000099326.9	0.369439	ENSG00000127993.16
ENSG00000157020.18	0.369439	ENSG00000249565.2
ENSG00000103769.10	0.369438	ENSG00000129255.16
ENSG00000103042.9	0.369434	ENSG00000164609.10
ENSG00000112701.18	0.369434	ENSG00000197847.12
ENSG00000222255.1	0.369433	ENSG00000241983.3
ENSG00000135040.16	0.369428	ENSG00000158270.12
ENSG00000225663.8	0.369428	ENSG00000241983.3
ENSG00000144306.15	0.369427	ENSG00000166192.15
ENSG00000163535.18	0.369425	ENSG00000224418.1
ENSG00000186889.10	0.369422	ENSG00000232385.2
ENSG00000059915.17	0.369415	ENSG00000183260.7
ENSG00000100129.18	0.369411	ENSG00000163558.13
ENSG00000100554.12	0.369411	ENSG00000226985.7
ENSG00000133065.11	0.369409	ENSG00000229980.5
ENSG00000206875.1	0.369407	ENSG00000259482.2
ENSG00000221500.1	0.369405	ENSG00000238578.1
ENSG00000226985.7	0.369401	ENSG00000242802.9
ENSG00000125731.13	0.369398	ENSG00000197417.9
ENSG00000118596.12	0.369396	ENSG00000149131.17
ENSG00000147804.10	0.369396	ENSG00000169762.17
ENSG00000100664.11	0.369393	ENSG00000135960.10
ENSG00000160072.20	0.369392	ENSG00000183876.9
ENSG00000152683.14	0.369391	ENSG00000156398.13
ENSG00000101162.4	0.369387	ENSG00000212443.1
ENSG00000136997.21	0.369386	ENSG00000241868.3
ENSG00000175820.4	0.369384	ENSG00000186407.7
ENSG00000170214.5	0.369381	ENSG00000170653.19
ENSG00000112796.10	0.369378	ENSG00000197591.3
ENSG00000165782.11	0.369377	ENSG00000172819.17
ENSG00000167114.13	0.369375	ENSG00000173262.12
ENSG00000173208.4	0.369375	ENSG00000249662.6
ENSG00000185803.12	0.369373	ENSG00000196950.14
ENSG00000143751.10	0.369372	ENSG00000161547.17
ENSG00000058063.16	0.36937	ENSG00000131174.7
ENSG00000083845.9	0.36937	ENSG00000171204.13
ENSG00000001084.13	0.369369	ENSG00000197635.11
ENSG00000100376.12	0.369369	ENSG00000249212.1
ENSG00000119878.6	0.369363	ENSG00000125447.18
ENSG00000110060.9	0.369363	ENSG00000172382.10
ENSG00000110436.13	0.369362	ENSG00000113396.13
ENSG00000135250.17	0.369358	ENSG00000238741.1
ENSG00000189057.11	0.369358	ENSG00000273509.1
ENSG00000075945.13	0.369354	ENSG00000166049.11
ENSG00000132561.14	0.369349	ENSG00000254093.9
ENSG00000176302.13	0.369347	ENSG00000187912.12
ENSG00000057704.13	0.369346	ENSG00000171202.7
ENSG00000126903.16	0.369344	ENSG00000140264.21
ENSG00000126947.13	0.369343	ENSG00000184374.3
ENSG00000080819.9	0.369342	ENSG00000170860.4
ENSG00000127989.14	0.369338	ENSG00000183691.6
ENSG00000116005.12	0.369335	ENSG00000164603.12
ENSG00000213741.11	0.369335	ENSG00000237827.1
ENSG00000104549.12	0.369333	ENSG00000165698.16
ENSG00000059728.11	0.369332	ENSG00000268471.6
ENSG00000069345.12	0.369331	ENSG00000206965.1
ENSG00000116704.8	0.36933	ENSG00000154839.10
ENSG00000121073.15	0.369329	ENSG00000164889.15
ENSG00000168610.16	0.369328	ENSG00000168818.10
ENSG00000166845.15	0.369328	ENSG00000269119.1
ENSG00000013288.9	0.369327	ENSG00000154589.7
ENSG00000008128.23	0.369325	ENSG00000123159.16
ENSG00000052802.13	0.369325	ENSG00000127993.16
ENSG00000139269.3	0.369324	ENSG00000196684.12
ENSG00000165716.11	0.369324	ENSG00000270325.1
ENSG00000130803.15	0.369323	ENSG00000198342.10
ENSG00000061987.16	0.369318	ENSG00000166501.14
ENSG00000008513.16	0.369318	ENSG00000168575.10
ENSG00000170027.7	0.369314	ENSG00000181472.5
ENSG00000121895.8	0.369313	ENSG00000200879.1
ENSG00000164976.9	0.369307	ENSG00000248092.8
ENSG00000167257.11	0.369305	ENSG00000200974.1
ENSG00000252516.1	0.369303	ENSG00000259585.2
ENSG00000142507.10	0.369301	ENSG00000175354.20
ENSG00000125845.7	0.3693	ENSG00000177374.13
ENSG00000197724.11	0.369295	ENSG00000213714.1
ENSG00000127081.14	0.369295	ENSG00000220494.4
ENSG00000244242.2	0.369294	ENSG00000256193.6
ENSG00000152558.15	0.369291	ENSG00000213593.10
ENSG00000212493.1	0.369291	ENSG00000229692.3
ENSG00000133997.12	0.36929	ENSG00000235885.8
ENSG00000105171.10	0.36929	ENSG00000268471.6
ENSG00000074800.16	0.369289	ENSG00000131686.15
ENSG00000172771.12	0.369287	ENSG00000264500.1
ENSG00000111247.15	0.369287	ENSG00000273033.2
ENSG00000092108.22	0.369287	ENSG00000280466.1
ENSG00000188389.11	0.369286	ENSG00000274523.5
ENSG00000184860.10	0.369285	ENSG00000240489.1
ENSG00000133028.12	0.369283	ENSG00000179918.19
ENSG00000104205.16	0.369277	ENSG00000135040.16
ENSG00000069345.12	0.36927	ENSG00000155970.12
ENSG00000137575.12	0.369267	ENSG00000198911.12
ENSG00000101608.13	0.369266	ENSG00000269352.1
ENSG00000111676.15	0.369264	ENSG00000135916.16
ENSG00000116221.15	0.369261	ENSG00000170266.16
ENSG00000114125.14	0.36926	ENSG00000172732.12
ENSG00000088538.13	0.369259	ENSG00000175505.11
ENSG00000136603.14	0.369259	ENSG00000197119.13
ENSG00000199872.1	0.369252	ENSG00000213613.2
ENSG00000058063.16	0.369247	ENSG00000142615.8
ENSG00000159579.14	0.369247	ENSG00000244073.1
ENSG00000201457.1	0.369245	ENSG00000279078.1
ENSG00000170214.5	0.369244	ENSG00000214465.3
ENSG00000005022.6	0.36924	ENSG00000267123.7
ENSG00000183763.9	0.369238	ENSG00000227372.12
ENSG00000122696.14	0.369236	ENSG00000167565.13
ENSG00000005022.6	0.369236	ENSG00000238835.1
ENSG00000145850.9	0.369235	ENSG00000167723.15
ENSG00000100376.12	0.369234	ENSG00000109184.15
ENSG00000167996.16	0.369233	ENSG00000234616.9
ENSG00000107518.18	0.369231	ENSG00000165716.11
ENSG00000185049.16	0.36923	ENSG00000241985.1
ENSG00000127366.5	0.369229	ENSG00000138449.11
ENSG00000156738.18	0.369224	ENSG00000222585.1
ENSG00000223750.1	0.369222	ENSG00000268471.6
ENSG00000112357.14	0.369221	ENSG00000200169.1
ENSG00000123933.17	0.36922	ENSG00000159335.18
ENSG00000152082.15	0.36922	ENSG00000263593.1
ENSG00000176222.9	0.369219	ENSG00000229676.3
ENSG00000168152.13	0.369218	ENSG00000255833.2
ENSG00000127720.8	0.369216	ENSG00000127989.14
ENSG00000199872.1	0.369215	ENSG00000263327.6
ENSG00000007944.15	0.369214	ENSG00000143486.16
ENSG00000125863.20	0.369214	ENSG00000222932.1
ENSG00000169116.11	0.36921	ENSG00000179820.16
ENSG00000108523.16	0.36921	ENSG00000254093.9
ENSG00000106244.13	0.369207	ENSG00000137040.10
ENSG00000216866.5	0.369202	ENSG00000237827.1
ENSG00000104413.18	0.369198	ENSG00000186480.13
ENSG00000101266.19	0.369196	ENSG00000127947.16
ENSG00000159579.14	0.369192	ENSG00000263266.2
ENSG00000100422.14	0.369191	ENSG00000135916.16
ENSG00000135249.8	0.36919	ENSG00000147274.14
ENSG00000142507.10	0.369187	ENSG00000248483.7
ENSG00000182950.3	0.369186	ENSG00000185122.11
ENSG00000166192.15	0.369186	ENSG00000214279.13
ENSG00000112200.17	0.369184	ENSG00000185947.15
ENSG00000170385.10	0.369184	ENSG00000238286.1
ENSG00000044459.15	0.369183	ENSG00000264429.1
ENSG00000151093.8	0.369181	ENSG00000185122.11
ENSG00000066933.16	0.36918	ENSG00000127993.16
ENSG00000154589.7	0.369177	ENSG00000197045.13
ENSG00000140259.7	0.369173	ENSG00000172273.13
ENSG00000152683.14	0.369169	ENSG00000198574.6
ENSG00000139746.16	0.36916	ENSG00000168958.20
ENSG00000103037.12	0.369158	ENSG00000135919.14
ENSG00000116221.15	0.369155	ENSG00000131238.18
ENSG00000188895.12	0.369155	ENSG00000252060.1
ENSG00000162522.11	0.369148	ENSG00000182224.12
ENSG00000125834.13	0.369147	ENSG00000130511.16
ENSG00000174498.14	0.369138	ENSG00000182272.12
ENSG00000101464.11	0.369137	ENSG00000105171.10
ENSG00000111886.11	0.369137	ENSG00000258120.2
ENSG00000110218.9	0.369135	ENSG00000133874.2
ENSG00000162927.14	0.369133	ENSG00000213714.1
ENSG00000102078.16	0.369132	ENSG00000185220.12
ENSG00000119929.13	0.36913	ENSG00000198901.14
ENSG00000035115.22	0.369129	ENSG00000151164.19
ENSG00000095574.12	0.369129	ENSG00000196301.3
ENSG00000100612.14	0.369126	ENSG00000100764.14
ENSG00000135046.14	0.369126	ENSG00000176302.13
ENSG00000104064.18	0.369125	ENSG00000110583.13
ENSG00000108984.15	0.369124	ENSG00000161057.13
ENSG00000154839.10	0.369123	ENSG00000173262.12
ENSG00000182950.3	0.369121	ENSG00000189184.12
ENSG00000150477.15	0.36912	ENSG00000165113.13
ENSG00000108651.10	0.369114	ENSG00000198670.12
ENSG00000120709.11	0.36911	ENSG00000170653.19
ENSG00000132561.14	0.369109	ENSG00000173456.5
ENSG00000117697.15	0.369107	ENSG00000197181.12
ENSG00000163584.18	0.369105	ENSG00000169116.11
ENSG00000137040.10	0.369102	ENSG00000261371.6
ENSG00000121644.19	0.3691	ENSG00000233786.1
ENSG00000186407.7	0.3691	ENSG00000235690.2
ENSG00000158077.5	0.369095	ENSG00000266324.1
ENSG00000151093.8	0.369094	ENSG00000230457.3
ENSG00000158161.16	0.369091	ENSG00000234776.5
ENSG00000011295.16	0.36908	ENSG00000145335.17
ENSG00000103042.9	0.369078	ENSG00000140264.21
ENSG00000108984.15	0.369076	ENSG00000120832.10
ENSG00000125648.15	0.369072	ENSG00000138771.16
ENSG00000137760.15	0.36907	ENSG00000185567.7
ENSG00000117758.14	0.369064	ENSG00000168610.16
ENSG00000142655.13	0.369064	ENSG00000179761.12
ENSG00000044459.15	0.369064	ENSG00000260220.7
ENSG00000071994.11	0.369063	ENSG00000125384.7
ENSG00000152990.14	0.369062	ENSG00000156959.9
ENSG00000146802.13	0.369062	ENSG00000235508.3
ENSG00000163608.15	0.369056	ENSG00000240531.1
ENSG00000005302.19	0.369055	ENSG00000144791.10
ENSG00000114767.7	0.369054	ENSG00000184840.12
ENSG00000167513.9	0.369053	ENSG00000269352.1
ENSG00000120910.15	0.36905	ENSG00000161057.13
ENSG00000073712.15	0.369049	ENSG00000260902.1
ENSG00000003056.8	0.369048	ENSG00000131437.16
ENSG00000131591.18	0.369048	ENSG00000164303.11
ENSG00000149257.16	0.369044	ENSG00000248445.5
ENSG00000092203.15	0.369043	ENSG00000158109.15
ENSG00000101464.11	0.369042	ENSG00000110060.9
ENSG00000083750.13	0.369041	ENSG00000188735.13
ENSG00000052723.12	0.36904	ENSG00000205572.10
ENSG00000108523.16	0.36904	ENSG00000263627.1
ENSG00000170854.18	0.369034	ENSG00000175806.15
ENSG00000163611.11	0.369031	ENSG00000176170.14
ENSG00000165782.11	0.36903	ENSG00000185808.14
ENSG00000134815.19	0.369028	ENSG00000213406.3
ENSG00000122335.17	0.369028	ENSG00000224418.1
ENSG00000107518.18	0.369026	ENSG00000213194.3
ENSG00000103343.13	0.369019	ENSG00000167555.14
ENSG00000105649.10	0.369019	ENSG00000176903.5
ENSG00000075303.13	0.369017	ENSG00000079387.14
ENSG00000164082.15	0.369012	ENSG00000234397.3
ENSG00000131238.18	0.369011	ENSG00000154589.7
ENSG00000119729.12	0.369011	ENSG00000248643.5
ENSG00000116685.16	0.369009	ENSG00000188460.4
ENSG00000234335.1	0.369009	ENSG00000242085.1
ENSG00000099326.9	0.369008	ENSG00000122678.17
ENSG00000075856.12	0.369002	ENSG00000132330.18
ENSG00000125731.13	0.369	ENSG00000183199.6
ENSG00000166049.11	0.369	ENSG00000251580.3
ENSG00000227694.1	0.368998	ENSG00000229638.1
ENSG00000104412.8	0.368996	ENSG00000225179.2
ENSG00000174808.12	0.368995	ENSG00000178425.14
ENSG00000115825.11	0.368985	ENSG00000123349.15
ENSG00000140090.18	0.368982	ENSG00000185031.6
ENSG00000014824.14	0.36898	ENSG00000223750.1
ENSG00000166681.14	0.368976	ENSG00000242802.9
ENSG00000128268.12	0.368974	ENSG00000133962.8
ENSG00000186889.10	0.368972	ENSG00000228828.1
ENSG00000225630.1	0.368971	ENSG00000229622.1
ENSG00000133874.2	0.36897	ENSG00000188647.13
ENSG00000175344.19	0.368969	ENSG00000230457.3
ENSG00000109667.12	0.368966	ENSG00000249565.2
ENSG00000136828.19	0.368962	ENSG00000187147.18
ENSG00000130881.14	0.368959	ENSG00000200169.1
ENSG00000088970.16	0.368959	ENSG00000225663.8
ENSG00000136874.11	0.368957	ENSG00000163069.13
ENSG00000163121.10	0.368954	ENSG00000165487.14
ENSG00000170260.9	0.368954	ENSG00000196705.8
ENSG00000006125.18	0.368952	ENSG00000134760.6
ENSG00000109066.14	0.368952	ENSG00000263266.2
ENSG00000165948.11	0.368947	ENSG00000235397.1
ENSG00000176783.15	0.368946	ENSG00000188856.6
ENSG00000170584.11	0.368945	ENSG00000219163.2
ENSG00000231206.2	0.36894	ENSG00000245848.3
ENSG00000166900.17	0.368932	ENSG00000227199.1
ENSG00000165548.11	0.368928	ENSG00000186889.10
ENSG00000156886.12	0.368928	ENSG00000189283.10
ENSG00000101266.19	0.368928	ENSG00000206625.1
ENSG00000171858.18	0.368928	ENSG00000229638.1
ENSG00000143156.14	0.368927	ENSG00000171566.12
ENSG00000166477.13	0.368924	ENSG00000226272.5
ENSG00000184860.10	0.368922	ENSG00000197632.9
ENSG00000175115.13	0.368918	ENSG00000184967.7
ENSG00000064547.14	0.368915	ENSG00000259585.2
ENSG00000125863.20	0.368914	ENSG00000163590.14
ENSG00000151229.13	0.368913	ENSG00000205572.10
ENSG00000163590.14	0.368906	ENSG00000200882.1
ENSG00000008128.23	0.368905	ENSG00000102313.9
ENSG00000013288.9	0.368905	ENSG00000170266.16
ENSG00000163479.14	0.368903	ENSG00000249129.1
ENSG00000100359.21	0.368897	ENSG00000115902.11
ENSG00000100239.16	0.368893	ENSG00000197879.17
ENSG00000108523.16	0.368892	ENSG00000266308.2
ENSG00000141258.13	0.36889	ENSG00000141293.16
ENSG00000131732.12	0.36889	ENSG00000175213.3
ENSG00000198758.11	0.368889	ENSG00000252695.1
ENSG00000116704.8	0.368887	ENSG00000142178.9
ENSG00000141293.16	0.368887	ENSG00000252010.1
ENSG00000138185.20	0.368885	ENSG00000223935.3
ENSG00000123143.13	0.368884	ENSG00000242436.3
ENSG00000164985.15	0.368881	ENSG00000199032.1
ENSG00000197757.8	0.368881	ENSG00000218537.1
ENSG00000141098.13	0.36888	ENSG00000213203.3
ENSG00000011566.15	0.368873	ENSG00000125817.8
ENSG00000123143.13	0.368872	ENSG00000135378.4
ENSG00000110315.7	0.36887	ENSG00000207005.1
ENSG00000232267.1	0.36887	ENSG00000234397.3
ENSG00000140153.18	0.368868	ENSG00000196378.13
ENSG00000103832.10	0.368864	ENSG00000242802.9
ENSG00000113520.11	0.368863	ENSG00000181092.10
ENSG00000089220.5	0.368862	ENSG00000186298.12
ENSG00000145335.17	0.368861	ENSG00000201998.1
ENSG00000137076.21	0.36886	ENSG00000188735.13
ENSG00000111186.13	0.36886	ENSG00000196150.14
ENSG00000128585.18	0.368857	ENSG00000169299.14
ENSG00000132646.11	0.368855	ENSG00000197119.13
ENSG00000172167.8	0.368855	ENSG00000248483.7
ENSG00000092108.22	0.36885	ENSG00000170145.5
ENSG00000005020.13	0.368848	ENSG00000256347.1
ENSG00000141098.13	0.368842	ENSG00000189283.10
ENSG00000112299.8	0.368841	ENSG00000129003.19
ENSG00000007168.14	0.36884	ENSG00000163875.16
ENSG00000121895.8	0.36884	ENSG00000238578.1
ENSG00000034510.6	0.368839	ENSG00000134779.15
ENSG00000100823.12	0.368838	ENSG00000154359.13
ENSG00000116761.12	0.368837	ENSG00000168748.14
ENSG00000071994.11	0.368837	ENSG00000169612.4
ENSG00000168496.4	0.368835	ENSG00000248685.6
ENSG00000197713.15	0.368832	ENSG00000230071.2
ENSG00000101856.10	0.36883	ENSG00000175354.20
ENSG00000160055.20	0.36883	ENSG00000188856.6
ENSG00000205559.5	0.36883	ENSG00000228036.1
ENSG00000177238.14	0.368829	ENSG00000225791.7
ENSG00000099203.7	0.368829	ENSG00000240342.3
ENSG00000007350.17	0.368828	ENSG00000140534.14
ENSG00000089220.5	0.368827	ENSG00000136997.21
ENSG00000198746.13	0.368827	ENSG00000214078.13
ENSG00000168288.13	0.368827	ENSG00000272391.6
ENSG00000108433.17	0.368826	ENSG00000197410.14
ENSG00000061987.16	0.368825	ENSG00000171566.12
ENSG00000071994.11	0.368824	ENSG00000120832.10
ENSG00000199627.1	0.368824	ENSG00000202337.1
ENSG00000100473.18	0.368823	ENSG00000176402.6
ENSG00000171204.13	0.368819	ENSG00000198034.11
ENSG00000111249.14	0.368817	ENSG00000134569.10
ENSG00000118407.15	0.368811	ENSG00000225328.2
ENSG00000214194.9	0.368811	ENSG00000281207.1
ENSG00000143368.10	0.36881	ENSG00000268471.6
ENSG00000197019.5	0.368806	ENSG00000198964.14
ENSG00000183444.10	0.368802	ENSG00000229794.2
ENSG00000222932.1	0.368802	ENSG00000240767.3
ENSG00000100564.9	0.368798	ENSG00000199730.1
ENSG00000100823.12	0.368795	ENSG00000134594.5
ENSG00000128591.16	0.368795	ENSG00000163888.4
ENSG00000144659.13	0.368793	ENSG00000157593.19
ENSG00000151468.11	0.368788	ENSG00000154040.21
ENSG00000136867.11	0.368788	ENSG00000162739.14
ENSG00000099326.9	0.368777	ENSG00000116005.12
ENSG00000244242.2	0.368777	ENSG00000283379.1
ENSG00000168818.10	0.368771	ENSG00000169247.14
ENSG00000129968.17	0.368769	ENSG00000137656.12
ENSG00000065485.20	0.368769	ENSG00000163558.13
ENSG00000179913.11	0.368768	ENSG00000205559.5
ENSG00000179913.11	0.368767	ENSG00000250433.1
ENSG00000168813.17	0.368766	ENSG00000180479.14
ENSG00000037241.7	0.368764	ENSG00000202337.1
ENSG00000001617.12	0.368763	ENSG00000169359.16
ENSG00000252361.1	0.368761	ENSG00000254093.9
ENSG00000136153.20	0.36876	ENSG00000146085.8
ENSG00000134569.10	0.368758	ENSG00000197150.13
ENSG00000120137.7	0.368756	ENSG00000171428.15
ENSG00000104131.13	0.368755	ENSG00000140873.16
ENSG00000173137.12	0.368755	ENSG00000211611.2
ENSG00000151229.13	0.368753	ENSG00000224418.1
ENSG00000143569.19	0.36875	ENSG00000272034.1
ENSG00000116977.19	0.368747	ENSG00000183682.8
ENSG00000132773.12	0.368743	ENSG00000175606.11
ENSG00000100823.12	0.368742	ENSG00000103995.14
ENSG00000040275.17	0.368742	ENSG00000163611.11
ENSG00000144580.14	0.368742	ENSG00000215456.6
ENSG00000010932.17	0.368741	ENSG00000184809.13
ENSG00000119411.11	0.368739	ENSG00000228594.4
ENSG00000109066.14	0.368739	ENSG00000234797.5
ENSG00000144736.14	0.368737	ENSG00000173262.12
ENSG00000128591.16	0.368735	ENSG00000283558.1
ENSG00000141098.13	0.368734	ENSG00000198837.10
ENSG00000163875.16	0.368732	ENSG00000168297.16
ENSG00000125520.14	0.368731	ENSG00000167985.7
ENSG00000104998.4	0.368728	ENSG00000186480.13
ENSG00000110844.14	0.368726	ENSG00000186298.12
ENSG00000066855.16	0.368725	ENSG00000165113.13
ENSG00000132275.11	0.368721	ENSG00000240342.3
ENSG00000198723.11	0.36872	ENSG00000231274.5
ENSG00000185561.10	0.368719	ENSG00000223803.1
ENSG00000162664.17	0.368716	ENSG00000198551.10
ENSG00000123933.17	0.368711	ENSG00000164050.13
ENSG00000206634.1	0.36871	ENSG00000265706.1
ENSG00000116273.6	0.368708	ENSG00000123933.17
ENSG00000116903.7	0.368708	ENSG00000173335.5
ENSG00000104081.14	0.368706	ENSG00000119878.6
ENSG00000232385.2	0.368704	ENSG00000255409.1
ENSG00000133937.5	0.368702	ENSG00000234616.9
ENSG00000142528.16	0.368699	ENSG00000176222.9
ENSG00000183484.12	0.368699	ENSG00000283379.1
ENSG00000157017.16	0.368697	ENSG00000225630.1
ENSG00000135446.17	0.368696	ENSG00000226747.6
ENSG00000004864.14	0.368694	ENSG00000169359.16
ENSG00000139508.15	0.368679	ENSG00000258640.3
ENSG00000163535.18	0.368676	ENSG00000171951.5
ENSG00000112294.14	0.368675	ENSG00000181092.10
ENSG00000186272.13	0.36867	ENSG00000198551.10
ENSG00000105270.15	0.368667	ENSG00000113100.10
ENSG00000164105.4	0.368666	ENSG00000179041.4
ENSG00000168575.10	0.368664	ENSG00000251869.1
ENSG00000034510.6	0.36866	ENSG00000198467.16
ENSG00000083223.18	0.368658	ENSG00000188807.13
ENSG00000141985.9	0.368658	ENSG00000230679.1
ENSG00000005022.6	0.368657	ENSG00000138771.16
ENSG00000069345.12	0.368655	ENSG00000155066.16
ENSG00000068878.15	0.368654	ENSG00000111837.12
ENSG00000120664.11	0.368654	ENSG00000163611.11
ENSG00000183199.6	0.368654	ENSG00000205138.4
ENSG00000120215.10	0.368648	ENSG00000235885.8
ENSG00000037241.7	0.368647	ENSG00000243964.1
ENSG00000108474.17	0.368644	ENSG00000144567.11
ENSG00000207003.1	0.368644	ENSG00000241217.3
ENSG00000198746.13	0.368643	ENSG00000203760.9
ENSG00000170584.11	0.368642	ENSG00000262246.6
ENSG00000080007.8	0.368641	ENSG00000283597.3
ENSG00000166845.15	0.368634	ENSG00000235397.1
ENSG00000119705.10	0.368633	ENSG00000157800.18
ENSG00000197150.13	0.36863	ENSG00000223935.3
ENSG00000139613.12	0.368629	ENSG00000260452.1
ENSG00000117155.17	0.368627	ENSG00000140264.21
ENSG00000116005.12	0.368621	ENSG00000123933.17
ENSG00000103769.10	0.368621	ENSG00000248643.5
ENSG00000142676.14	0.368619	ENSG00000231508.1
ENSG00000173275.13	0.368617	ENSG00000198551.10
ENSG00000103343.13	0.368616	ENSG00000198551.10
ENSG00000168566.13	0.368614	ENSG00000170469.11
ENSG00000235145.2	0.368612	ENSG00000238578.1
ENSG00000137054.16	0.368603	ENSG00000151414.15
ENSG00000172428.11	0.368603	ENSG00000261315.2
ENSG00000037241.7	0.368601	ENSG00000277610.1
ENSG00000137944.18	0.3686	ENSG00000197724.11
ENSG00000114648.12	0.368599	ENSG00000197635.11
ENSG00000105355.9	0.368598	ENSG00000112357.14
ENSG00000007944.15	0.368597	ENSG00000150776.18
ENSG00000188779.12	0.368597	ENSG00000254911.3
ENSG00000099326.9	0.368596	ENSG00000197879.17
ENSG00000133997.12	0.368591	ENSG00000151023.17
ENSG00000110422.12	0.36859	ENSG00000175336.10
ENSG00000064547.14	0.368585	ENSG00000106244.13
ENSG00000119929.13	0.368583	ENSG00000174007.9
ENSG00000105270.15	0.36858	ENSG00000111886.11
ENSG00000152683.14	0.36858	ENSG00000187742.15
ENSG00000169255.15	0.368578	ENSG00000239855.1
ENSG00000172985.11	0.368575	ENSG00000181856.15
ENSG00000179918.19	0.368573	ENSG00000266173.7
ENSG00000132386.11	0.368572	ENSG00000260428.3
ENSG00000083223.18	0.36857	ENSG00000151148.14
ENSG00000100359.21	0.368567	ENSG00000197956.10
ENSG00000241529.3	0.368567	ENSG00000266308.2
ENSG00000138190.17	0.368566	ENSG00000145975.15
ENSG00000125449.7	0.368566	ENSG00000266992.1
ENSG00000124207.17	0.368565	ENSG00000166535.20
ENSG00000101082.14	0.368562	ENSG00000112701.18
ENSG00000004809.14	0.36856	ENSG00000205572.10
ENSG00000119729.12	0.368559	ENSG00000197724.11
ENSG00000175886.10	0.368559	ENSG00000213178.3
ENSG00000123612.16	0.368557	ENSG00000237398.1
ENSG00000167257.11	0.368557	ENSG00000242436.3
ENSG00000231307.1	0.368554	ENSG00000237827.1
ENSG00000133937.5	0.368549	ENSG00000214465.3
ENSG00000153902.14	0.368548	ENSG00000225484.7
ENSG00000145217.14	0.368547	ENSG00000249565.2
ENSG00000136856.18	0.368544	ENSG00000173638.19
ENSG00000095574.12	0.368542	ENSG00000100591.8
ENSG00000188015.10	0.368531	ENSG00000227911.3
ENSG00000164307.13	0.36853	ENSG00000262497.1
ENSG00000077713.19	0.368529	ENSG00000100359.21
ENSG00000231638.1	0.368529	ENSG00000234491.1
ENSG00000110583.13	0.368524	ENSG00000127989.14
ENSG00000007038.11	0.368518	ENSG00000052802.13
ENSG00000107854.6	0.368517	ENSG00000225138.8
ENSG00000111249.14	0.368515	ENSG00000223621.1
ENSG00000139218.18	0.368512	ENSG00000266777.1
ENSG00000256087.7	0.368512	ENSG00000275004.4
ENSG00000155660.11	0.368509	ENSG00000169612.4
ENSG00000092969.12	0.368508	ENSG00000131591.18
ENSG00000066185.13	0.368508	ENSG00000155329.12
ENSG00000123349.15	0.368504	ENSG00000200156.1
ENSG00000111249.14	0.368504	ENSG00000234616.9
ENSG00000162337.12	0.368503	ENSG00000279800.2
ENSG00000155508.14	0.368502	ENSG00000213809.9
ENSG00000162522.11	0.368499	ENSG00000165895.19
ENSG00000116005.12	0.368497	ENSG00000165782.11
ENSG00000087085.16	0.368494	ENSG00000110321.19
ENSG00000075945.13	0.368488	ENSG00000251580.3
ENSG00000108773.11	0.368487	ENSG00000127947.16
ENSG00000164024.12	0.368486	ENSG00000211578.3
ENSG00000155970.12	0.368484	ENSG00000163138.19
ENSG00000180221.6	0.368484	ENSG00000198467.16
ENSG00000101162.4	0.368483	ENSG00000207233.1
ENSG00000119471.15	0.368482	ENSG00000170584.11
ENSG00000184408.10	0.368479	ENSG00000197150.13
ENSG00000144136.11	0.368477	ENSG00000157800.18
ENSG00000127362.2	0.368472	ENSG00000138449.11
ENSG00000129353.15	0.368471	ENSG00000212125.2
ENSG00000166526.18	0.368469	ENSG00000198551.10
ENSG00000122376.12	0.368458	ENSG00000132330.18
ENSG00000067369.14	0.368458	ENSG00000167705.12
ENSG00000095370.20	0.368457	ENSG00000102078.16
ENSG00000110321.19	0.368456	ENSG00000141030.13
ENSG00000170854.18	0.368456	ENSG00000172167.8
ENSG00000112294.14	0.368456	ENSG00000230109.1
ENSG00000100554.12	0.368454	ENSG00000107518.18
ENSG00000101052.13	0.368454	ENSG00000109956.13
ENSG00000141469.18	0.368453	ENSG00000164300.17
ENSG00000108405.4	0.36845	ENSG00000232894.1
ENSG00000172590.18	0.368447	ENSG00000202125.1
ENSG00000207741.1	0.368447	ENSG00000207771.1
ENSG00000132386.11	0.368446	ENSG00000136603.14
ENSG00000161547.17	0.368446	ENSG00000235183.3
ENSG00000163535.18	0.368444	ENSG00000185220.12
ENSG00000108231.14	0.368442	ENSG00000136718.10
ENSG00000155542.12	0.368441	ENSG00000165646.14
ENSG00000104412.8	0.368441	ENSG00000170584.11
ENSG00000103275.21	0.36844	ENSG00000253352.10
ENSG00000198758.11	0.36844	ENSG00000256661.1
ENSG00000115524.17	0.368439	ENSG00000132646.11
ENSG00000165757.9	0.368437	ENSG00000185567.7
ENSG00000189180.16	0.368437	ENSG00000198783.6
ENSG00000079435.10	0.368433	ENSG00000251032.1
ENSG00000185122.11	0.368432	ENSG00000248092.8
ENSG00000099337.5	0.368431	ENSG00000201793.1
ENSG00000001617.12	0.368429	ENSG00000075303.13
ENSG00000232362.1	0.368427	ENSG00000283379.1
ENSG00000228002.2	0.368424	ENSG00000237986.4
ENSG00000021355.13	0.368423	ENSG00000197496.6
ENSG00000105171.10	0.36842	ENSG00000166192.15
ENSG00000241983.3	0.368417	ENSG00000251748.1
ENSG00000255734.1	0.368416	ENSG00000259637.1
ENSG00000241913.1	0.368413	ENSG00000244363.3
ENSG00000207067.1	0.368409	ENSG00000279078.1
ENSG00000149054.16	0.368408	ENSG00000267871.6
ENSG00000164144.16	0.368407	ENSG00000173456.5
ENSG00000197595.4	0.368406	ENSG00000237415.2
ENSG00000102349.18	0.368404	ENSG00000123612.16
ENSG00000263740.2	0.368404	ENSG00000265123.2
ENSG00000225579.2	0.368403	ENSG00000235397.1
ENSG00000108510.10	0.368402	ENSG00000147274.14
ENSG00000115524.17	0.368398	ENSG00000180900.20
ENSG00000225978.3	0.368398	ENSG00000226091.7
ENSG00000160401.15	0.368397	ENSG00000235863.4
ENSG00000106244.13	0.368395	ENSG00000110844.14
ENSG00000099203.7	0.368395	ENSG00000198034.11
ENSG00000166228.9	0.368394	ENSG00000186298.12
ENSG00000126067.12	0.368393	ENSG00000129255.16
ENSG00000108960.9	0.368392	ENSG00000269352.1
ENSG00000020633.19	0.368385	ENSG00000237273.1
ENSG00000110315.7	0.368382	ENSG00000185813.11
ENSG00000179913.11	0.368382	ENSG00000215456.6
ENSG00000171984.15	0.368381	ENSG00000198574.6
ENSG00000162623.16	0.368376	ENSG00000253352.10
ENSG00000225663.8	0.368375	ENSG00000241217.3
ENSG00000104412.8	0.368374	ENSG00000224289.1
ENSG00000137575.12	0.368374	ENSG00000239570.1
ENSG00000130522.6	0.368371	ENSG00000251580.3
ENSG00000110436.13	0.368366	ENSG00000164211.13
ENSG00000164976.9	0.368364	ENSG00000175354.20
ENSG00000145592.14	0.368364	ENSG00000241061.3
ENSG00000068489.13	0.368363	ENSG00000161980.6
ENSG00000120137.7	0.368363	ENSG00000163644.15
ENSG00000167700.9	0.368363	ENSG00000182118.8
ENSG00000172590.18	0.368362	ENSG00000240767.3
ENSG00000105996.7	0.368362	ENSG00000258586.1
ENSG00000186407.7	0.368361	ENSG00000230109.1
ENSG00000147687.19	0.368356	ENSG00000187079.20
ENSG00000105171.10	0.368353	ENSG00000144306.15
ENSG00000105171.10	0.36835	ENSG00000122376.12
ENSG00000123159.16	0.368349	ENSG00000226272.5
ENSG00000162739.14	0.368349	ENSG00000256347.1
ENSG00000104611.12	0.368347	ENSG00000165646.14
ENSG00000114125.14	0.368343	ENSG00000127947.16
ENSG00000171202.7	0.368343	ENSG00000213326.4
ENSG00000182224.12	0.368343	ENSG00000213735.2
ENSG00000118007.13	0.368342	ENSG00000156398.13
ENSG00000065485.20	0.368341	ENSG00000100239.16
ENSG00000119729.12	0.36834	ENSG00000163644.15
ENSG00000110315.7	0.368339	ENSG00000199730.1
ENSG00000100263.14	0.368336	ENSG00000163590.14
ENSG00000132561.14	0.368335	ENSG00000252060.1
ENSG00000101082.14	0.368332	ENSG00000125520.14
ENSG00000122696.14	0.36833	ENSG00000174669.12
ENSG00000171169.9	0.368328	ENSG00000188389.11
ENSG00000129657.16	0.368328	ENSG00000196636.8
ENSG00000119231.11	0.368326	ENSG00000185031.6
ENSG00000156966.7	0.368326	ENSG00000262246.6
ENSG00000171984.15	0.368325	ENSG00000231304.2
ENSG00000140090.18	0.36832	ENSG00000141258.13
ENSG00000115661.14	0.368318	ENSG00000174032.17
ENSG00000222345.1	0.368314	ENSG00000235145.2
ENSG00000164889.15	0.368312	ENSG00000170385.10
ENSG00000223086.1	0.368312	ENSG00000259494.2
ENSG00000117155.17	0.368311	ENSG00000141985.9
ENSG00000166272.18	0.36831	ENSG00000198342.10
ENSG00000161654.10	0.36831	ENSG00000278416.1
ENSG00000061936.10	0.368308	ENSG00000136856.18
ENSG00000100902.11	0.368304	ENSG00000162927.14
ENSG00000125731.13	0.368304	ENSG00000184860.10
ENSG00000028528.15	0.368301	ENSG00000115234.11
ENSG00000058600.16	0.3683	ENSG00000110315.7
ENSG00000173208.4	0.3683	ENSG00000248869.7
ENSG00000201564.1	0.368299	ENSG00000263740.2
ENSG00000172123.13	0.368298	ENSG00000212125.2
ENSG00000134760.6	0.368297	ENSG00000171311.13
ENSG00000177932.7	0.368297	ENSG00000198521.12
ENSG00000099995.19	0.368296	ENSG00000167565.13
ENSG00000175984.15	0.368293	ENSG00000228126.1
ENSG00000103042.9	0.368291	ENSG00000125520.14
ENSG00000189339.12	0.36829	ENSG00000269743.3
ENSG00000100823.12	0.368283	ENSG00000150776.18
ENSG00000196860.8	0.368282	ENSG00000198113.3
ENSG00000083845.9	0.368279	ENSG00000226318.1
ENSG00000105649.10	0.368278	ENSG00000189184.12
ENSG00000101197.13	0.368277	ENSG00000225051.5
ENSG00000127993.16	0.368276	ENSG00000155099.8
ENSG00000139726.11	0.368276	ENSG00000213213.14
ENSG00000136997.21	0.36827	ENSG00000265123.2
ENSG00000126773.13	0.368265	ENSG00000204304.12
ENSG00000100473.18	0.368262	ENSG00000189283.10
ENSG00000118596.12	0.368256	ENSG00000196636.8
ENSG00000144580.14	0.368254	ENSG00000164039.15
ENSG00000129255.16	0.368252	ENSG00000168288.13
ENSG00000126821.8	0.368246	ENSG00000179833.4
ENSG00000052723.12	0.368239	ENSG00000115661.14
ENSG00000116005.12	0.368238	ENSG00000169018.6
ENSG00000184785.6	0.368233	ENSG00000281207.1
ENSG00000168036.18	0.368231	ENSG00000177374.13
ENSG00000005022.6	0.368231	ENSG00000225630.1
ENSG00000231560.1	0.368231	ENSG00000233594.2
ENSG00000146802.13	0.36823	ENSG00000201229.1
ENSG00000103534.17	0.368227	ENSG00000216866.5
ENSG00000108510.10	0.368227	ENSG00000239419.3
ENSG00000042062.13	0.368224	ENSG00000207524.1
ENSG00000132330.18	0.368216	ENSG00000170310.15
ENSG00000170266.16	0.368215	ENSG00000176903.5
ENSG00000114125.14	0.368215	ENSG00000254093.9
ENSG00000167257.11	0.36821	ENSG00000251748.1
ENSG00000147679.12	0.368208	ENSG00000237702.2
ENSG00000139579.13	0.368207	ENSG00000176623.12
ENSG00000213194.3	0.368204	ENSG00000270325.1
ENSG00000157800.18	0.3682	ENSG00000173991.6
ENSG00000122484.9	0.368196	ENSG00000169026.13
ENSG00000100823.12	0.368195	ENSG00000163875.16
ENSG00000171105.14	0.368189	ENSG00000197223.12
ENSG00000176783.15	0.368182	ENSG00000243175.1
ENSG00000254985.1	0.368177	ENSG00000263266.2
ENSG00000171017.11	0.368176	ENSG00000281731.3
ENSG00000170989.10	0.368172	ENSG00000179041.4
ENSG00000137040.10	0.36817	ENSG00000207524.1
ENSG00000101391.21	0.368168	ENSG00000149547.15
ENSG00000071994.11	0.368166	ENSG00000127989.14
ENSG00000014824.14	0.368166	ENSG00000144136.11
ENSG00000256812.2	0.368166	ENSG00000261210.8
ENSG00000175311.7	0.368165	ENSG00000264157.3
ENSG00000163154.6	0.368163	ENSG00000169964.8
ENSG00000201772.1	0.36816	ENSG00000244073.1
ENSG00000130844.19	0.368158	ENSG00000177599.13
ENSG00000160318.6	0.368158	ENSG00000178719.17
ENSG00000080819.9	0.368156	ENSG00000187608.10
ENSG00000132330.18	0.368155	ENSG00000141504.12
ENSG00000139218.18	0.368155	ENSG00000162032.16
ENSG00000200974.1	0.368148	ENSG00000240767.3
ENSG00000152076.19	0.368146	ENSG00000177182.11
ENSG00000197223.12	0.368145	ENSG00000231437.3
ENSG00000052723.12	0.368143	ENSG00000132330.18
ENSG00000142615.8	0.368143	ENSG00000198908.12
ENSG00000176402.6	0.368142	ENSG00000186407.7
ENSG00000059728.11	0.36814	ENSG00000111837.12
ENSG00000165113.13	0.368139	ENSG00000200169.1
ENSG00000013306.16	0.368138	ENSG00000224418.1
ENSG00000136828.19	0.368129	ENSG00000168092.14
ENSG00000164626.9	0.368128	ENSG00000165733.8
ENSG00000139405.16	0.368128	ENSG00000171566.12
ENSG00000116031.9	0.368121	ENSG00000156049.7
ENSG00000103037.12	0.36812	ENSG00000138802.11
ENSG00000013288.9	0.36812	ENSG00000248092.8
ENSG00000144357.18	0.368118	ENSG00000270343.1
ENSG00000175115.13	0.368115	ENSG00000178226.11
ENSG00000204482.11	0.368114	ENSG00000265942.2
ENSG00000164105.4	0.368112	ENSG00000175467.15
ENSG00000141258.13	0.368102	ENSG00000256347.1
ENSG00000106400.12	0.3681	ENSG00000198551.10
ENSG00000135902.10	0.368098	ENSG00000231942.3
ENSG00000184840.12	0.368097	ENSG00000207067.1
ENSG00000144659.13	0.368093	ENSG00000197019.5
ENSG00000197019.5	0.368092	ENSG00000227541.1
ENSG00000075213.11	0.368091	ENSG00000138771.16
ENSG00000197847.12	0.36809	ENSG00000205572.10
ENSG00000136603.14	0.368087	ENSG00000189339.12
ENSG00000007350.17	0.368086	ENSG00000152154.11
ENSG00000014824.14	0.368083	ENSG00000102078.16
ENSG00000107185.10	0.368082	ENSG00000164088.18
ENSG00000164088.18	0.368082	ENSG00000168297.16
ENSG00000137040.10	0.368082	ENSG00000185813.11
ENSG00000007350.17	0.368078	ENSG00000130193.8
ENSG00000121671.12	0.368078	ENSG00000197591.3
ENSG00000162664.17	0.368076	ENSG00000196268.12
ENSG00000201772.1	0.368076	ENSG00000231307.1
ENSG00000108474.17	0.36807	ENSG00000137944.18
ENSG00000169241.19	0.36807	ENSG00000212125.2
ENSG00000075303.13	0.368068	ENSG00000136603.14
ENSG00000066185.13	0.368066	ENSG00000167635.12
ENSG00000135249.8	0.368065	ENSG00000199627.1
ENSG00000164327.13	0.368062	ENSG00000202125.1
ENSG00000158296.14	0.36806	ENSG00000254911.3
ENSG00000123096.12	0.368056	ENSG00000267123.7
ENSG00000148840.11	0.368054	ENSG00000263740.2
ENSG00000070444.15	0.36805	ENSG00000241868.3
ENSG00000070444.15	0.368047	ENSG00000166228.9
ENSG00000100031.19	0.368046	ENSG00000224885.1
ENSG00000100239.16	0.368045	ENSG00000169018.6
ENSG00000130511.16	0.368038	ENSG00000151466.12
ENSG00000224892.6	0.368037	ENSG00000242085.1
ENSG00000132326.12	0.36803	ENSG00000168288.13
ENSG00000037637.11	0.368029	ENSG00000166681.14
ENSG00000114120.14	0.368028	ENSG00000125731.13
ENSG00000103037.12	0.368025	ENSG00000139146.14
ENSG00000140259.7	0.368025	ENSG00000176444.19
ENSG00000116005.12	0.368025	ENSG00000199032.1
ENSG00000071994.11	0.368024	ENSG00000087842.11
ENSG00000114125.14	0.368017	ENSG00000132561.14
ENSG00000122376.12	0.368014	ENSG00000141504.12
ENSG00000103194.16	0.368011	ENSG00000130939.20
ENSG00000021355.13	0.368011	ENSG00000183048.12
ENSG00000123933.17	0.368005	ENSG00000143156.14
ENSG00000125648.15	0.368005	ENSG00000238835.1
ENSG00000116260.17	0.368003	ENSG00000135378.4
ENSG00000119929.13	0.368001	ENSG00000196531.14
ENSG00000007520.4	0.367998	ENSG00000200913.1
ENSG00000105171.10	0.367991	ENSG00000176476.9
ENSG00000157020.18	0.367991	ENSG00000179918.19
ENSG00000226161.1	0.367991	ENSG00000228887.3
ENSG00000186480.13	0.367991	ENSG00000281912.1
ENSG00000034510.6	0.36799	ENSG00000160404.18
ENSG00000235508.3	0.36799	ENSG00000237273.1
ENSG00000105290.13	0.367977	ENSG00000237263.1
ENSG00000152082.15	0.367976	ENSG00000204469.13
ENSG00000135916.16	0.367975	ENSG00000152990.14
ENSG00000114503.11	0.367975	ENSG00000166342.19
ENSG00000211945.2	0.36797	ENSG00000211962.2
ENSG00000201643.1	0.367968	ENSG00000207475.1
ENSG00000146859.6	0.367966	ENSG00000155876.6
ENSG00000168010.11	0.367966	ENSG00000171105.14
ENSG00000183484.12	0.367966	ENSG00000253310.1
ENSG00000148377.6	0.367961	ENSG00000198881.10
ENSG00000184809.13	0.367961	ENSG00000211687.1
ENSG00000100376.12	0.367959	ENSG00000170819.5
ENSG00000170310.15	0.367958	ENSG00000225697.13
ENSG00000105085.11	0.367956	ENSG00000166049.11
ENSG00000131437.16	0.367956	ENSG00000226801.2
ENSG00000000457.14	0.367953	ENSG00000122335.17
ENSG00000228828.1	0.367952	ENSG00000241913.1
ENSG00000169255.15	0.367951	ENSG00000225978.3
ENSG00000122696.14	0.367948	ENSG00000157593.19
ENSG00000100591.8	0.367948	ENSG00000226985.7
ENSG00000123143.13	0.367945	ENSG00000163636.11
ENSG00000149257.16	0.367945	ENSG00000188779.12
ENSG00000231638.1	0.367944	ENSG00000244242.2
ENSG00000099203.7	0.367942	ENSG00000232818.2
ENSG00000198380.13	0.367942	ENSG00000235885.8
ENSG00000100129.18	0.367941	ENSG00000171843.17
ENSG00000135378.4	0.36794	ENSG00000163138.19
ENSG00000250754.6	0.36794	ENSG00000258979.3
ENSG00000143486.16	0.367939	ENSG00000197892.13
ENSG00000201564.1	0.367936	ENSG00000240767.3
ENSG00000173456.5	0.367933	ENSG00000241529.3
ENSG00000122335.17	0.367932	ENSG00000197019.5
ENSG00000166024.14	0.367932	ENSG00000197181.12
ENSG00000075856.12	0.367931	ENSG00000271105.1
ENSG00000170485.17	0.367929	ENSG00000243279.4
ENSG00000142615.8	0.367928	ENSG00000234776.5
ENSG00000103126.15	0.367928	ENSG00000272146.6
ENSG00000075213.11	0.367925	ENSG00000100359.21
ENSG00000100129.18	0.367923	ENSG00000131263.13
ENSG00000169884.14	0.367923	ENSG00000231167.3
ENSG00000153896.19	0.367921	ENSG00000160961.12
ENSG00000112357.14	0.36792	ENSG00000123143.13
ENSG00000196659.10	0.36792	ENSG00000253352.10
ENSG00000116685.16	0.367918	ENSG00000141098.13
ENSG00000136867.11	0.367913	ENSG00000167114.13
ENSG00000126773.13	0.367913	ENSG00000167705.12
ENSG00000130957.5	0.367913	ENSG00000215441.3
ENSG00000141293.16	0.367912	ENSG00000254911.3
ENSG00000007350.17	0.367911	ENSG00000185088.14
ENSG00000144597.14	0.367907	ENSG00000170653.19
ENSG00000011295.16	0.367906	ENSG00000252213.1
ENSG00000156966.7	0.367902	ENSG00000170653.19
ENSG00000100591.8	0.367901	ENSG00000102313.9
ENSG00000140993.11	0.367898	ENSG00000186468.13
ENSG00000169221.14	0.367898	ENSG00000258640.3
ENSG00000137575.12	0.367897	ENSG00000151229.13
ENSG00000034510.6	0.367896	ENSG00000146072.6
ENSG00000132824.14	0.367894	ENSG00000169385.3
ENSG00000181963.5	0.367893	ENSG00000197892.13
ENSG00000101182.15	0.367892	ENSG00000127947.16
ENSG00000170310.15	0.367892	ENSG00000180900.20
ENSG00000178966.17	0.367892	ENSG00000252516.1
ENSG00000100263.14	0.36789	ENSG00000168092.14
ENSG00000110436.13	0.367889	ENSG00000132386.11
ENSG00000188389.11	0.367889	ENSG00000197181.12
ENSG00000126947.13	0.367886	ENSG00000277632.2
ENSG00000140386.13	0.367884	ENSG00000163993.7
ENSG00000171984.15	0.367884	ENSG00000197847.12
ENSG00000161929.15	0.367884	ENSG00000254911.3
ENSG00000104369.5	0.36788	ENSG00000109184.15
ENSG00000174032.17	0.367874	ENSG00000256347.1
ENSG00000108639.8	0.367873	ENSG00000182199.11
ENSG00000214629.3	0.367873	ENSG00000226318.1
ENSG00000138449.11	0.367872	ENSG00000185803.12
ENSG00000150776.18	0.36787	ENSG00000175806.15
ENSG00000080819.9	0.367868	ENSG00000187147.18
ENSG00000132824.14	0.367868	ENSG00000266173.7
ENSG00000095370.20	0.367867	ENSG00000115524.17
ENSG00000114544.17	0.367867	ENSG00000127366.5
ENSG00000112357.14	0.367867	ENSG00000263740.2
ENSG00000131470.15	0.367866	ENSG00000157870.17
ENSG00000100376.12	0.367864	ENSG00000237373.1
ENSG00000079387.14	0.367857	ENSG00000197847.12
ENSG00000133065.11	0.367852	ENSG00000169359.16
ENSG00000086730.17	0.367846	ENSG00000108510.10
ENSG00000037241.7	0.367845	ENSG00000122484.9
ENSG00000110844.14	0.367845	ENSG00000133874.2
ENSG00000112739.17	0.367842	ENSG00000164976.9
ENSG00000107338.10	0.367839	ENSG00000167114.13
ENSG00000120910.15	0.367839	ENSG00000229473.2
ENSG00000166526.18	0.367838	ENSG00000198382.9
ENSG00000201785.1	0.367838	ENSG00000244187.8
ENSG00000164338.10	0.367837	ENSG00000196378.13
ENSG00000142615.8	0.367832	ENSG00000235690.2
ENSG00000075856.12	0.367831	ENSG00000149257.16
ENSG00000135960.10	0.367831	ENSG00000203857.10
ENSG00000110315.7	0.36783	ENSG00000252452.1
ENSG00000114767.7	0.367828	ENSG00000186193.9
ENSG00000185122.11	0.367827	ENSG00000204482.11
ENSG00000068976.14	0.367825	ENSG00000197892.13
ENSG00000182749.6	0.367821	ENSG00000253731.3
ENSG00000013306.16	0.36782	ENSG00000251869.1
ENSG00000200882.1	0.367819	ENSG00000240767.3
ENSG00000104728.16	0.367817	ENSG00000138769.11
ENSG00000092108.22	0.367817	ENSG00000144136.11
ENSG00000091583.11	0.367813	ENSG00000234478.1
ENSG00000170634.13	0.367813	ENSG00000250433.1
ENSG00000164303.11	0.367812	ENSG00000176302.13
ENSG00000178761.15	0.367812	ENSG00000236813.1
ENSG00000068438.15	0.367808	ENSG00000197879.17
ENSG00000124107.5	0.367805	ENSG00000170855.4
ENSG00000107185.10	0.367804	ENSG00000108474.17
ENSG00000164976.9	0.367796	ENSG00000168288.13
ENSG00000052723.12	0.367791	ENSG00000132386.11
ENSG00000167705.12	0.36779	ENSG00000252637.1
ENSG00000058866.15	0.367786	ENSG00000123612.16
ENSG00000163950.13	0.367786	ENSG00000271105.1
ENSG00000101266.19	0.367785	ENSG00000107537.14
ENSG00000138190.17	0.367784	ENSG00000168496.4
ENSG00000131238.18	0.367783	ENSG00000265727.2
ENSG00000141391.14	0.36778	ENSG00000143294.15
ENSG00000069345.12	0.367779	ENSG00000273033.2
ENSG00000126773.13	0.367776	ENSG00000215241.4
ENSG00000129255.16	0.367775	ENSG00000144567.11
ENSG00000130939.20	0.367775	ENSG00000272034.1
ENSG00000163535.18	0.367767	ENSG00000197417.9
ENSG00000110436.13	0.367766	ENSG00000165646.14
ENSG00000213051.3	0.367765	ENSG00000214460.3
ENSG00000073803.14	0.367761	ENSG00000149541.10
ENSG00000132824.14	0.36776	ENSG00000197956.10
ENSG00000136147.18	0.367755	ENSG00000223086.1
ENSG00000221059.1	0.367755	ENSG00000234851.4
ENSG00000129596.5	0.36775	ENSG00000168542.16
ENSG00000158296.14	0.367749	ENSG00000196636.8
ENSG00000125731.13	0.367748	ENSG00000189091.13
ENSG00000170266.16	0.367741	ENSG00000174007.9
ENSG00000008513.16	0.367738	ENSG00000144136.11
ENSG00000071994.11	0.367737	ENSG00000204619.8
ENSG00000100263.14	0.367735	ENSG00000207524.1
ENSG00000122986.14	0.367735	ENSG00000230109.1
ENSG00000001617.12	0.367732	ENSG00000129657.16
ENSG00000088448.14	0.367728	ENSG00000138769.11
ENSG00000120664.11	0.367727	ENSG00000123352.18
ENSG00000100823.12	0.367727	ENSG00000197879.17
ENSG00000082516.9	0.367724	ENSG00000083642.19
ENSG00000160401.15	0.367724	ENSG00000162522.11
ENSG00000183597.16	0.367724	ENSG00000199872.1
ENSG00000118407.15	0.367722	ENSG00000188620.11
ENSG00000101162.4	0.367722	ENSG00000252213.1
ENSG00000004809.14	0.367721	ENSG00000136867.11
ENSG00000146278.11	0.36772	ENSG00000225630.1
ENSG00000100926.15	0.367719	ENSG00000146859.6
ENSG00000102401.20	0.367716	ENSG00000115594.12
ENSG00000213051.3	0.367716	ENSG00000242445.1
ENSG00000154309.9	0.367714	ENSG00000163915.7
ENSG00000169371.14	0.367711	ENSG00000212443.1
ENSG00000101608.13	0.367709	ENSG00000181963.5
ENSG00000100612.14	0.367703	ENSG00000162927.14
ENSG00000139146.14	0.367701	ENSG00000260428.3
ENSG00000143751.10	0.3677	ENSG00000174669.12
ENSG00000069509.6	0.367695	ENSG00000123349.15
ENSG00000110321.19	0.367695	ENSG00000135446.17
ENSG00000131080.15	0.367695	ENSG00000230734.1
ENSG00000079387.14	0.367691	ENSG00000163069.13
ENSG00000146278.11	0.36769	ENSG00000185220.12
ENSG00000101162.4	0.367684	ENSG00000265185.6
ENSG00000113525.10	0.367679	ENSG00000270325.1
ENSG00000198746.13	0.367674	ENSG00000233786.1
ENSG00000115902.11	0.367673	ENSG00000136867.11
ENSG00000103534.17	0.367673	ENSG00000151881.15
ENSG00000106244.13	0.367673	ENSG00000170860.4
ENSG00000104517.13	0.367673	ENSG00000265145.1
ENSG00000133874.2	0.367667	ENSG00000179967.11
ENSG00000164985.15	0.367667	ENSG00000183691.6
ENSG00000117697.15	0.367665	ENSG00000151164.19
ENSG00000150776.18	0.367665	ENSG00000170854.18
ENSG00000147642.17	0.367663	ENSG00000162065.14
ENSG00000168092.14	0.367657	ENSG00000188895.12
ENSG00000187792.5	0.367656	ENSG00000198783.6
ENSG00000100372.15	0.367654	ENSG00000205138.4
ENSG00000167637.18	0.36765	ENSG00000267871.6
ENSG00000121895.8	0.367648	ENSG00000179041.4
ENSG00000171105.14	0.367647	ENSG00000259577.2
ENSG00000138185.20	0.367645	ENSG00000198380.13
ENSG00000196378.13	0.367645	ENSG00000213801.4
ENSG00000144580.14	0.367644	ENSG00000197223.12
ENSG00000225246.1	0.367643	ENSG00000244187.8
ENSG00000007350.17	0.367642	ENSG00000131652.14
ENSG00000132330.18	0.367642	ENSG00000188779.12
ENSG00000200879.1	0.36764	ENSG00000270343.1
ENSG00000153294.12	0.367639	ENSG00000231942.3
ENSG00000163002.13	0.367635	ENSG00000201793.1
ENSG00000201564.1	0.367635	ENSG00000266308.2
ENSG00000008324.12	0.367634	ENSG00000136874.11
ENSG00000163138.19	0.36763	ENSG00000181852.18
ENSG00000070404.10	0.367629	ENSG00000203876.10
ENSG00000125863.20	0.367629	ENSG00000254093.9
ENSG00000135898.10	0.367626	ENSG00000211611.2
ENSG00000129657.16	0.367625	ENSG00000132432.14
ENSG00000169371.14	0.367624	ENSG00000171056.8
ENSG00000095932.7	0.367619	ENSG00000186577.14
ENSG00000127511.10	0.367618	ENSG00000163535.18
ENSG00000007944.15	0.367617	ENSG00000067113.17
ENSG00000117155.17	0.367615	ENSG00000141469.18
ENSG00000005022.6	0.367615	ENSG00000173262.12
ENSG00000104413.18	0.367615	ENSG00000270325.1
ENSG00000115750.17	0.367614	ENSG00000125520.14
ENSG00000010932.17	0.367612	ENSG00000125449.7
ENSG00000156304.15	0.367612	ENSG00000214279.13
ENSG00000167565.13	0.367612	ENSG00000256347.1
ENSG00000111249.14	0.367608	ENSG00000168542.16
ENSG00000111249.14	0.367602	ENSG00000111886.11
ENSG00000088205.13	0.367601	ENSG00000170854.18
ENSG00000166272.18	0.3676	ENSG00000186272.13
ENSG00000120685.20	0.367599	ENSG00000169217.9
ENSG00000101182.15	0.367598	ENSG00000273899.5
ENSG00000131148.9	0.367596	ENSG00000268471.6
ENSG00000166822.13	0.367595	ENSG00000243101.1
ENSG00000185730.8	0.367592	ENSG00000213015.9
ENSG00000164040.18	0.36759	ENSG00000200169.1
ENSG00000182934.12	0.367589	ENSG00000198369.10
ENSG00000113525.10	0.367586	ENSG00000239855.1
ENSG00000120051.15	0.367586	ENSG00000255393.2
ENSG00000142552.8	0.367585	ENSG00000201793.1
ENSG00000164066.13	0.367581	ENSG00000182224.12
ENSG00000234491.1	0.36758	ENSG00000283558.1
ENSG00000170385.10	0.367577	ENSG00000227541.1
ENSG00000211687.1	0.367572	ENSG00000283122.1
ENSG00000153294.12	0.367569	ENSG00000196301.3
ENSG00000115825.11	0.367568	ENSG00000119929.13
ENSG00000129932.10	0.367567	ENSG00000279800.2
ENSG00000136874.11	0.367564	ENSG00000163479.14
ENSG00000008382.16	0.367556	ENSG00000100311.17
ENSG00000161980.6	0.367553	ENSG00000269352.1
ENSG00000013288.9	0.367552	ENSG00000116221.15
ENSG00000083642.19	0.367552	ENSG00000155099.8
ENSG00000134779.15	0.367552	ENSG00000204104.12
ENSG00000163220.11	0.367552	ENSG00000255409.1
ENSG00000144746.7	0.367551	ENSG00000226272.5
ENSG00000166049.11	0.36755	ENSG00000175376.9
ENSG00000159479.17	0.367546	ENSG00000186407.7
ENSG00000107518.18	0.367544	ENSG00000125449.7
ENSG00000131437.16	0.367544	ENSG00000163584.18
ENSG00000132330.18	0.367544	ENSG00000179833.4
ENSG00000065717.15	0.367543	ENSG00000168890.14
ENSG00000166439.6	0.36754	ENSG00000251748.1
ENSG00000198746.13	0.367538	ENSG00000237373.1
ENSG00000149925.22	0.367535	ENSG00000153283.13
ENSG00000103187.8	0.367534	ENSG00000135218.19
ENSG00000135040.16	0.367534	ENSG00000182199.11
ENSG00000088970.16	0.367533	ENSG00000102030.16
ENSG00000113396.13	0.367531	ENSG00000156398.13
ENSG00000101654.18	0.36753	ENSG00000200169.1
ENSG00000101082.14	0.367527	ENSG00000165646.14
ENSG00000136856.18	0.367527	ENSG00000212125.2
ENSG00000064547.14	0.367525	ENSG00000252452.1
ENSG00000122477.13	0.367524	ENSG00000187514.17
ENSG00000145335.17	0.367524	ENSG00000201302.1
ENSG00000119705.10	0.367523	ENSG00000204104.12
ENSG00000225098.1	0.367518	ENSG00000260338.2
ENSG00000082014.17	0.367516	ENSG00000119705.10
ENSG00000170214.5	0.367514	ENSG00000255075.1
ENSG00000006125.18	0.367514	ENSG00000259448.3
ENSG00000005022.6	0.367512	ENSG00000205572.10
ENSG00000057935.14	0.36751	ENSG00000198945.8
ENSG00000010932.17	0.367509	ENSG00000129596.5
ENSG00000221520.1	0.367504	ENSG00000224389.9
ENSG00000052802.13	0.3675	ENSG00000131238.18
ENSG00000156886.12	0.367496	ENSG00000166049.11
ENSG00000119929.13	0.367496	ENSG00000228672.4
ENSG00000167555.14	0.367494	ENSG00000175213.3
ENSG00000008128.23	0.367493	ENSG00000125449.7
ENSG00000147804.10	0.367493	ENSG00000212125.2
ENSG00000122696.14	0.367492	ENSG00000132432.14
ENSG00000005801.18	0.367491	ENSG00000167635.12
ENSG00000103534.17	0.367491	ENSG00000181847.12
ENSG00000117155.17	0.367491	ENSG00000266777.1
ENSG00000119408.17	0.367485	ENSG00000260455.2
ENSG00000169385.3	0.36748	ENSG00000268471.6
ENSG00000004809.14	0.367478	ENSG00000112701.18
ENSG00000187147.18	0.367475	ENSG00000252908.1
ENSG00000182950.3	0.367473	ENSG00000248092.8
ENSG00000112697.17	0.367468	ENSG00000197355.11
ENSG00000061987.16	0.367467	ENSG00000199568.1
ENSG00000070610.14	0.367466	ENSG00000170634.13
ENSG00000135446.17	0.367465	ENSG00000256661.1
ENSG00000003056.8	0.367463	ENSG00000144791.10
ENSG00000241217.3	0.367462	ENSG00000241529.3
ENSG00000110344.10	0.367458	ENSG00000158773.14
ENSG00000103275.21	0.367458	ENSG00000212493.1
ENSG00000200394.1	0.367457	ENSG00000201785.1
ENSG00000005302.19	0.367456	ENSG00000171428.15
ENSG00000160401.15	0.367456	ENSG00000251571.1
ENSG00000101464.11	0.367453	ENSG00000163584.18
ENSG00000132541.11	0.367451	ENSG00000265753.2
ENSG00000090097.22	0.367451	ENSG00000273899.5
ENSG00000134569.10	0.367449	ENSG00000151468.11
ENSG00000140450.9	0.367448	ENSG00000178723.7
ENSG00000122376.12	0.367447	ENSG00000122696.14
ENSG00000120137.7	0.367447	ENSG00000198929.13
ENSG00000122696.14	0.367443	ENSG00000266173.7
ENSG00000169241.19	0.367441	ENSG00000213977.8
ENSG00000106244.13	0.36744	ENSG00000108523.16
ENSG00000184408.10	0.367439	ENSG00000198758.11
ENSG00000123159.16	0.367435	ENSG00000168542.16
ENSG00000182199.11	0.367434	ENSG00000230457.3
ENSG00000061987.16	0.367434	ENSG00000232882.1
ENSG00000128578.10	0.367432	ENSG00000167711.14
ENSG00000103061.13	0.367431	ENSG00000121073.15
ENSG00000007541.17	0.367431	ENSG00000121671.12
ENSG00000085231.14	0.367431	ENSG00000169704.5
ENSG00000047188.16	0.367431	ENSG00000176222.9
ENSG00000116685.16	0.36743	ENSG00000183484.12
ENSG00000152670.19	0.367428	ENSG00000258700.6
ENSG00000128268.12	0.367423	ENSG00000156697.13
ENSG00000110218.9	0.367423	ENSG00000166439.6
ENSG00000169359.16	0.367423	ENSG00000170145.5
ENSG00000105085.11	0.367422	ENSG00000175376.9
ENSG00000139146.14	0.367421	ENSG00000169359.16
ENSG00000007520.4	0.367419	ENSG00000177889.10
ENSG00000154040.21	0.367417	ENSG00000175376.9
ENSG00000132561.14	0.367414	ENSG00000167705.12
ENSG00000084073.10	0.367412	ENSG00000172466.16
ENSG00000176444.19	0.367411	ENSG00000177363.5
ENSG00000130881.14	0.367405	ENSG00000165113.13
ENSG00000170469.11	0.367404	ENSG00000265145.1
ENSG00000171566.12	0.367401	ENSG00000265727.2
ENSG00000146802.13	0.367398	ENSG00000164124.11
ENSG00000104205.16	0.367398	ENSG00000171984.15
ENSG00000068976.14	0.367395	ENSG00000229473.2
ENSG00000104064.18	0.36739	ENSG00000228672.4
ENSG00000132275.11	0.36739	ENSG00000241913.1
ENSG00000166681.14	0.367382	ENSG00000198380.13
ENSG00000163590.14	0.367381	ENSG00000172239.14
ENSG00000008513.16	0.36738	ENSG00000162739.14
ENSG00000128591.16	0.36738	ENSG00000250433.1
ENSG00000166439.6	0.367379	ENSG00000199872.1
ENSG00000003989.18	0.367378	ENSG00000169221.14
ENSG00000100359.21	0.367377	ENSG00000168995.13
ENSG00000101266.19	0.367377	ENSG00000225663.8
ENSG00000122335.17	0.367376	ENSG00000183199.6
ENSG00000144736.14	0.367375	ENSG00000154447.15
ENSG00000149582.16	0.367375	ENSG00000158604.15
ENSG00000108947.5	0.367372	ENSG00000182103.5
ENSG00000099326.9	0.36737	ENSG00000127989.14
ENSG00000146352.13	0.36737	ENSG00000177182.11
ENSG00000115661.14	0.36737	ENSG00000187231.14
ENSG00000103599.20	0.367369	ENSG00000211687.1
ENSG00000232185.1	0.367364	ENSG00000237398.1
ENSG00000114854.8	0.367362	ENSG00000255075.1
ENSG00000157020.18	0.36736	ENSG00000185917.14
ENSG00000062716.13	0.36736	ENSG00000249446.2
ENSG00000163479.14	0.367356	ENSG00000198911.12
ENSG00000109184.15	0.367356	ENSG00000250754.6
ENSG00000128872.10	0.367353	ENSG00000188459.4
ENSG00000163104.18	0.36735	ENSG00000163866.9
ENSG00000164088.18	0.367349	ENSG00000229473.2
ENSG00000183765.23	0.367345	ENSG00000198837.10
ENSG00000161970.15	0.36734	ENSG00000172809.13
ENSG00000021355.13	0.367337	ENSG00000185031.6
ENSG00000163644.15	0.367335	ENSG00000170854.18
ENSG00000139405.16	0.367335	ENSG00000265078.2
ENSG00000135900.4	0.367333	ENSG00000164985.15
ENSG00000172794.20	0.367332	ENSG00000183960.9
ENSG00000101182.15	0.367331	ENSG00000125863.20
ENSG00000207508.1	0.367331	ENSG00000258568.1
ENSG00000115137.12	0.36733	ENSG00000198746.13
ENSG00000176402.6	0.36733	ENSG00000249212.1
ENSG00000181523.13	0.367329	ENSG00000205572.10
ENSG00000258120.2	0.367322	ENSG00000270325.1
ENSG00000116704.8	0.367319	ENSG00000163535.18
ENSG00000107672.15	0.367319	ENSG00000269352.1
ENSG00000164338.10	0.367313	ENSG00000188690.15
ENSG00000234118.1	0.367312	ENSG00000249446.2
ENSG00000163590.14	0.367309	ENSG00000185189.18
ENSG00000133997.12	0.367307	ENSG00000226747.6
ENSG00000142655.13	0.367306	ENSG00000143390.18
ENSG00000137207.12	0.367306	ENSG00000165244.7
ENSG00000198911.12	0.367306	ENSG00000254911.3
ENSG00000138780.15	0.367305	ENSG00000167257.11
ENSG00000077713.19	0.367305	ENSG00000251869.1
ENSG00000008128.23	0.3673	ENSG00000100473.18
ENSG00000164985.15	0.367299	ENSG00000171843.17
ENSG00000104549.12	0.367299	ENSG00000186767.7
ENSG00000095370.20	0.367297	ENSG00000269743.3
ENSG00000163590.14	0.367296	ENSG00000207357.1
ENSG00000113520.11	0.367294	ENSG00000134815.19
ENSG00000101856.10	0.36729	ENSG00000137841.12
ENSG00000134107.5	0.36729	ENSG00000236017.8
ENSG00000139233.7	0.367288	ENSG00000258388.7
ENSG00000169696.16	0.367286	ENSG00000205726.15
ENSG00000102178.13	0.367284	ENSG00000207493.1
ENSG00000103037.12	0.367279	ENSG00000168575.10
ENSG00000111642.16	0.367278	ENSG00000136908.18
ENSG00000166342.19	0.367278	ENSG00000250290.1
ENSG00000138107.13	0.367276	ENSG00000236813.1
ENSG00000074800.16	0.367274	ENSG00000148842.18
ENSG00000179041.4	0.367274	ENSG00000244187.8
ENSG00000225978.3	0.367273	ENSG00000248869.7
ENSG00000151468.11	0.36727	ENSG00000237373.1
ENSG00000104313.20	0.367269	ENSG00000182103.5
ENSG00000131470.15	0.367261	ENSG00000161057.13
ENSG00000141469.18	0.367261	ENSG00000183048.12
ENSG00000125731.13	0.367258	ENSG00000170085.18
ENSG00000136457.10	0.367258	ENSG00000187730.9
ENSG00000176476.9	0.367257	ENSG00000197019.5
ENSG00000201229.1	0.367253	ENSG00000234797.5
ENSG00000110315.7	0.36725	ENSG00000111785.21
ENSG00000161914.10	0.367247	ENSG00000185730.8
ENSG00000107338.10	0.367246	ENSG00000188779.12
ENSG00000170385.10	0.367245	ENSG00000198689.13
ENSG00000188015.10	0.367234	ENSG00000224445.3
ENSG00000175906.5	0.367234	ENSG00000270325.1
ENSG00000007944.15	0.367232	ENSG00000183943.6
ENSG00000179958.10	0.367232	ENSG00000262246.6
ENSG00000137770.14	0.367225	ENSG00000183484.12
ENSG00000236567.2	0.367224	ENSG00000272902.2
ENSG00000127989.14	0.367223	ENSG00000135900.4
ENSG00000185947.15	0.367222	ENSG00000267871.6
ENSG00000103126.15	0.367221	ENSG00000198547.10
ENSG00000169251.13	0.367221	ENSG00000204469.13
ENSG00000139926.16	0.367218	ENSG00000163138.19
ENSG00000138802.11	0.367216	ENSG00000205138.4
ENSG00000208772.1	0.367216	ENSG00000212296.1
ENSG00000061987.16	0.367214	ENSG00000242551.2
ENSG00000130193.8	0.367212	ENSG00000167302.11
ENSG00000132326.12	0.367209	ENSG00000196943.14
ENSG00000103534.17	0.367209	ENSG00000241913.1
ENSG00000163875.16	0.367203	ENSG00000177600.9
ENSG00000164574.16	0.367203	ENSG00000226091.7
ENSG00000221520.1	0.367195	ENSG00000233851.1
ENSG00000083814.13	0.367192	ENSG00000198429.10
ENSG00000104412.8	0.367189	ENSG00000112294.14
ENSG00000013288.9	0.367189	ENSG00000139746.16
ENSG00000141469.18	0.367189	ENSG00000170385.10
ENSG00000086848.15	0.367189	ENSG00000172500.13
ENSG00000122122.10	0.367187	ENSG00000144306.15
ENSG00000112379.9	0.367184	ENSG00000197595.4
ENSG00000089220.5	0.367183	ENSG00000254093.9
ENSG00000103194.16	0.367181	ENSG00000135018.14
ENSG00000112701.18	0.36718	ENSG00000174669.12
ENSG00000211714.3	0.36718	ENSG00000213051.3
ENSG00000131373.15	0.367179	ENSG00000167996.16
ENSG00000164056.11	0.367177	ENSG00000171621.14
ENSG00000128578.10	0.367175	ENSG00000147642.17
ENSG00000110436.13	0.367168	ENSG00000114120.14
ENSG00000116874.12	0.367168	ENSG00000118620.13
ENSG00000125863.20	0.367167	ENSG00000188647.13
ENSG00000183048.12	0.367163	ENSG00000213693.4
ENSG00000100239.16	0.367162	ENSG00000179820.16
ENSG00000199627.1	0.367161	ENSG00000258568.1
ENSG00000103037.12	0.36716	ENSG00000251869.1
ENSG00000085563.15	0.367159	ENSG00000135678.12
ENSG00000144746.7	0.367158	ENSG00000188542.10
ENSG00000148156.8	0.367157	ENSG00000251571.1
ENSG00000167705.12	0.367155	ENSG00000242436.3
ENSG00000100150.20	0.367153	ENSG00000101182.15
ENSG00000103042.9	0.367151	ENSG00000170190.16
ENSG00000163535.18	0.367151	ENSG00000182628.13
ENSG00000136147.18	0.36715	ENSG00000137040.10
ENSG00000136718.10	0.367149	ENSG00000223935.3
ENSG00000231991.4	0.367149	ENSG00000257467.6
ENSG00000007541.17	0.367149	ENSG00000260053.2
ENSG00000169359.16	0.367148	ENSG00000182199.11
ENSG00000164296.7	0.367147	ENSG00000214535.3
ENSG00000141258.13	0.367146	ENSG00000170296.10
ENSG00000104870.13	0.367133	ENSG00000251988.1
ENSG00000167985.7	0.367132	ENSG00000266173.7
ENSG00000074319.13	0.367131	ENSG00000201643.1
ENSG00000131373.15	0.36713	ENSG00000135476.12
ENSG00000125648.15	0.36713	ENSG00000181856.15
ENSG00000196301.3	0.36713	ENSG00000226979.9
ENSG00000181227.3	0.367129	ENSG00000225978.3
ENSG00000108064.11	0.367128	ENSG00000151287.17
ENSG00000122694.16	0.367128	ENSG00000267252.6
ENSG00000158296.14	0.367127	ENSG00000267123.7
ENSG00000052749.14	0.367126	ENSG00000179041.4
ENSG00000108474.17	0.367124	ENSG00000163558.13
ENSG00000108465.15	0.367122	ENSG00000268471.6
ENSG00000143546.10	0.367119	ENSG00000255409.1
ENSG00000075213.11	0.367116	ENSG00000166562.9
ENSG00000182224.12	0.367113	ENSG00000244242.2
ENSG00000143552.9	0.367112	ENSG00000175806.15
ENSG00000198380.13	0.367112	ENSG00000250492.1
ENSG00000001084.13	0.367111	ENSG00000080200.10
ENSG00000111011.18	0.36711	ENSG00000175467.15
ENSG00000100263.14	0.367109	ENSG00000160783.19
ENSG00000141985.9	0.367105	ENSG00000169439.12
ENSG00000100422.14	0.367104	ENSG00000119411.11
ENSG00000088538.13	0.367103	ENSG00000214078.13
ENSG00000143569.19	0.367096	ENSG00000176014.13
ENSG00000238098.9	0.367092	ENSG00000250492.1
ENSG00000113520.11	0.367089	ENSG00000231256.8
ENSG00000120071.15	0.367085	ENSG00000156959.9
ENSG00000169255.15	0.367085	ENSG00000211935.3
ENSG00000071994.11	0.367084	ENSG00000171843.17
ENSG00000137575.12	0.367084	ENSG00000183199.6
ENSG00000173545.5	0.367084	ENSG00000189164.15
ENSG00000069345.12	0.367083	ENSG00000229623.1
ENSG00000074319.13	0.367081	ENSG00000142207.7
ENSG00000166439.6	0.367074	ENSG00000188895.12
ENSG00000125520.14	0.367066	ENSG00000136603.14
ENSG00000164303.11	0.367066	ENSG00000184408.10
ENSG00000213326.4	0.367063	ENSG00000214535.3
ENSG00000198911.12	0.367057	ENSG00000224418.1
ENSG00000066855.16	0.367056	ENSG00000080819.9
ENSG00000163283.7	0.367056	ENSG00000256193.6
ENSG00000080200.10	0.367053	ENSG00000260231.2
ENSG00000101464.11	0.367052	ENSG00000107672.15
ENSG00000113100.10	0.367052	ENSG00000234491.1
ENSG00000093167.18	0.367046	ENSG00000198189.11
ENSG00000186020.13	0.367046	ENSG00000198298.13
ENSG00000172236.18	0.367046	ENSG00000211697.4
ENSG00000070610.14	0.367042	ENSG00000232362.1
ENSG00000197724.11	0.367041	ENSG00000241587.3
ENSG00000068438.15	0.367037	ENSG00000166024.14
ENSG00000144290.17	0.367034	ENSG00000151229.13
ENSG00000139218.18	0.367032	ENSG00000163950.13
ENSG00000126903.16	0.367031	ENSG00000158296.14
ENSG00000125454.12	0.36703	ENSG00000144306.15
ENSG00000067369.14	0.367028	ENSG00000135749.19
ENSG00000010932.17	0.367028	ENSG00000272146.6
ENSG00000169439.12	0.367023	ENSG00000197632.9
ENSG00000109066.14	0.36702	ENSG00000243101.1
ENSG00000107338.10	0.367019	ENSG00000155542.12
ENSG00000132467.4	0.367019	ENSG00000166526.18
ENSG00000103042.9	0.367019	ENSG00000179918.19
ENSG00000145975.15	0.367019	ENSG00000197150.13
ENSG00000198189.11	0.367019	ENSG00000231782.7
ENSG00000136891.14	0.367015	ENSG00000180964.17
ENSG00000175787.17	0.367015	ENSG00000278318.5
ENSG00000149257.16	0.367012	ENSG00000151466.12
ENSG00000139146.14	0.367011	ENSG00000238741.1
ENSG00000161547.17	0.367011	ENSG00000267123.7
ENSG00000227541.1	0.36701	ENSG00000260428.3
ENSG00000106006.6	0.367006	ENSG00000238244.3
ENSG00000119705.10	0.367005	ENSG00000211584.14
ENSG00000211651.3	0.367005	ENSG00000211955.2
ENSG00000095574.12	0.367005	ENSG00000232362.1
ENSG00000120910.15	0.367002	ENSG00000227347.1
ENSG00000100664.11	0.367001	ENSG00000131686.15
ENSG00000070501.12	0.367001	ENSG00000180979.10
ENSG00000163611.11	0.366999	ENSG00000184209.15
ENSG00000175505.11	0.366998	ENSG00000232362.1
ENSG00000173208.4	0.366998	ENSG00000249212.1
ENSG00000134809.9	0.366993	ENSG00000188735.13
ENSG00000120071.15	0.366993	ENSG00000262497.1
ENSG00000100263.14	0.366991	ENSG00000207357.1
ENSG00000134594.5	0.366989	ENSG00000183943.6
ENSG00000067369.14	0.36698	ENSG00000241983.3
ENSG00000029364.12	0.366979	ENSG00000077713.19
ENSG00000133997.12	0.366979	ENSG00000237398.1
ENSG00000100554.12	0.366978	ENSG00000134760.6
ENSG00000183943.6	0.366978	ENSG00000197879.17
ENSG00000168010.11	0.366973	ENSG00000198380.13
ENSG00000139508.15	0.366973	ENSG00000212125.2
ENSG00000052749.14	0.366972	ENSG00000235145.2
ENSG00000165113.13	0.366971	ENSG00000225663.8
ENSG00000201302.1	0.366967	ENSG00000244187.8
ENSG00000123999.5	0.366963	ENSG00000153283.13
ENSG00000163002.13	0.366963	ENSG00000187147.18
ENSG00000110218.9	0.366963	ENSG00000266308.2
ENSG00000137760.15	0.366962	ENSG00000226320.6
ENSG00000173262.12	0.366962	ENSG00000269743.3
ENSG00000103534.17	0.36696	ENSG00000177954.14
ENSG00000165821.12	0.366959	ENSG00000170989.10
ENSG00000131437.16	0.366959	ENSG00000231508.1
ENSG00000167565.13	0.366958	ENSG00000251869.1
ENSG00000135378.4	0.366956	ENSG00000168495.13
ENSG00000137770.14	0.366955	ENSG00000283379.1
ENSG00000141756.19	0.366954	ENSG00000251032.1
ENSG00000125817.8	0.366953	ENSG00000163558.13
ENSG00000069345.12	0.366953	ENSG00000173456.5
ENSG00000007944.15	0.366951	ENSG00000123933.17
ENSG00000153982.11	0.36695	ENSG00000227436.1
ENSG00000119729.12	0.366948	ENSG00000123349.15
ENSG00000072736.19	0.366948	ENSG00000127720.8
ENSG00000110060.9	0.366945	ENSG00000173914.12
ENSG00000136718.10	0.366944	ENSG00000165507.9
ENSG00000085274.16	0.366942	ENSG00000240589.3
ENSG00000110583.13	0.366941	ENSG00000131470.15
ENSG00000163888.4	0.36694	ENSG00000167996.16
ENSG00000228034.1	0.366939	ENSG00000260027.5
ENSG00000148840.11	0.366937	ENSG00000240589.3
ENSG00000122376.12	0.366934	ENSG00000197496.6
ENSG00000067141.17	0.366932	ENSG00000165973.19
ENSG00000113396.13	0.36693	ENSG00000213064.10
ENSG00000199730.1	0.366929	ENSG00000258568.1
ENSG00000206633.1	0.366927	ENSG00000265706.1
ENSG00000156875.14	0.366926	ENSG00000273033.2
ENSG00000100028.12	0.366925	ENSG00000246985.8
ENSG00000136603.14	0.366924	ENSG00000157020.18
ENSG00000069702.11	0.366923	ENSG00000141002.20
ENSG00000103126.15	0.366922	ENSG00000151468.11
ENSG00000162298.19	0.366922	ENSG00000165752.17
ENSG00000100823.12	0.366919	ENSG00000241587.3
ENSG00000067066.17	0.366918	ENSG00000200913.1
ENSG00000128591.16	0.366918	ENSG00000249212.1
ENSG00000103126.15	0.366917	ENSG00000120071.15
ENSG00000131437.16	0.366916	ENSG00000146278.11
ENSG00000186298.12	0.366914	ENSG00000241868.3
ENSG00000182552.15	0.366913	ENSG00000213064.10
ENSG00000114767.7	0.366911	ENSG00000176783.15
ENSG00000259577.2	0.36691	ENSG00000264500.1
ENSG00000102100.16	0.366909	ENSG00000103042.9
ENSG00000169762.17	0.366909	ENSG00000173638.19
ENSG00000126773.13	0.366909	ENSG00000223086.1
ENSG00000101266.19	0.366908	ENSG00000160783.19
ENSG00000119231.11	0.366908	ENSG00000163904.13
ENSG00000124107.5	0.366902	ENSG00000164889.15
ENSG00000117155.17	0.366901	ENSG00000143368.10
ENSG00000144306.15	0.366897	ENSG00000234771.3
ENSG00000176769.9	0.366892	ENSG00000258011.2
ENSG00000100372.15	0.366891	ENSG00000170145.5
ENSG00000163590.14	0.366889	ENSG00000273899.5
ENSG00000104998.4	0.366887	ENSG00000134760.6
ENSG00000054219.11	0.366886	ENSG00000162927.14
ENSG00000003056.8	0.366885	ENSG00000122376.12
ENSG00000235090.1	0.366885	ENSG00000241913.1
ENSG00000166822.13	0.366881	ENSG00000188167.9
ENSG00000116903.7	0.36688	ENSG00000144191.12
ENSG00000102078.16	0.366879	ENSG00000251869.1
ENSG00000086062.13	0.366877	ENSG00000128591.16
ENSG00000002587.10	0.366874	ENSG00000085563.15
ENSG00000100422.14	0.366874	ENSG00000228036.1
ENSG00000185947.15	0.366873	ENSG00000258405.11
ENSG00000102349.18	0.366872	ENSG00000196684.12
ENSG00000101082.14	0.366871	ENSG00000251869.1
ENSG00000100003.18	0.366868	ENSG00000154839.10
ENSG00000199627.1	0.366868	ENSG00000239419.3
ENSG00000143569.19	0.366866	ENSG00000200913.1
ENSG00000089902.10	0.366864	ENSG00000201564.1
ENSG00000231304.2	0.366862	ENSG00000269352.1
ENSG00000151164.19	0.366859	ENSG00000205220.12
ENSG00000068438.15	0.366851	ENSG00000169018.6
ENSG00000133612.19	0.366847	ENSG00000198018.7
ENSG00000162927.14	0.366845	ENSG00000169612.4
ENSG00000128591.16	0.366832	ENSG00000260423.2
ENSG00000123933.17	0.366831	ENSG00000144567.11
ENSG00000058063.16	0.366828	ENSG00000112379.9
ENSG00000161980.6	0.366825	ENSG00000173914.12
ENSG00000103995.14	0.366825	ENSG00000185122.11
ENSG00000139508.15	0.366819	ENSG00000173991.6
ENSG00000123349.15	0.366818	ENSG00000175354.20
ENSG00000169490.17	0.366814	ENSG00000171204.13
ENSG00000150779.12	0.366812	ENSG00000186468.13
ENSG00000139218.18	0.36681	ENSG00000162739.14
ENSG00000166822.13	0.366807	ENSG00000185973.12
ENSG00000120832.10	0.366806	ENSG00000241973.11
ENSG00000163479.14	0.3668	ENSG00000234771.3
ENSG00000162927.14	0.366793	ENSG00000164024.12
ENSG00000115266.12	0.366789	ENSG00000123219.13
ENSG00000100376.12	0.366789	ENSG00000151023.17
ENSG00000111011.18	0.366789	ENSG00000163993.7
ENSG00000199872.1	0.366787	ENSG00000201793.1
ENSG00000152076.19	0.366787	ENSG00000213513.3
ENSG00000116095.11	0.366785	ENSG00000196123.13
ENSG00000131437.16	0.366784	ENSG00000230457.3
ENSG00000105355.9	0.36678	ENSG00000176160.11
ENSG00000131148.9	0.366779	ENSG00000167513.9
ENSG00000206875.1	0.366775	ENSG00000211807.3
ENSG00000117155.17	0.366774	ENSG00000176476.9
ENSG00000160439.16	0.366774	ENSG00000265123.2
ENSG00000241217.3	0.366772	ENSG00000252516.1
ENSG00000119929.13	0.366768	ENSG00000169189.17
ENSG00000103042.9	0.366767	ENSG00000213693.4
ENSG00000100926.15	0.366766	ENSG00000188807.13
ENSG00000129255.16	0.366763	ENSG00000196943.14
ENSG00000080819.9	0.366762	ENSG00000163636.11
ENSG00000110344.10	0.36676	ENSG00000162607.13
ENSG00000186889.10	0.366758	ENSG00000188167.9
ENSG00000117155.17	0.366754	ENSG00000156398.13
ENSG00000104866.11	0.366753	ENSG00000122477.13
ENSG00000105649.10	0.366753	ENSG00000178385.15
ENSG00000007168.14	0.366752	ENSG00000175354.20
ENSG00000120215.10	0.366751	ENSG00000226747.6
ENSG00000120071.15	0.36675	ENSG00000170819.5
ENSG00000118007.13	0.36675	ENSG00000176476.9
ENSG00000120215.10	0.366747	ENSG00000125845.7
ENSG00000135218.19	0.366747	ENSG00000138190.17
ENSG00000137944.18	0.366745	ENSG00000228672.4
ENSG00000108510.10	0.366743	ENSG00000175938.7
ENSG00000005302.19	0.36674	ENSG00000163710.9
ENSG00000110844.14	0.366739	ENSG00000144395.18
ENSG00000162222.14	0.366738	ENSG00000206634.1
ENSG00000112742.10	0.366734	ENSG00000184840.12
ENSG00000105171.10	0.366733	ENSG00000140264.21
ENSG00000122484.9	0.366729	ENSG00000182899.17
ENSG00000121073.15	0.366728	ENSG00000122696.14
ENSG00000156697.13	0.366725	ENSG00000213930.12
ENSG00000114125.14	0.366724	ENSG00000150477.15
ENSG00000127993.16	0.366724	ENSG00000198929.13
ENSG00000184719.12	0.366724	ENSG00000242436.3
ENSG00000231019.1	0.366724	ENSG00000259448.3
ENSG00000166441.13	0.366721	ENSG00000214892.4
ENSG00000051596.10	0.36672	ENSG00000168769.14
ENSG00000143486.16	0.366719	ENSG00000196943.14
ENSG00000184967.7	0.366717	ENSG00000240767.3
ENSG00000112379.9	0.366714	ENSG00000145819.18
ENSG00000122696.14	0.366707	ENSG00000143751.10
ENSG00000077713.19	0.366705	ENSG00000173262.12
ENSG00000135040.16	0.366702	ENSG00000166532.16
ENSG00000100422.14	0.3667	ENSG00000100473.18
ENSG00000161980.6	0.3667	ENSG00000207821.1
ENSG00000105516.11	0.366698	ENSG00000127564.17
ENSG00000148842.18	0.366697	ENSG00000211594.2
ENSG00000149418.11	0.366687	ENSG00000170310.15
ENSG00000101162.4	0.366687	ENSG00000207280.1
ENSG00000160539.6	0.366686	ENSG00000161980.6
ENSG00000158411.11	0.366685	ENSG00000170266.16
ENSG00000116977.19	0.366685	ENSG00000204310.13
ENSG00000070915.10	0.366684	ENSG00000197632.9
ENSG00000101916.12	0.36668	ENSG00000152154.11
ENSG00000108592.17	0.366679	ENSG00000110583.13
ENSG00000118596.12	0.366679	ENSG00000136867.11
ENSG00000125648.15	0.366677	ENSG00000149257.16
ENSG00000213145.10	0.366677	ENSG00000234776.5
ENSG00000109667.12	0.366673	ENSG00000156398.13
ENSG00000168818.10	0.366672	ENSG00000174032.17
ENSG00000169359.16	0.366672	ENSG00000231304.2
ENSG00000180900.20	0.36667	ENSG00000213693.4
ENSG00000065413.20	0.366669	ENSG00000173208.4
ENSG00000175820.4	0.366669	ENSG00000182224.12
ENSG00000186407.7	0.366669	ENSG00000262497.1
ENSG00000013288.9	0.366668	ENSG00000123933.17
ENSG00000112742.10	0.366664	ENSG00000143569.19
ENSG00000139726.11	0.366664	ENSG00000153044.10
ENSG00000143751.10	0.366663	ENSG00000186193.9
ENSG00000158604.15	0.366661	ENSG00000232818.2
ENSG00000086200.17	0.366659	ENSG00000168918.14
ENSG00000131437.16	0.366659	ENSG00000185122.11
ENSG00000100239.16	0.366659	ENSG00000198856.13
ENSG00000152082.15	0.366658	ENSG00000154359.13
ENSG00000133997.12	0.366656	ENSG00000231638.1
ENSG00000136869.16	0.36665	ENSG00000166548.17
ENSG00000128739.23	0.36665	ENSG00000207493.1
ENSG00000137575.12	0.366648	ENSG00000198711.5
ENSG00000108774.15	0.366646	ENSG00000173456.5
ENSG00000119705.10	0.366643	ENSG00000196950.14
ENSG00000162576.17	0.366642	ENSG00000174791.11
ENSG00000134760.6	0.366638	ENSG00000253658.6
ENSG00000173208.4	0.366634	ENSG00000186480.13
ENSG00000252060.1	0.366633	ENSG00000252452.1
ENSG00000114854.8	0.366631	ENSG00000151023.17
ENSG00000125735.11	0.366625	ENSG00000174529.7
ENSG00000152944.9	0.366624	ENSG00000248505.2
ENSG00000164307.13	0.366624	ENSG00000269119.1
ENSG00000148450.13	0.366621	ENSG00000265806.1
ENSG00000186532.12	0.366617	ENSG00000279078.1
ENSG00000001460.18	0.366614	ENSG00000234771.3
ENSG00000147642.17	0.366612	ENSG00000183597.16
ENSG00000119471.15	0.366611	ENSG00000236813.1
ENSG00000213801.4	0.36661	ENSG00000256087.7
ENSG00000103599.20	0.366609	ENSG00000213194.3
ENSG00000140153.18	0.366605	ENSG00000264278.1
ENSG00000184967.7	0.366605	ENSG00000273033.2
ENSG00000196636.8	0.366602	ENSG00000198964.14
ENSG00000108960.9	0.366602	ENSG00000274523.5
ENSG00000227541.1	0.3666	ENSG00000256347.1
ENSG00000141098.13	0.366597	ENSG00000174672.16
ENSG00000087842.11	0.366595	ENSG00000152082.15
ENSG00000037637.11	0.366595	ENSG00000259577.2
ENSG00000099326.9	0.366594	ENSG00000129255.16
ENSG00000168894.10	0.366591	ENSG00000169385.3
ENSG00000164574.16	0.366591	ENSG00000170214.5
ENSG00000068489.13	0.366588	ENSG00000183199.6
ENSG00000168958.20	0.366587	ENSG00000171843.17
ENSG00000149257.16	0.366585	ENSG00000151229.13
ENSG00000164976.9	0.366583	ENSG00000248643.5
ENSG00000163191.6	0.366581	ENSG00000165821.12
ENSG00000109667.12	0.366575	ENSG00000173638.19
ENSG00000169439.12	0.366574	ENSG00000231304.2
ENSG00000104866.11	0.366573	ENSG00000168297.16
ENSG00000154040.21	0.366571	ENSG00000234616.9
ENSG00000181856.15	0.366571	ENSG00000240489.1
ENSG00000141504.12	0.36657	ENSG00000143368.10
ENSG00000175376.9	0.36657	ENSG00000255291.2
ENSG00000146858.8	0.366565	ENSG00000163867.17
ENSG00000075413.19	0.366565	ENSG00000282508.2
ENSG00000087085.16	0.366562	ENSG00000105085.11
ENSG00000139508.15	0.366562	ENSG00000212127.6
ENSG00000165997.5	0.366562	ENSG00000238098.9
ENSG00000144191.12	0.366559	ENSG00000223985.2
ENSG00000110700.7	0.366558	ENSG00000213676.13
ENSG00000115107.20	0.366554	ENSG00000249565.2
ENSG00000134825.16	0.366553	ENSG00000158604.15
ENSG00000113520.11	0.366553	ENSG00000234545.8
ENSG00000149970.16	0.36655	ENSG00000211687.1
ENSG00000129003.19	0.366549	ENSG00000224895.1
ENSG00000229417.1	0.366549	ENSG00000254598.3
ENSG00000120071.15	0.366548	ENSG00000171105.14
ENSG00000141258.13	0.366546	ENSG00000144659.13
ENSG00000166266.14	0.366546	ENSG00000196301.3
ENSG00000144580.14	0.366544	ENSG00000178802.18
ENSG00000104064.18	0.366544	ENSG00000282508.2
ENSG00000100372.15	0.366542	ENSG00000167985.7
ENSG00000166228.9	0.366541	ENSG00000265123.2
ENSG00000164307.13	0.366538	ENSG00000170214.5
ENSG00000132275.11	0.366538	ENSG00000234335.1
ENSG00000001084.13	0.366538	ENSG00000239571.1
ENSG00000116266.11	0.366536	ENSG00000127511.10
ENSG00000107338.10	0.366535	ENSG00000126903.16
ENSG00000122335.17	0.366533	ENSG00000138802.11
ENSG00000088538.13	0.366533	ENSG00000250433.1
ENSG00000163069.13	0.36653	ENSG00000170310.15
ENSG00000121858.11	0.366529	ENSG00000174529.7
ENSG00000078237.7	0.36652	ENSG00000147601.15
ENSG00000101266.19	0.366518	ENSG00000138780.15
ENSG00000138134.12	0.366518	ENSG00000165752.17
ENSG00000134760.6	0.366516	ENSG00000168496.4
ENSG00000101162.4	0.366514	ENSG00000200879.1
ENSG00000214078.13	0.366514	ENSG00000244242.2
ENSG00000132561.14	0.36651	ENSG00000163636.11
ENSG00000069509.6	0.366509	ENSG00000198856.13
ENSG00000008513.16	0.366505	ENSG00000163116.10
ENSG00000123612.16	0.366504	ENSG00000125845.7
ENSG00000165716.11	0.366498	ENSG00000176402.6
ENSG00000197713.15	0.366498	ENSG00000229638.1
ENSG00000138769.11	0.366497	ENSG00000254598.3
ENSG00000108474.17	0.366496	ENSG00000111684.11
ENSG00000109184.15	0.366494	ENSG00000180806.5
ENSG00000185220.12	0.366493	ENSG00000197119.13
ENSG00000164039.15	0.366491	ENSG00000178425.14
ENSG00000171951.5	0.366487	ENSG00000186193.9
ENSG00000161980.6	0.366486	ENSG00000169385.3
ENSG00000214078.13	0.366486	ENSG00000249212.1
ENSG00000184719.12	0.366484	ENSG00000265753.2
ENSG00000080819.9	0.366483	ENSG00000155066.16
ENSG00000182224.12	0.366482	ENSG00000223935.3
ENSG00000162458.13	0.36648	ENSG00000189195.15
ENSG00000001460.18	0.366477	ENSG00000170310.15
ENSG00000136718.10	0.366477	ENSG00000251580.3
ENSG00000138449.11	0.366476	ENSG00000185222.10
ENSG00000119411.11	0.366475	ENSG00000152990.14
ENSG00000155066.16	0.366475	ENSG00000165113.13
ENSG00000070501.12	0.366475	ENSG00000179715.13
ENSG00000197892.13	0.366473	ENSG00000211578.3
ENSG00000140993.11	0.366471	ENSG00000244363.3
ENSG00000028116.18	0.366469	ENSG00000149823.9
ENSG00000108510.10	0.366468	ENSG00000172732.12
ENSG00000100311.17	0.366467	ENSG00000145715.15
ENSG00000137207.12	0.366462	ENSG00000203326.12
ENSG00000121895.8	0.366462	ENSG00000223224.1
ENSG00000163154.6	0.36646	ENSG00000168701.19
ENSG00000106113.19	0.36646	ENSG00000283558.1
ENSG00000185220.12	0.366459	ENSG00000226801.2
ENSG00000168995.13	0.366457	ENSG00000171984.15
ENSG00000141002.20	0.366452	ENSG00000205356.10
ENSG00000131470.15	0.366451	ENSG00000142507.10
ENSG00000207475.1	0.366448	ENSG00000208892.1
ENSG00000127125.9	0.366446	ENSG00000137040.10
ENSG00000066654.14	0.366446	ENSG00000166548.17
ENSG00000104866.11	0.366446	ENSG00000263593.1
ENSG00000225630.1	0.366445	ENSG00000226801.2
ENSG00000001497.18	0.366443	ENSG00000198929.13
ENSG00000169951.10	0.366443	ENSG00000218891.5
ENSG00000074696.13	0.366438	ENSG00000204428.12
ENSG00000103257.9	0.366437	ENSG00000175274.19
ENSG00000164124.11	0.366436	ENSG00000171202.7
ENSG00000131408.15	0.366427	ENSG00000254093.9
ENSG00000071994.11	0.366424	ENSG00000158411.11
ENSG00000172428.11	0.366424	ENSG00000181027.11
ENSG00000131263.13	0.366418	ENSG00000144567.11
ENSG00000004776.13	0.366417	ENSG00000158161.16
ENSG00000176783.15	0.366415	ENSG00000197956.10
ENSG00000100003.18	0.366414	ENSG00000188779.12
ENSG00000100359.21	0.366412	ENSG00000133028.12
ENSG00000131791.8	0.366412	ENSG00000143363.17
ENSG00000103037.12	0.366412	ENSG00000170145.5
ENSG00000121858.11	0.36641	ENSG00000230043.1
ENSG00000138185.20	0.366409	ENSG00000168036.18
ENSG00000101464.11	0.366407	ENSG00000188389.11
ENSG00000125449.7	0.366407	ENSG00000203760.9
ENSG00000249565.2	0.366407	ENSG00000268471.6
ENSG00000114120.14	0.366406	ENSG00000154839.10
ENSG00000227911.3	0.366402	ENSG00000237373.1
ENSG00000132432.14	0.366401	ENSG00000145217.14
ENSG00000075303.13	0.3664	ENSG00000152683.14
ENSG00000163710.9	0.366398	ENSG00000268471.6
ENSG00000142178.9	0.366397	ENSG00000152683.14
ENSG00000125863.20	0.366396	ENSG00000132561.14
ENSG00000175806.15	0.366396	ENSG00000204469.13
ENSG00000135249.8	0.366395	ENSG00000241217.3
ENSG00000140534.14	0.366393	ENSG00000186468.13
ENSG00000258640.3	0.366392	ENSG00000269352.1
ENSG00000164296.7	0.366391	ENSG00000164362.21
ENSG00000230109.1	0.36639	ENSG00000251571.1
ENSG00000088356.6	0.366388	ENSG00000163138.19
ENSG00000204439.4	0.366387	ENSG00000242512.9
ENSG00000142583.18	0.366377	ENSG00000196950.14
ENSG00000188895.12	0.366376	ENSG00000241868.3
ENSG00000069509.6	0.366373	ENSG00000152082.15
ENSG00000135378.4	0.366373	ENSG00000254093.9
ENSG00000252213.1	0.366372	ENSG00000263266.2
ENSG00000071994.11	0.36637	ENSG00000139746.16
ENSG00000164815.11	0.366369	ENSG00000196943.14
ENSG00000101856.10	0.366365	ENSG00000196943.14
ENSG00000159479.17	0.366364	ENSG00000176302.13
ENSG00000244187.8	0.366364	ENSG00000265185.6
ENSG00000110025.13	0.366361	ENSG00000212283.1
ENSG00000197956.10	0.36636	ENSG00000243101.1
ENSG00000234491.1	0.366358	ENSG00000270325.1
ENSG00000154473.18	0.366357	ENSG00000204572.10
ENSG00000224418.1	0.366357	ENSG00000231304.2
ENSG00000115266.12	0.366356	ENSG00000255003.1
ENSG00000167705.12	0.366356	ENSG00000259585.2
ENSG00000169490.17	0.366355	ENSG00000253919.1
ENSG00000168496.4	0.366352	ENSG00000238212.3
ENSG00000159625.15	0.366349	ENSG00000175550.8
ENSG00000174808.12	0.366349	ENSG00000232362.1
ENSG00000168890.14	0.366347	ENSG00000174529.7
ENSG00000005302.19	0.366346	ENSG00000162927.14
ENSG00000211594.2	0.366346	ENSG00000230109.1
ENSG00000114767.7	0.366345	ENSG00000188011.5
ENSG00000130193.8	0.366344	ENSG00000180964.17
ENSG00000161970.15	0.366343	ENSG00000240392.1
ENSG00000105085.11	0.366342	ENSG00000112379.9
ENSG00000101782.15	0.36634	ENSG00000166439.6
ENSG00000232185.1	0.366336	ENSG00000264500.1
ENSG00000163535.18	0.366334	ENSG00000180900.20
ENSG00000083223.18	0.366332	ENSG00000168701.19
ENSG00000158109.15	0.366332	ENSG00000177302.15
ENSG00000127081.14	0.366332	ENSG00000186812.13
ENSG00000106113.19	0.366328	ENSG00000108947.5
ENSG00000154059.11	0.366326	ENSG00000248333.9
ENSG00000089220.5	0.366324	ENSG00000136147.18
ENSG00000135249.8	0.366322	ENSG00000252908.1
ENSG00000061936.10	0.36632	ENSG00000109171.15
ENSG00000004864.14	0.36632	ENSG00000144306.15
ENSG00000166845.15	0.366317	ENSG00000175505.11
ENSG00000172465.14	0.366316	ENSG00000183735.11
ENSG00000115107.20	0.366313	ENSG00000170145.5
ENSG00000118007.13	0.366313	ENSG00000197847.12
ENSG00000104866.11	0.36631	ENSG00000131470.15
ENSG00000135966.13	0.366309	ENSG00000140993.11
ENSG00000134809.9	0.366309	ENSG00000244187.8
ENSG00000164976.9	0.366308	ENSG00000187514.17
ENSG00000102313.9	0.366307	ENSG00000211594.2
ENSG00000100239.16	0.366306	ENSG00000169612.4
ENSG00000173991.6	0.366304	ENSG00000256436.1
ENSG00000147274.14	0.366299	ENSG00000164144.16
ENSG00000069345.12	0.366298	ENSG00000112357.14
ENSG00000020633.19	0.366298	ENSG00000189306.11
ENSG00000111837.12	0.366298	ENSG00000197892.13
ENSG00000188779.12	0.366297	ENSG00000251869.1
ENSG00000112941.14	0.366296	ENSG00000169221.14
ENSG00000116761.12	0.366294	ENSG00000223621.1
ENSG00000007168.14	0.366292	ENSG00000142507.10
ENSG00000002587.10	0.36629	ENSG00000184374.3
ENSG00000100028.12	0.36629	ENSG00000201457.1
ENSG00000094841.14	0.366289	ENSG00000177889.10
ENSG00000106113.19	0.366288	ENSG00000111790.14
ENSG00000154040.21	0.366285	ENSG00000164066.13
ENSG00000110218.9	0.366285	ENSG00000202125.1
ENSG00000102078.16	0.366282	ENSG00000144306.15
ENSG00000227911.3	0.366282	ENSG00000283558.1
ENSG00000165244.7	0.366279	ENSG00000173275.13
ENSG00000128594.8	0.366278	ENSG00000137760.15
ENSG00000164855.16	0.366274	ENSG00000183298.5
ENSG00000020633.19	0.366274	ENSG00000188856.6
ENSG00000175505.11	0.366274	ENSG00000235397.1
ENSG00000117155.17	0.366273	ENSG00000128578.10
ENSG00000152683.14	0.366273	ENSG00000197847.12
ENSG00000160401.15	0.366273	ENSG00000198380.13
ENSG00000114503.11	0.366273	ENSG00000241985.1
ENSG00000147130.14	0.366272	ENSG00000180035.13
ENSG00000156959.9	0.36627	ENSG00000197150.13
ENSG00000092295.12	0.366269	ENSG00000102265.12
ENSG00000100304.13	0.366266	ENSG00000215114.10
ENSG00000106483.12	0.366261	ENSG00000169247.14
ENSG00000145819.18	0.366261	ENSG00000196776.17
ENSG00000179833.4	0.36626	ENSG00000188779.12
ENSG00000001617.12	0.366255	ENSG00000109667.12
ENSG00000121073.15	0.366251	ENSG00000226761.3
ENSG00000207508.1	0.366247	ENSG00000240767.3
ENSG00000188015.10	0.366246	ENSG00000214016.3
ENSG00000151023.17	0.366246	ENSG00000251580.3
ENSG00000100097.12	0.366245	ENSG00000165782.11
ENSG00000108947.5	0.366244	ENSG00000175820.4
ENSG00000189283.10	0.366242	ENSG00000269119.1
ENSG00000010932.17	0.366242	ENSG00000283379.1
ENSG00000128594.8	0.366241	ENSG00000175984.15
ENSG00000058063.16	0.366238	ENSG00000070610.14
ENSG00000159479.17	0.366238	ENSG00000162522.11
ENSG00000264500.1	0.366238	ENSG00000283558.1
ENSG00000014824.14	0.366237	ENSG00000140264.21
ENSG00000068438.15	0.366237	ENSG00000197724.11
ENSG00000161057.13	0.366231	ENSG00000172819.17
ENSG00000173275.13	0.366231	ENSG00000196357.12
ENSG00000188895.12	0.366231	ENSG00000215241.4
ENSG00000080819.9	0.36623	ENSG00000239419.3
ENSG00000167996.16	0.36623	ENSG00000266524.3
ENSG00000253310.1	0.366228	ENSG00000255075.1
ENSG00000105518.14	0.366224	ENSG00000227911.3
ENSG00000165973.19	0.366219	ENSG00000214357.9
ENSG00000083223.18	0.366219	ENSG00000253352.10
ENSG00000167114.13	0.366217	ENSG00000271105.1
ENSG00000100372.15	0.366216	ENSG00000162739.14
ENSG00000169385.3	0.366212	ENSG00000179918.19
ENSG00000160783.19	0.366209	ENSG00000163590.14
ENSG00000170471.15	0.366209	ENSG00000199730.1
ENSG00000080200.10	0.366209	ENSG00000231768.2
ENSG00000118007.13	0.366206	ENSG00000238741.1
ENSG00000244073.1	0.366206	ENSG00000254985.1
ENSG00000135249.8	0.366205	ENSG00000273033.2
ENSG00000164300.17	0.366205	ENSG00000280466.1
ENSG00000083845.9	0.366198	ENSG00000252213.1
ENSG00000161057.13	0.366197	ENSG00000164976.9
ENSG00000173273.16	0.366197	ENSG00000230043.1
ENSG00000160072.20	0.366197	ENSG00000248216.1
ENSG00000166439.6	0.366196	ENSG00000201793.1
ENSG00000116704.8	0.366195	ENSG00000125454.12
ENSG00000069509.6	0.366195	ENSG00000177666.17
ENSG00000131931.8	0.366193	ENSG00000168286.3
ENSG00000165997.5	0.366193	ENSG00000236017.8
ENSG00000225328.2	0.366193	ENSG00000249375.8
ENSG00000166024.14	0.366192	ENSG00000170854.18
ENSG00000168152.13	0.36619	ENSG00000232388.5
ENSG00000147679.12	0.366189	ENSG00000259482.2
ENSG00000007541.17	0.366188	ENSG00000123612.16
ENSG00000139218.18	0.366188	ENSG00000139370.12
ENSG00000105649.10	0.366182	ENSG00000161057.13
ENSG00000111816.8	0.366179	ENSG00000120215.10
ENSG00000185189.18	0.366178	ENSG00000188647.13
ENSG00000100031.19	0.366174	ENSG00000168843.14
ENSG00000135218.19	0.366171	ENSG00000156959.9
ENSG00000169255.15	0.366171	ENSG00000282757.4
ENSG00000185122.11	0.36617	ENSG00000274523.5
ENSG00000075856.12	0.366167	ENSG00000114767.7
ENSG00000140090.18	0.366165	ENSG00000165646.14
ENSG00000130304.17	0.366163	ENSG00000155926.14
ENSG00000110700.7	0.366163	ENSG00000162688.17
ENSG00000126903.16	0.366161	ENSG00000249565.2
ENSG00000100473.18	0.366156	ENSG00000272146.6
ENSG00000111249.14	0.366153	ENSG00000211935.3
ENSG00000106153.13	0.366152	ENSG00000151458.12
ENSG00000143156.14	0.36615	ENSG00000152082.15
ENSG00000100764.14	0.366149	ENSG00000126067.12
ENSG00000104064.18	0.366145	ENSG00000116221.15
ENSG00000204308.8	0.36614	ENSG00000225663.8
ENSG00000128585.18	0.366138	ENSG00000169750.9
ENSG00000116266.11	0.366137	ENSG00000166562.9
ENSG00000231768.2	0.366134	ENSG00000279800.2
ENSG00000108819.11	0.366127	ENSG00000197892.13
ENSG00000223750.1	0.366125	ENSG00000256347.1
ENSG00000108510.10	0.36612	ENSG00000111785.21
ENSG00000005020.13	0.366119	ENSG00000169359.16
ENSG00000126903.16	0.366118	ENSG00000198892.7
ENSG00000157693.15	0.366118	ENSG00000237273.1
ENSG00000164105.4	0.366113	ENSG00000252010.1
ENSG00000115524.17	0.366112	ENSG00000189091.13
ENSG00000128185.10	0.366106	ENSG00000237775.1
ENSG00000007541.17	0.366105	ENSG00000164303.11
ENSG00000162065.14	0.366103	ENSG00000258640.3
ENSG00000135040.16	0.366093	ENSG00000178700.9
ENSG00000072736.19	0.366087	ENSG00000143363.17
ENSG00000113558.19	0.366084	ENSG00000132330.18
ENSG00000170881.5	0.366084	ENSG00000200974.1
ENSG00000140262.18	0.366083	ENSG00000147687.19
ENSG00000176014.13	0.366082	ENSG00000222345.1
ENSG00000051596.10	0.366081	ENSG00000167302.11
ENSG00000108984.15	0.366078	ENSG00000132326.12
ENSG00000112796.10	0.366078	ENSG00000227911.3
ENSG00000132275.11	0.366077	ENSG00000143546.10
ENSG00000164609.10	0.366076	ENSG00000214194.9
ENSG00000163808.17	0.366076	ENSG00000231019.1
ENSG00000137824.16	0.366076	ENSG00000244515.1
ENSG00000087266.17	0.366075	ENSG00000104635.15
ENSG00000259585.2	0.366073	ENSG00000265123.2
ENSG00000070444.15	0.366071	ENSG00000188647.13
ENSG00000100764.14	0.366069	ENSG00000110060.9
ENSG00000176208.9	0.366069	ENSG00000227911.3
ENSG00000187980.7	0.366061	ENSG00000197892.13
ENSG00000103769.10	0.366058	ENSG00000197724.11
ENSG00000117155.17	0.366058	ENSG00000214279.13
ENSG00000100764.14	0.366057	ENSG00000151093.8
ENSG00000147687.19	0.366057	ENSG00000256436.1
ENSG00000164066.13	0.366055	ENSG00000198758.11
ENSG00000069345.12	0.366054	ENSG00000168495.13
ENSG00000120071.15	0.366052	ENSG00000166049.11
ENSG00000083750.13	0.36605	ENSG00000134825.16
ENSG00000166228.9	0.36605	ENSG00000166439.6
ENSG00000151466.12	0.366049	ENSG00000169247.14
ENSG00000197417.9	0.366049	ENSG00000205572.10
ENSG00000083845.9	0.366047	ENSG00000167608.12
ENSG00000105697.9	0.366044	ENSG00000161082.13
ENSG00000174586.11	0.366044	ENSG00000177932.7
ENSG00000164985.15	0.366042	ENSG00000175354.20
ENSG00000142178.9	0.36604	ENSG00000196636.8
ENSG00000111671.10	0.366039	ENSG00000208772.1
ENSG00000100003.18	0.366037	ENSG00000260428.3
ENSG00000106244.13	0.366036	ENSG00000204304.12
ENSG00000212402.1	0.366036	ENSG00000212443.1
ENSG00000203697.12	0.366035	ENSG00000242512.9
ENSG00000108984.15	0.366034	ENSG00000213714.1
ENSG00000138771.16	0.366031	ENSG00000164403.15
ENSG00000171105.14	0.36603	ENSG00000270325.1
ENSG00000065485.20	0.366029	ENSG00000127993.16
ENSG00000100304.13	0.366029	ENSG00000145335.17
ENSG00000116221.15	0.366026	ENSG00000232882.1
ENSG00000070501.12	0.366022	ENSG00000100902.11
ENSG00000177889.10	0.36602	ENSG00000200879.1
ENSG00000199872.1	0.36602	ENSG00000266308.2
ENSG00000091436.17	0.366019	ENSG00000137040.10
ENSG00000105355.9	0.366015	ENSG00000207357.1
ENSG00000161970.15	0.366014	ENSG00000259482.2
ENSG00000179943.8	0.366013	ENSG00000235731.3
ENSG00000201564.1	0.366013	ENSG00000265123.2
ENSG00000171103.11	0.366011	ENSG00000211697.4
ENSG00000058063.16	0.366009	ENSG00000242802.9
ENSG00000131931.8	0.366008	ENSG00000168152.13
ENSG00000068394.11	0.366007	ENSG00000116005.12
ENSG00000115107.20	0.366005	ENSG00000119231.11
ENSG00000108947.5	0.366004	ENSG00000109184.15
ENSG00000170471.15	0.366004	ENSG00000184967.7
ENSG00000186889.10	0.366003	ENSG00000272034.1
ENSG00000092203.15	0.366001	ENSG00000133112.17
ENSG00000114120.14	0.365998	ENSG00000152683.14
ENSG00000006125.18	0.365995	ENSG00000116016.14
ENSG00000088538.13	0.365994	ENSG00000189283.10
ENSG00000166822.13	0.365994	ENSG00000234797.5
ENSG00000177600.9	0.365991	ENSG00000182950.3
ENSG00000135898.10	0.365988	ENSG00000255970.1
ENSG00000100612.14	0.365985	ENSG00000169385.3
ENSG00000120685.20	0.36598	ENSG00000248360.7
ENSG00000061987.16	0.365979	ENSG00000072736.19
ENSG00000132326.12	0.365977	ENSG00000197879.17
ENSG00000100564.9	0.365962	ENSG00000263882.2
ENSG00000188807.13	0.365959	ENSG00000234797.5
ENSG00000104866.11	0.365957	ENSG00000182405.6
ENSG00000108984.15	0.365956	ENSG00000182405.6
ENSG00000112742.10	0.365954	ENSG00000158604.15
ENSG00000111305.19	0.365953	ENSG00000153982.11
ENSG00000228817.4	0.365951	ENSG00000235821.1
ENSG00000170653.19	0.36595	ENSG00000255003.1
ENSG00000163904.13	0.365949	ENSG00000167985.7
ENSG00000106404.14	0.365948	ENSG00000225358.1
ENSG00000172172.8	0.365948	ENSG00000283558.1
ENSG00000187608.10	0.365947	ENSG00000206596.1
ENSG00000136828.19	0.365944	ENSG00000172590.18
ENSG00000143569.19	0.365943	ENSG00000206633.1
ENSG00000115107.20	0.365935	ENSG00000224418.1
ENSG00000110315.7	0.365934	ENSG00000126773.13
ENSG00000092108.22	0.365933	ENSG00000197119.13
ENSG00000116685.16	0.365932	ENSG00000164307.13
ENSG00000125863.20	0.365928	ENSG00000207003.1
ENSG00000144357.18	0.365923	ENSG00000215114.10
ENSG00000171951.5	0.365921	ENSG00000182199.11
ENSG00000110315.7	0.365921	ENSG00000207508.1
ENSG00000116273.6	0.36592	ENSG00000127989.14
ENSG00000111249.14	0.36592	ENSG00000168010.11
ENSG00000162032.16	0.36592	ENSG00000182934.12
ENSG00000110583.13	0.365911	ENSG00000154359.13
ENSG00000028116.18	0.365911	ENSG00000160948.14
ENSG00000132386.11	0.365909	ENSG00000141258.13
ENSG00000104064.18	0.365904	ENSG00000154359.13
ENSG00000137941.17	0.365903	ENSG00000149743.14
ENSG00000112941.14	0.365899	ENSG00000172123.13
ENSG00000007350.17	0.365898	ENSG00000168286.3
ENSG00000133112.17	0.365898	ENSG00000229980.5
ENSG00000144028.15	0.365897	ENSG00000212443.1
ENSG00000184785.6	0.365896	ENSG00000198689.13
ENSG00000165113.13	0.365896	ENSG00000241983.3
ENSG00000108639.8	0.365895	ENSG00000231304.2
ENSG00000111671.10	0.365892	ENSG00000145757.16
ENSG00000122694.16	0.365889	ENSG00000241532.1
ENSG00000134853.12	0.365888	ENSG00000158793.14
ENSG00000233786.1	0.365888	ENSG00000283558.1
ENSG00000123096.12	0.365885	ENSG00000163950.13
ENSG00000128591.16	0.365879	ENSG00000237373.1
ENSG00000055813.6	0.365878	ENSG00000261557.1
ENSG00000100867.15	0.365876	ENSG00000171311.13
ENSG00000135678.12	0.365874	ENSG00000198189.11
ENSG00000116005.12	0.365874	ENSG00000241973.11
ENSG00000007350.17	0.365873	ENSG00000177954.14
ENSG00000139370.12	0.365873	ENSG00000238741.1
ENSG00000100867.15	0.365871	ENSG00000143889.16
ENSG00000110321.19	0.365871	ENSG00000168036.18
ENSG00000156959.9	0.365869	ENSG00000255003.1
ENSG00000112796.10	0.365866	ENSG00000133997.12
ENSG00000116685.16	0.365864	ENSG00000147889.18
ENSG00000111249.14	0.365862	ENSG00000251571.1
ENSG00000179918.19	0.365859	ENSG00000187742.15
ENSG00000167114.13	0.365855	ENSG00000189339.12
ENSG00000120833.14	0.365855	ENSG00000205302.7
ENSG00000244242.2	0.365854	ENSG00000258120.2
ENSG00000061987.16	0.365853	ENSG00000111684.11
ENSG00000103061.13	0.365853	ENSG00000154310.17
ENSG00000241061.3	0.365853	ENSG00000277610.1
ENSG00000171951.5	0.365849	ENSG00000188779.12
ENSG00000216866.5	0.365844	ENSG00000244187.8
ENSG00000167395.10	0.365842	ENSG00000186230.7
ENSG00000124207.17	0.365841	ENSG00000215093.3
ENSG00000134760.6	0.36584	ENSG00000244242.2
ENSG00000201564.1	0.365835	ENSG00000201793.1
ENSG00000177600.9	0.365835	ENSG00000248092.8
ENSG00000164985.15	0.365834	ENSG00000275090.1
ENSG00000136867.11	0.365833	ENSG00000144659.13
ENSG00000102313.9	0.365831	ENSG00000166446.15
ENSG00000089902.10	0.365831	ENSG00000223086.1
ENSG00000199730.1	0.365831	ENSG00000259585.2
ENSG00000116478.12	0.36583	ENSG00000121671.12
ENSG00000126821.8	0.36583	ENSG00000152683.14
ENSG00000135040.16	0.365829	ENSG00000256347.1
ENSG00000094963.14	0.365828	ENSG00000138190.17
ENSG00000072736.19	0.365825	ENSG00000101856.10
ENSG00000144306.15	0.365825	ENSG00000170145.5
ENSG00000122122.10	0.365825	ENSG00000252577.1
ENSG00000126821.8	0.365823	ENSG00000224418.1
ENSG00000116761.12	0.365821	ENSG00000205559.5
ENSG00000162188.6	0.36582	ENSG00000183484.12
ENSG00000145592.14	0.36582	ENSG00000206965.1
ENSG00000132561.14	0.365819	ENSG00000240767.3
ENSG00000137575.12	0.365818	ENSG00000143546.10
ENSG00000115514.12	0.365817	ENSG00000130338.13
ENSG00000174715.7	0.365813	ENSG00000233929.1
ENSG00000186230.7	0.365812	ENSG00000213020.10
ENSG00000116685.16	0.365811	ENSG00000211687.1
ENSG00000109171.15	0.365809	ENSG00000141469.18
ENSG00000129255.16	0.365805	ENSG00000197892.13
ENSG00000136856.18	0.365804	ENSG00000213693.4
ENSG00000166024.14	0.365802	ENSG00000197879.17
ENSG00000188011.5	0.365802	ENSG00000237273.1
ENSG00000142207.7	0.365801	ENSG00000198546.15
ENSG00000145016.16	0.365798	ENSG00000205922.5
ENSG00000198911.12	0.365791	ENSG00000205138.4
ENSG00000125520.14	0.365788	ENSG00000234771.3
ENSG00000127328.22	0.365786	ENSG00000248092.8
ENSG00000141985.9	0.365784	ENSG00000163069.13
ENSG00000118596.12	0.365784	ENSG00000164300.17
ENSG00000061936.10	0.365782	ENSG00000127511.10
ENSG00000110060.9	0.365781	ENSG00000167578.18
ENSG00000103599.20	0.365779	ENSG00000235690.2
ENSG00000116704.8	0.365778	ENSG00000144736.14
ENSG00000164574.16	0.365777	ENSG00000251571.1
ENSG00000163002.13	0.365777	ENSG00000252060.1
ENSG00000139370.12	0.365775	ENSG00000173262.12
ENSG00000102030.16	0.365772	ENSG00000143390.18
ENSG00000160401.15	0.36577	ENSG00000235690.2
ENSG00000135046.14	0.365769	ENSG00000197150.13
ENSG00000106113.19	0.365765	ENSG00000231206.2
ENSG00000111186.13	0.365761	ENSG00000196378.13
ENSG00000213194.3	0.365761	ENSG00000244242.2
ENSG00000171202.7	0.36576	ENSG00000241913.1
ENSG00000212493.1	0.365758	ENSG00000235145.2
ENSG00000197595.4	0.365757	ENSG00000224237.1
ENSG00000240589.3	0.365757	ENSG00000263941.2
ENSG00000085721.13	0.365755	ENSG00000216866.5
ENSG00000118596.12	0.365755	ENSG00000252010.1
ENSG00000110436.13	0.365754	ENSG00000142583.18
ENSG00000093144.19	0.365753	ENSG00000106330.12
ENSG00000132646.11	0.365753	ENSG00000182199.11
ENSG00000174721.10	0.365753	ENSG00000231638.1
ENSG00000004864.14	0.365751	ENSG00000184402.15
ENSG00000234415.1	0.36575	ENSG00000255270.1
ENSG00000163590.14	0.365747	ENSG00000166439.6
ENSG00000198547.10	0.365746	ENSG00000259448.3
ENSG00000106400.12	0.365745	ENSG00000256683.7
ENSG00000080819.9	0.365744	ENSG00000082996.20
ENSG00000139620.13	0.365744	ENSG00000169116.11
ENSG00000110700.7	0.365744	ENSG00000259790.1
ENSG00000099203.7	0.365743	ENSG00000169964.8
ENSG00000037241.7	0.365739	ENSG00000108523.16
ENSG00000158773.14	0.365739	ENSG00000164338.10
ENSG00000129353.15	0.365739	ENSG00000169026.13
ENSG00000100664.11	0.365734	ENSG00000153294.12
ENSG00000131080.15	0.365734	ENSG00000283558.1
ENSG00000179833.4	0.365732	ENSG00000184860.10
ENSG00000086062.13	0.365732	ENSG00000233786.1
ENSG00000171311.13	0.36573	ENSG00000174808.12
ENSG00000115129.14	0.365728	ENSG00000177302.15
ENSG00000117360.13	0.365726	ENSG00000142552.8
ENSG00000143751.10	0.365721	ENSG00000164211.13
ENSG00000125449.7	0.365721	ENSG00000232362.1
ENSG00000108474.17	0.365718	ENSG00000127993.16
ENSG00000155846.17	0.365717	ENSG00000167565.13
ENSG00000126821.8	0.365715	ENSG00000166562.9
ENSG00000166169.17	0.365715	ENSG00000240869.3
ENSG00000128654.14	0.365712	ENSG00000163564.15
ENSG00000101654.18	0.365712	ENSG00000222724.1
ENSG00000104852.15	0.365711	ENSG00000255409.1
ENSG00000135250.17	0.36571	ENSG00000204271.13
ENSG00000138190.17	0.365708	ENSG00000144597.14
ENSG00000112379.9	0.365704	ENSG00000147434.9
ENSG00000141098.13	0.365704	ENSG00000244242.2
ENSG00000162664.17	0.365701	ENSG00000198342.10
ENSG00000201457.1	0.365699	ENSG00000231307.1
ENSG00000159210.10	0.365697	ENSG00000201998.1
ENSG00000251869.1	0.365697	ENSG00000266777.1
ENSG00000079387.14	0.365693	ENSG00000105171.10
ENSG00000197044.11	0.36569	ENSG00000203326.12
ENSG00000158296.14	0.365689	ENSG00000183048.12
ENSG00000101182.15	0.365686	ENSG00000201793.1
ENSG00000206633.1	0.365685	ENSG00000212452.1
ENSG00000231942.3	0.365683	ENSG00000270325.1
ENSG00000130881.14	0.365682	ENSG00000239419.3
ENSG00000130304.17	0.365681	ENSG00000152683.14
ENSG00000176014.13	0.36568	ENSG00000270343.1
ENSG00000108947.5	0.365677	ENSG00000166681.14
ENSG00000183605.17	0.365674	ENSG00000239570.1
ENSG00000136891.14	0.365671	ENSG00000172465.14
ENSG00000249026.2	0.36567	ENSG00000282851.2
ENSG00000114767.7	0.365669	ENSG00000146802.13
ENSG00000007520.4	0.365665	ENSG00000130939.20
ENSG00000100372.15	0.365662	ENSG00000122335.17
ENSG00000204469.13	0.365661	ENSG00000278416.1
ENSG00000105171.10	0.36566	ENSG00000132824.14
ENSG00000105971.15	0.36566	ENSG00000250433.1
ENSG00000225579.2	0.365659	ENSG00000283558.1
ENSG00000103042.9	0.365655	ENSG00000144136.11
ENSG00000164976.9	0.365653	ENSG00000189184.12
ENSG00000144567.11	0.365651	ENSG00000164088.18
ENSG00000221500.1	0.365644	ENSG00000265706.1
ENSG00000123159.16	0.365636	ENSG00000134760.6
ENSG00000165716.11	0.365635	ENSG00000175505.11
ENSG00000144535.20	0.365635	ENSG00000256661.1
ENSG00000104313.20	0.365634	ENSG00000135916.16
ENSG00000070915.10	0.365633	ENSG00000183048.12
ENSG00000141258.13	0.365631	ENSG00000181523.13
ENSG00000126947.13	0.365629	ENSG00000213406.3
ENSG00000197417.9	0.365628	ENSG00000223750.1
ENSG00000100376.12	0.365627	ENSG00000145819.18
ENSG00000137770.14	0.365626	ENSG00000228887.3
ENSG00000175906.5	0.365625	ENSG00000213809.9
ENSG00000159335.18	0.36562	ENSG00000204469.13
ENSG00000148468.17	0.365617	ENSG00000211592.8
ENSG00000173456.5	0.365616	ENSG00000201793.1
ENSG00000201229.1	0.365609	ENSG00000244073.1
ENSG00000197417.9	0.365608	ENSG00000205138.4
ENSG00000107854.6	0.365607	ENSG00000137747.16
ENSG00000100142.16	0.365605	ENSG00000102030.16
ENSG00000109184.15	0.365602	ENSG00000197595.4
ENSG00000124107.5	0.365602	ENSG00000227028.6
ENSG00000166272.18	0.3656	ENSG00000175213.3
ENSG00000167565.13	0.365596	ENSG00000182628.13
ENSG00000165646.14	0.365596	ENSG00000269743.3
ENSG00000145147.20	0.365593	ENSG00000225791.7
ENSG00000083807.10	0.365592	ENSG00000168995.13
ENSG00000100591.8	0.365589	ENSG00000150873.12
ENSG00000167608.12	0.365588	ENSG00000188856.6
ENSG00000103061.13	0.365586	ENSG00000163950.13
ENSG00000142583.18	0.365584	ENSG00000155542.12
ENSG00000127362.2	0.365584	ENSG00000180964.17
ENSG00000167302.11	0.365583	ENSG00000168769.14
ENSG00000104129.10	0.365577	ENSG00000198576.4
ENSG00000109171.15	0.365573	ENSG00000130511.16
ENSG00000238741.1	0.365569	ENSG00000266777.1
ENSG00000075303.13	0.365567	ENSG00000234771.3
ENSG00000200169.1	0.365561	ENSG00000229623.1
ENSG00000160214.13	0.36556	ENSG00000197956.10
ENSG00000129255.16	0.365559	ENSG00000197879.17
ENSG00000131016.17	0.365557	ENSG00000206262.9
ENSG00000169247.14	0.365557	ENSG00000234771.3
ENSG00000058600.16	0.365556	ENSG00000103269.14
ENSG00000109171.15	0.365556	ENSG00000155542.12
ENSG00000100764.14	0.365555	ENSG00000168288.13
ENSG00000127081.14	0.365553	ENSG00000167555.14
ENSG00000178175.12	0.36555	ENSG00000198546.15
ENSG00000167302.11	0.365546	ENSG00000169762.17
ENSG00000127989.14	0.365545	ENSG00000154359.13
ENSG00000105695.15	0.365538	ENSG00000144597.14
ENSG00000179104.9	0.365538	ENSG00000183578.8
ENSG00000075856.12	0.365537	ENSG00000079387.14
ENSG00000089220.5	0.365537	ENSG00000101266.19
ENSG00000145757.16	0.365537	ENSG00000171056.8
ENSG00000132386.11	0.365537	ENSG00000184860.10
ENSG00000167565.13	0.365537	ENSG00000271105.1
ENSG00000117245.13	0.365536	ENSG00000211648.2
ENSG00000069943.10	0.365535	ENSG00000157870.17
ENSG00000105355.9	0.365532	ENSG00000239419.3
ENSG00000142669.15	0.36553	ENSG00000181856.15
ENSG00000116005.12	0.365529	ENSG00000213714.1
ENSG00000224418.1	0.365527	ENSG00000234771.3
ENSG00000200169.1	0.365527	ENSG00000259494.2
ENSG00000102030.16	0.365526	ENSG00000106244.13
ENSG00000175274.19	0.365524	ENSG00000225791.7
ENSG00000196943.14	0.365524	ENSG00000237849.1
ENSG00000170471.15	0.365521	ENSG00000188647.13
ENSG00000104413.18	0.36552	ENSG00000258120.2
ENSG00000183684.8	0.36552	ENSG00000273018.7
ENSG00000075945.13	0.365517	ENSG00000171105.14
ENSG00000100564.9	0.365514	ENSG00000252452.1
ENSG00000077713.19	0.365513	ENSG00000164403.15
ENSG00000127081.14	0.365513	ENSG00000186918.14
ENSG00000116221.15	0.36551	ENSG00000139405.16
ENSG00000111785.21	0.36551	ENSG00000164040.18
ENSG00000223459.6	0.365508	ENSG00000277610.1
ENSG00000149743.14	0.365507	ENSG00000167723.15
ENSG00000148308.18	0.365506	ENSG00000253554.7
ENSG00000005022.6	0.365504	ENSG00000103061.13
ENSG00000110321.19	0.365504	ENSG00000144580.14
ENSG00000167565.13	0.365502	ENSG00000268471.6
ENSG00000007168.14	0.365497	ENSG00000185122.11
ENSG00000162032.16	0.365494	ENSG00000164808.17
ENSG00000075213.11	0.365492	ENSG00000184860.10
ENSG00000120215.10	0.365491	ENSG00000198758.11
ENSG00000177363.5	0.365491	ENSG00000224389.9
ENSG00000172236.18	0.365487	ENSG00000225423.1
ENSG00000132824.14	0.365486	ENSG00000280466.1
ENSG00000157020.18	0.365485	ENSG00000173638.19
ENSG00000169116.11	0.365476	ENSG00000183199.6
ENSG00000131263.13	0.365475	ENSG00000185115.6
ENSG00000255867.1	0.365474	ENSG00000262246.6
ENSG00000137747.16	0.365472	ENSG00000168701.19
ENSG00000164574.16	0.36547	ENSG00000198547.10
ENSG00000144306.15	0.36547	ENSG00000249565.2
ENSG00000205667.3	0.365466	ENSG00000255075.1
ENSG00000121058.5	0.365461	ENSG00000170509.12
ENSG00000185220.12	0.365461	ENSG00000213064.10
ENSG00000099203.7	0.36546	ENSG00000111011.18
ENSG00000095574.12	0.36546	ENSG00000164307.13
ENSG00000111816.8	0.365459	ENSG00000262497.1
ENSG00000066813.14	0.365458	ENSG00000103599.20
ENSG00000170471.15	0.365458	ENSG00000170881.5
ENSG00000101464.11	0.365452	ENSG00000173272.16
ENSG00000198901.14	0.365452	ENSG00000248092.8
ENSG00000173436.15	0.36545	ENSG00000188389.11
ENSG00000167985.7	0.365448	ENSG00000189091.13
ENSG00000116353.16	0.365447	ENSG00000165644.11
ENSG00000129465.16	0.365447	ENSG00000265871.1
ENSG00000139218.18	0.365446	ENSG00000163479.14
ENSG00000173273.16	0.36544	ENSG00000179104.9
ENSG00000141258.13	0.365438	ENSG00000188779.12
ENSG00000166049.11	0.365438	ENSG00000225579.2
ENSG00000150760.13	0.365437	ENSG00000186480.13
ENSG00000171621.14	0.365436	ENSG00000196104.11
ENSG00000132432.14	0.36543	ENSG00000214279.13
ENSG00000135249.8	0.365429	ENSG00000173933.21
ENSG00000213741.11	0.365429	ENSG00000244363.3
ENSG00000116273.6	0.365428	ENSG00000123349.15
ENSG00000070729.14	0.365428	ENSG00000261559.1
ENSG00000126458.4	0.365424	ENSG00000214629.3
ENSG00000089876.12	0.365423	ENSG00000133561.15
ENSG00000236813.1	0.365406	ENSG00000241399.7
ENSG00000104356.11	0.365404	ENSG00000162927.14
ENSG00000073803.14	0.365403	ENSG00000111249.14
ENSG00000112763.17	0.365403	ENSG00000132300.19
ENSG00000132646.11	0.3654	ENSG00000231304.2
ENSG00000110583.13	0.365395	ENSG00000116221.15
ENSG00000200913.1	0.365394	ENSG00000235145.2
ENSG00000200783.1	0.365393	ENSG00000222208.1
ENSG00000013288.9	0.365391	ENSG00000164815.11
ENSG00000131470.15	0.365388	ENSG00000177666.17
ENSG00000100263.14	0.365387	ENSG00000165113.13
ENSG00000107518.18	0.365385	ENSG00000159479.17
ENSG00000110321.19	0.365385	ENSG00000174721.10
ENSG00000070915.10	0.365385	ENSG00000187231.14
ENSG00000165698.16	0.365383	ENSG00000272034.1
ENSG00000168685.15	0.365382	ENSG00000259448.3
ENSG00000201229.1	0.36538	ENSG00000230184.1
ENSG00000198670.12	0.365373	ENSG00000226320.6
ENSG00000170423.13	0.365368	ENSG00000264500.1
ENSG00000125731.13	0.365365	ENSG00000127511.10
ENSG00000111886.11	0.365365	ENSG00000249662.6
ENSG00000135446.17	0.365364	ENSG00000177374.13
ENSG00000223621.1	0.365363	ENSG00000225978.3
ENSG00000129467.14	0.365353	ENSG00000156697.13
ENSG00000199730.1	0.365351	ENSG00000222898.1
ENSG00000197045.13	0.365348	ENSG00000198856.13
ENSG00000177182.11	0.365347	ENSG00000264157.3
ENSG00000021355.13	0.365344	ENSG00000144306.15
ENSG00000003056.8	0.365343	ENSG00000173436.15
ENSG00000154040.21	0.365342	ENSG00000211687.1
ENSG00000200816.1	0.365342	ENSG00000231587.1
ENSG00000099203.7	0.365341	ENSG00000137076.21
ENSG00000205220.12	0.365337	ENSG00000231795.1
ENSG00000002587.10	0.365335	ENSG00000100031.19
ENSG00000163535.18	0.365333	ENSG00000169439.12
ENSG00000134107.5	0.365331	ENSG00000157542.11
ENSG00000004809.14	0.36533	ENSG00000141258.13
ENSG00000150873.12	0.36533	ENSG00000227911.3
ENSG00000135916.16	0.365329	ENSG00000267259.1
ENSG00000110321.19	0.365326	ENSG00000133937.5
ENSG00000144136.11	0.365323	ENSG00000254911.3
ENSG00000175336.10	0.365322	ENSG00000273018.7
ENSG00000042062.13	0.365321	ENSG00000263740.2
ENSG00000151466.12	0.365319	ENSG00000163069.13
ENSG00000174007.9	0.365319	ENSG00000282508.2
ENSG00000201643.1	0.365318	ENSG00000223224.1
ENSG00000163611.11	0.365315	ENSG00000198382.9
ENSG00000138378.19	0.365308	ENSG00000224660.2
ENSG00000188807.13	0.365306	ENSG00000234618.1
ENSG00000173457.11	0.365305	ENSG00000240972.2
ENSG00000063322.15	0.365304	ENSG00000085563.15
ENSG00000152154.11	0.365304	ENSG00000244073.1
ENSG00000171204.13	0.365303	ENSG00000207274.1
ENSG00000067113.17	0.365302	ENSG00000137944.18
ENSG00000083845.9	0.365301	ENSG00000111011.18
ENSG00000135218.19	0.365299	ENSG00000135476.12
ENSG00000115137.12	0.365297	ENSG00000138185.20
ENSG00000117758.14	0.365297	ENSG00000168818.10
ENSG00000088970.16	0.365297	ENSG00000241217.3
ENSG00000069482.7	0.365297	ENSG00000254858.10
ENSG00000157593.19	0.365294	ENSG00000181856.15
ENSG00000082516.9	0.365293	ENSG00000123933.17
ENSG00000179041.4	0.365291	ENSG00000252010.1
ENSG00000069509.6	0.365287	ENSG00000071994.11
ENSG00000152990.14	0.365277	ENSG00000176402.6
ENSG00000143319.17	0.365276	ENSG00000144567.11
ENSG00000249140.1	0.365276	ENSG00000253953.3
ENSG00000102078.16	0.365272	ENSG00000132330.18
ENSG00000166535.20	0.365268	ENSG00000255393.2
ENSG00000101082.14	0.365267	ENSG00000141258.13
ENSG00000072736.19	0.365264	ENSG00000176903.5
ENSG00000131437.16	0.365263	ENSG00000167513.9
ENSG00000184408.10	0.365263	ENSG00000196684.12
ENSG00000144736.14	0.36526	ENSG00000166562.9
ENSG00000124813.23	0.365259	ENSG00000126458.4
ENSG00000187581.3	0.365259	ENSG00000204262.14
ENSG00000111837.12	0.365255	ENSG00000225630.1
ENSG00000214535.3	0.365252	ENSG00000224858.5
ENSG00000108474.17	0.36525	ENSG00000229473.2
ENSG00000169612.4	0.36525	ENSG00000265871.1
ENSG00000105085.11	0.365247	ENSG00000164303.11
ENSG00000115137.12	0.365247	ENSG00000282996.1
ENSG00000204469.13	0.365246	ENSG00000248643.5
ENSG00000127081.14	0.365245	ENSG00000146858.8
ENSG00000134802.18	0.365244	ENSG00000136868.11
ENSG00000211937.3	0.365237	ENSG00000232837.1
ENSG00000011295.16	0.365233	ENSG00000207475.1
ENSG00000147434.9	0.365231	ENSG00000269119.1
ENSG00000075213.11	0.365228	ENSG00000197632.9
ENSG00000112739.17	0.365227	ENSG00000139579.13
ENSG00000128654.14	0.365227	ENSG00000173436.15
ENSG00000099203.7	0.365226	ENSG00000134809.9
ENSG00000119929.13	0.365226	ENSG00000177600.9
ENSG00000163002.13	0.365225	ENSG00000172590.18
ENSG00000170634.13	0.365221	ENSG00000179913.11
ENSG00000132330.18	0.365219	ENSG00000135919.14
ENSG00000082996.20	0.365218	ENSG00000150477.15
ENSG00000177096.9	0.365218	ENSG00000201428.1
ENSG00000211935.3	0.365213	ENSG00000231206.2
ENSG00000111837.12	0.365209	ENSG00000151093.8
ENSG00000103126.15	0.365205	ENSG00000196301.3
ENSG00000226161.1	0.365205	ENSG00000234616.9
ENSG00000061987.16	0.365204	ENSG00000115825.11
ENSG00000108474.17	0.365204	ENSG00000116005.12
ENSG00000139269.3	0.365203	ENSG00000250433.1
ENSG00000100359.21	0.365193	ENSG00000157020.18
ENSG00000149925.22	0.365193	ENSG00000229132.2
ENSG00000130844.19	0.36519	ENSG00000175213.3
ENSG00000134970.14	0.365189	ENSG00000184840.12
ENSG00000005379.17	0.365185	ENSG00000149743.14
ENSG00000099995.19	0.365179	ENSG00000171984.15
ENSG00000011021.23	0.365177	ENSG00000237398.1
ENSG00000140153.18	0.365175	ENSG00000185947.15
ENSG00000142178.9	0.365174	ENSG00000205572.10
ENSG00000115750.17	0.365166	ENSG00000211584.14
ENSG00000129255.16	0.365166	ENSG00000241973.11
ENSG00000116266.11	0.365161	ENSG00000167711.14
ENSG00000165782.11	0.365161	ENSG00000244462.8
ENSG00000100564.9	0.365159	ENSG00000103269.14
ENSG00000119711.13	0.365159	ENSG00000120451.11
ENSG00000113525.10	0.365159	ENSG00000186407.7
ENSG00000144580.14	0.365159	ENSG00000249662.6
ENSG00000099203.7	0.365157	ENSG00000185088.14
ENSG00000232362.1	0.365154	ENSG00000245848.3
ENSG00000076053.12	0.365153	ENSG00000143156.14
ENSG00000201785.1	0.365152	ENSG00000231307.1
ENSG00000225791.7	0.365148	ENSG00000234127.9
ENSG00000201772.1	0.365146	ENSG00000243101.1
ENSG00000129255.16	0.365144	ENSG00000200156.1
ENSG00000115902.11	0.365141	ENSG00000152683.14
ENSG00000011295.16	0.365141	ENSG00000265185.6
ENSG00000155542.12	0.36514	ENSG00000169247.14
ENSG00000137207.12	0.365134	ENSG00000258405.11
ENSG00000227347.1	0.365132	ENSG00000241587.3
ENSG00000130816.17	0.36513	ENSG00000255291.2
ENSG00000139405.16	0.365128	ENSG00000140807.7
ENSG00000005022.6	0.365128	ENSG00000165646.14
ENSG00000171951.5	0.365126	ENSG00000179833.4
ENSG00000116005.12	0.365123	ENSG00000131242.18
ENSG00000102030.16	0.36512	ENSG00000110315.7
ENSG00000172172.8	0.36512	ENSG00000259577.2
ENSG00000158604.15	0.365118	ENSG00000240342.3
ENSG00000127989.14	0.365114	ENSG00000241587.3
ENSG00000183615.6	0.365112	ENSG00000201372.1
ENSG00000075945.13	0.365111	ENSG00000198796.7
ENSG00000122678.17	0.365109	ENSG00000197879.17
ENSG00000165895.19	0.365107	ENSG00000179913.11
ENSG00000105649.10	0.365105	ENSG00000119729.12
ENSG00000112796.10	0.365105	ENSG00000198746.13
ENSG00000125454.12	0.365105	ENSG00000252010.1
ENSG00000136867.11	0.365102	ENSG00000139146.14
ENSG00000068394.11	0.365102	ENSG00000154359.13
ENSG00000182108.11	0.365102	ENSG00000196123.13
ENSG00000085274.16	0.365102	ENSG00000252452.1
ENSG00000142583.18	0.365098	ENSG00000231304.2
ENSG00000052802.13	0.365097	ENSG00000197879.17
ENSG00000123933.17	0.365097	ENSG00000244462.8
ENSG00000078295.17	0.365091	ENSG00000120805.14
ENSG00000168818.10	0.36509	ENSG00000177688.7
ENSG00000018189.13	0.365089	ENSG00000183298.5
ENSG00000135387.21	0.365089	ENSG00000255867.1
ENSG00000100376.12	0.365086	ENSG00000141098.13
ENSG00000155846.17	0.365085	ENSG00000173272.16
ENSG00000206755.1	0.365085	ENSG00000230184.1
ENSG00000099337.5	0.365084	ENSG00000100034.14
ENSG00000100263.14	0.365084	ENSG00000188895.12
ENSG00000240366.1	0.365083	ENSG00000252532.1
ENSG00000167996.16	0.36508	ENSG00000183484.12
ENSG00000152683.14	0.365077	ENSG00000164609.10
ENSG00000162576.17	0.365077	ENSG00000170471.15
ENSG00000136710.10	0.365077	ENSG00000255867.1
ENSG00000154310.17	0.36507	ENSG00000172236.18
ENSG00000103257.9	0.365068	ENSG00000132773.12
ENSG00000153294.12	0.365066	ENSG00000154473.18
ENSG00000170471.15	0.365066	ENSG00000206965.1
ENSG00000071242.12	0.365062	ENSG00000146859.6
ENSG00000165948.11	0.365058	ENSG00000226747.6
ENSG00000106128.19	0.365057	ENSG00000113525.10
ENSG00000183765.23	0.365056	ENSG00000196301.3
ENSG00000185803.12	0.365056	ENSG00000227028.6
ENSG00000225630.1	0.365056	ENSG00000238741.1
ENSG00000240342.3	0.365055	ENSG00000255409.1
ENSG00000000457.14	0.36505	ENSG00000064932.16
ENSG00000133627.18	0.36505	ENSG00000222047.9
ENSG00000101266.19	0.365048	ENSG00000188647.13
ENSG00000104852.15	0.365046	ENSG00000212296.1
ENSG00000115137.12	0.365046	ENSG00000214078.13
ENSG00000130522.6	0.365044	ENSG00000262497.1
ENSG00000091490.11	0.365043	ENSG00000174669.12
ENSG00000174460.4	0.365042	ENSG00000247315.4
ENSG00000122376.12	0.365038	ENSG00000180900.20
ENSG00000117155.17	0.365035	ENSG00000130511.16
ENSG00000071242.12	0.365034	ENSG00000099203.7
ENSG00000132467.4	0.365034	ENSG00000175213.3
ENSG00000061987.16	0.365029	ENSG00000169612.4
ENSG00000029364.12	0.365026	ENSG00000266777.1
ENSG00000141756.19	0.365024	ENSG00000172172.8
ENSG00000121895.8	0.365024	ENSG00000201457.1
ENSG00000196301.3	0.365024	ENSG00000245848.3
ENSG00000162298.19	0.36502	ENSG00000197226.13
ENSG00000100823.12	0.365017	ENSG00000189184.12
ENSG00000179820.16	0.365013	ENSG00000278416.1
ENSG00000108523.16	0.365012	ENSG00000231274.5
ENSG00000213735.2	0.365011	ENSG00000250433.1
ENSG00000140740.11	0.36501	ENSG00000215114.10
ENSG00000074800.16	0.365009	ENSG00000111249.14
ENSG00000131686.15	0.365009	ENSG00000135902.10
ENSG00000133612.19	0.365009	ENSG00000171311.13
ENSG00000109171.15	0.365009	ENSG00000223750.1
ENSG00000075856.12	0.365008	ENSG00000092108.22
ENSG00000179476.8	0.365004	ENSG00000198856.13
ENSG00000223387.6	0.365003	ENSG00000233343.1
ENSG00000104611.12	0.365	ENSG00000118007.13
ENSG00000160404.18	0.364996	ENSG00000163154.6
ENSG00000135046.14	0.364996	ENSG00000175376.9
ENSG00000167996.16	0.364995	ENSG00000264931.1
ENSG00000052802.13	0.364993	ENSG00000175354.20
ENSG00000211747.3	0.36499	ENSG00000260452.1
ENSG00000116478.12	0.364988	ENSG00000176302.13
ENSG00000129250.12	0.364987	ENSG00000165898.14
ENSG00000137941.17	0.364985	ENSG00000265145.1
ENSG00000111790.14	0.364981	ENSG00000249212.1
ENSG00000186298.12	0.36498	ENSG00000207003.1
ENSG00000156966.7	0.364978	ENSG00000275385.2
ENSG00000118961.15	0.364977	ENSG00000258700.6
ENSG00000151093.8	0.364976	ENSG00000169385.3
ENSG00000089876.12	0.364967	ENSG00000135960.10
ENSG00000126254.12	0.364966	ENSG00000236570.1
ENSG00000184719.12	0.364964	ENSG00000252361.1
ENSG00000201229.1	0.36496	ENSG00000221102.1
ENSG00000146072.6	0.36496	ENSG00000230043.1
ENSG00000105649.10	0.364958	ENSG00000166928.11
ENSG00000151881.15	0.364958	ENSG00000169490.17
ENSG00000167705.12	0.364958	ENSG00000207003.1
ENSG00000140264.21	0.364957	ENSG00000280466.1
ENSG00000206965.1	0.364956	ENSG00000241868.3
ENSG00000140264.21	0.364953	ENSG00000185031.6
ENSG00000232818.2	0.364953	ENSG00000244363.3
ENSG00000185031.6	0.364951	ENSG00000198964.14
ENSG00000100359.21	0.364944	ENSG00000135919.14
ENSG00000070770.10	0.364943	ENSG00000208009.1
ENSG00000149541.10	0.364941	ENSG00000252695.1
ENSG00000160961.12	0.36494	ENSG00000189180.16
ENSG00000180221.6	0.36494	ENSG00000211772.11
ENSG00000103042.9	0.364939	ENSG00000122376.12
ENSG00000119231.11	0.364939	ENSG00000185220.12
ENSG00000167996.16	0.364939	ENSG00000230109.1
ENSG00000197150.13	0.364937	ENSG00000260053.2
ENSG00000137760.15	0.364937	ENSG00000278535.5
ENSG00000137575.12	0.364936	ENSG00000187231.14
ENSG00000112796.10	0.364935	ENSG00000154040.21
ENSG00000125845.7	0.36493	ENSG00000138185.20
ENSG00000166822.13	0.36493	ENSG00000244073.1
ENSG00000163904.13	0.364929	ENSG00000166562.9
ENSG00000137040.10	0.364926	ENSG00000206965.1
ENSG00000061987.16	0.364926	ENSG00000235001.3
ENSG00000119929.13	0.364922	ENSG00000214827.11
ENSG00000140386.13	0.364921	ENSG00000144736.14
ENSG00000100129.18	0.364918	ENSG00000197724.11
ENSG00000105649.10	0.364917	ENSG00000111684.11
ENSG00000177600.9	0.364917	ENSG00000213714.1
ENSG00000151148.14	0.364914	ENSG00000188690.15
ENSG00000143319.17	0.364912	ENSG00000169251.13
ENSG00000114120.14	0.36491	ENSG00000249565.2
ENSG00000139508.15	0.364909	ENSG00000197713.15
ENSG00000177688.7	0.364909	ENSG00000234771.3
ENSG00000146278.11	0.364907	ENSG00000149782.13
ENSG00000168748.14	0.364907	ENSG00000223621.1
ENSG00000120137.7	0.364906	ENSG00000166289.6
ENSG00000139269.3	0.364905	ENSG00000165507.9
ENSG00000162997.15	0.364905	ENSG00000275074.2
ENSG00000108861.9	0.364903	ENSG00000113520.11
ENSG00000104081.14	0.3649	ENSG00000143621.17
ENSG00000129009.13	0.3649	ENSG00000281912.1
ENSG00000187079.20	0.364897	ENSG00000256019.1
ENSG00000104064.18	0.364895	ENSG00000123349.15
ENSG00000158161.16	0.364893	ENSG00000262246.6
ENSG00000186889.10	0.364891	ENSG00000236804.1
ENSG00000113100.10	0.364888	ENSG00000120071.15
ENSG00000111305.19	0.364886	ENSG00000204700.5
ENSG00000143294.15	0.364885	ENSG00000265078.2
ENSG00000103126.15	0.364884	ENSG00000188107.15
ENSG00000116221.15	0.364884	ENSG00000248092.8
ENSG00000138190.17	0.364883	ENSG00000237415.2
ENSG00000167536.14	0.364878	ENSG00000179387.10
ENSG00000131269.19	0.364876	ENSG00000237373.1
ENSG00000085274.16	0.364875	ENSG00000163138.19
ENSG00000176014.13	0.364875	ENSG00000265145.1
ENSG00000110344.10	0.364873	ENSG00000135018.14
ENSG00000100554.12	0.364871	ENSG00000157617.17
ENSG00000145335.17	0.36487	ENSG00000265185.6
ENSG00000167705.12	0.364869	ENSG00000206625.1
ENSG00000087299.12	0.364868	ENSG00000229132.2
ENSG00000128739.23	0.364865	ENSG00000212296.1
ENSG00000132326.12	0.364864	ENSG00000169612.4
ENSG00000123096.12	0.364863	ENSG00000238741.1
ENSG00000187231.14	0.364859	ENSG00000214279.13
ENSG00000140386.13	0.364854	ENSG00000197119.13
ENSG00000108510.10	0.36485	ENSG00000186298.12
ENSG00000163644.15	0.364847	ENSG00000272391.6
ENSG00000077713.19	0.364846	ENSG00000108639.8
ENSG00000155876.6	0.364844	ENSG00000167608.12
ENSG00000161057.13	0.364843	ENSG00000169612.4
ENSG00000165895.19	0.36484	ENSG00000234616.9
ENSG00000227925.2	0.364838	ENSG00000242992.3
ENSG00000110583.13	0.364836	ENSG00000164976.9
ENSG00000005022.6	0.364835	ENSG00000117155.17
ENSG00000105369.10	0.364835	ENSG00000179913.11
ENSG00000234199.3	0.364835	ENSG00000273899.5
ENSG00000138449.11	0.364834	ENSG00000151229.13
ENSG00000112701.18	0.364832	ENSG00000183048.12
ENSG00000139218.18	0.364827	ENSG00000172985.11
ENSG00000196705.8	0.364827	ENSG00000198382.9
ENSG00000131747.15	0.364826	ENSG00000137747.16
ENSG00000204482.11	0.364826	ENSG00000211578.3
ENSG00000189283.10	0.364826	ENSG00000213735.2
ENSG00000139146.14	0.364822	ENSG00000163069.13
ENSG00000130985.17	0.364821	ENSG00000185049.16
ENSG00000068976.14	0.364817	ENSG00000164050.13
ENSG00000069206.15	0.364816	ENSG00000140259.7
ENSG00000197595.4	0.364816	ENSG00000237136.8
ENSG00000100325.15	0.364815	ENSG00000155016.18
ENSG00000215456.6	0.364815	ENSG00000242802.9
ENSG00000175449.14	0.364813	ENSG00000187010.21
ENSG00000163660.12	0.364811	ENSG00000266320.1
ENSG00000123933.17	0.36481	ENSG00000171843.17
ENSG00000184719.12	0.364803	ENSG00000200882.1
ENSG00000160055.20	0.364803	ENSG00000223551.1
ENSG00000065485.20	0.364802	ENSG00000164976.9
ENSG00000184613.11	0.3648	ENSG00000198496.12
ENSG00000174808.12	0.364797	ENSG00000175820.4
ENSG00000108523.16	0.364795	ENSG00000147274.14
ENSG00000028528.15	0.364794	ENSG00000236577.1
ENSG00000116221.15	0.364792	ENSG00000183943.6
ENSG00000234616.9	0.364792	ENSG00000242802.9
ENSG00000144713.13	0.364791	ENSG00000231508.1
ENSG00000167637.18	0.36479	ENSG00000181315.11
ENSG00000173275.13	0.364788	ENSG00000198783.6
ENSG00000128591.16	0.364786	ENSG00000198908.12
ENSG00000128581.17	0.364779	ENSG00000151025.11
ENSG00000179833.4	0.364778	ENSG00000253598.3
ENSG00000152990.14	0.364776	ENSG00000197150.13
ENSG00000172172.8	0.364775	ENSG00000197223.12
ENSG00000114767.7	0.364769	ENSG00000166822.13
ENSG00000167257.11	0.364767	ENSG00000199627.1
ENSG00000124207.17	0.364761	ENSG00000231768.2
ENSG00000119314.16	0.36476	ENSG00000125817.8
ENSG00000224289.1	0.36476	ENSG00000255003.1
ENSG00000123219.13	0.364757	ENSG00000244199.1
ENSG00000070610.14	0.364756	ENSG00000198837.10
ENSG00000110218.9	0.364751	ENSG00000137040.10
ENSG00000179967.11	0.36475	ENSG00000201793.1
ENSG00000065485.20	0.364747	ENSG00000116005.12
ENSG00000197595.4	0.364742	ENSG00000248685.6
ENSG00000134287.10	0.364741	ENSG00000152990.14
ENSG00000130193.8	0.364739	ENSG00000141002.20
ENSG00000150477.15	0.364739	ENSG00000166439.6
ENSG00000139579.13	0.364738	ENSG00000151093.8
ENSG00000049247.14	0.364733	ENSG00000112299.8
ENSG00000105270.15	0.36473	ENSG00000259577.2
ENSG00000107984.10	0.36473	ENSG00000266751.1
ENSG00000110844.14	0.364725	ENSG00000242436.3
ENSG00000066654.14	0.364722	ENSG00000259431.6
ENSG00000081154.12	0.364718	ENSG00000131437.16
ENSG00000168701.19	0.364718	ENSG00000183298.5
ENSG00000111785.21	0.364712	ENSG00000240767.3
ENSG00000203724.11	0.36471	ENSG00000255291.2
ENSG00000070404.10	0.364709	ENSG00000204310.13
ENSG00000087842.11	0.364707	ENSG00000149657.20
ENSG00000128591.16	0.364706	ENSG00000206262.9
ENSG00000112379.9	0.364699	ENSG00000142615.8
ENSG00000029364.12	0.364697	ENSG00000226761.3
ENSG00000103275.21	0.364691	ENSG00000158773.14
ENSG00000136457.10	0.364691	ENSG00000242247.11
ENSG00000103275.21	0.364687	ENSG00000134882.16
ENSG00000179913.11	0.364683	ENSG00000269119.1
ENSG00000165973.19	0.364681	ENSG00000250290.1
ENSG00000175376.9	0.36468	ENSG00000248685.6
ENSG00000174669.12	0.364676	ENSG00000238286.1
ENSG00000139842.15	0.364675	ENSG00000162927.14
ENSG00000068354.16	0.364675	ENSG00000223459.6
ENSG00000122176.12	0.364673	ENSG00000168096.15
ENSG00000164976.9	0.364673	ENSG00000181963.5
ENSG00000110844.14	0.364672	ENSG00000172590.18
ENSG00000200879.1	0.364671	ENSG00000212452.1
ENSG00000059728.11	0.36467	ENSG00000117360.13
ENSG00000119231.11	0.36467	ENSG00000157020.18
ENSG00000207280.1	0.364669	ENSG00000235145.2
ENSG00000204308.8	0.364669	ENSG00000263882.2
ENSG00000075303.13	0.364668	ENSG00000095370.20
ENSG00000223459.6	0.364668	ENSG00000227694.1
ENSG00000149657.20	0.364668	ENSG00000228672.4
ENSG00000131016.17	0.364666	ENSG00000161905.13
ENSG00000168884.15	0.364663	ENSG00000172236.18
ENSG00000207003.1	0.364662	ENSG00000252637.1
ENSG00000101856.10	0.36466	ENSG00000131470.15
ENSG00000100239.16	0.364659	ENSG00000175806.15
ENSG00000120925.16	0.364659	ENSG00000197181.12
ENSG00000113558.19	0.364659	ENSG00000252010.1
ENSG00000100296.14	0.364658	ENSG00000131931.8
ENSG00000166049.11	0.364658	ENSG00000213735.2
ENSG00000110844.14	0.364657	ENSG00000204380.4
ENSG00000181315.11	0.364657	ENSG00000267871.6
ENSG00000115107.20	0.364655	ENSG00000116266.11
ENSG00000176402.6	0.364655	ENSG00000226161.1
ENSG00000170634.13	0.36465	ENSG00000253310.1
ENSG00000155660.11	0.364647	ENSG00000172167.8
ENSG00000241061.3	0.364646	ENSG00000242085.1
ENSG00000119231.11	0.364645	ENSG00000138802.11
ENSG00000063127.16	0.364645	ENSG00000142583.18
ENSG00000204576.12	0.364645	ENSG00000213553.4
ENSG00000184111.6	0.364645	ENSG00000259482.2
ENSG00000119929.13	0.364643	ENSG00000185115.6
ENSG00000092108.22	0.364642	ENSG00000115902.11
ENSG00000170190.16	0.364641	ENSG00000179833.4
ENSG00000139405.16	0.364641	ENSG00000185122.11
ENSG00000145819.18	0.364638	ENSG00000248685.6
ENSG00000131263.13	0.364635	ENSG00000200156.1
ENSG00000152484.14	0.364632	ENSG00000224707.1
ENSG00000005379.17	0.364631	ENSG00000207493.1
ENSG00000103995.14	0.36463	ENSG00000131263.13
ENSG00000110583.13	0.36463	ENSG00000171566.12
ENSG00000125454.12	0.364627	ENSG00000164300.17
ENSG00000151023.17	0.364627	ENSG00000250492.1
ENSG00000143552.9	0.364626	ENSG00000197892.13
ENSG00000075856.12	0.364625	ENSG00000166562.9
ENSG00000248643.5	0.364625	ENSG00000278416.1
ENSG00000100764.14	0.364624	ENSG00000179820.16
ENSG00000079387.14	0.364623	ENSG00000140090.18
ENSG00000168286.3	0.36462	ENSG00000232388.5
ENSG00000106244.13	0.36462	ENSG00000239419.3
ENSG00000105641.4	0.364617	ENSG00000139508.15
ENSG00000175806.15	0.364616	ENSG00000226801.2
ENSG00000004809.14	0.364615	ENSG00000083807.10
ENSG00000196659.10	0.364611	ENSG00000207493.1
ENSG00000153896.19	0.364609	ENSG00000167637.18
ENSG00000233405.2	0.364608	ENSG00000236753.7
ENSG00000166595.12	0.364608	ENSG00000264500.1
ENSG00000131408.15	0.364606	ENSG00000136828.19
ENSG00000196152.10	0.364606	ENSG00000196453.8
ENSG00000206755.1	0.364605	ENSG00000239039.1
ENSG00000100902.11	0.364604	ENSG00000198929.13
ENSG00000175376.9	0.364603	ENSG00000231638.1
ENSG00000109184.15	0.364602	ENSG00000151233.11
ENSG00000100129.18	0.364602	ENSG00000175354.20
ENSG00000154040.21	0.3646	ENSG00000196482.18
ENSG00000105516.11	0.364596	ENSG00000119929.13
ENSG00000145819.18	0.364595	ENSG00000169857.9
ENSG00000158423.17	0.364595	ENSG00000229473.2
ENSG00000165646.14	0.364593	ENSG00000169976.7
ENSG00000169957.10	0.364593	ENSG00000218891.5
ENSG00000134569.10	0.36459	ENSG00000179913.11
ENSG00000076053.12	0.364586	ENSG00000143319.17
ENSG00000163479.14	0.364585	ENSG00000180900.20
ENSG00000114125.14	0.364583	ENSG00000125863.20
ENSG00000092850.12	0.364579	ENSG00000185222.10
ENSG00000201793.1	0.364575	ENSG00000223086.1
ENSG00000182168.15	0.364572	ENSG00000215114.10
ENSG00000137747.16	0.364571	ENSG00000145779.8
ENSG00000089280.19	0.364569	ENSG00000203760.9
ENSG00000112742.10	0.364569	ENSG00000265706.1
ENSG00000168495.13	0.364568	ENSG00000207003.1
ENSG00000162065.14	0.364566	ENSG00000213178.3
ENSG00000100031.19	0.364564	ENSG00000177182.11
ENSG00000167291.16	0.364563	ENSG00000180964.17
ENSG00000082516.9	0.364562	ENSG00000120832.10
ENSG00000101654.18	0.364561	ENSG00000274523.5
ENSG00000076321.11	0.36456	ENSG00000226747.6
ENSG00000201942.1	0.364557	ENSG00000263740.2
ENSG00000100372.15	0.364553	ENSG00000137575.12
ENSG00000147274.14	0.364553	ENSG00000225663.8
ENSG00000127993.16	0.364549	ENSG00000274523.5
ENSG00000173914.12	0.364548	ENSG00000185122.11
ENSG00000201772.1	0.364548	ENSG00000263266.2
ENSG00000171984.15	0.364547	ENSG00000176476.9
ENSG00000052802.13	0.364546	ENSG00000123349.15
ENSG00000083223.18	0.364546	ENSG00000207493.1
ENSG00000171056.8	0.364544	ENSG00000201264.1
ENSG00000109667.12	0.36454	ENSG00000125648.15
ENSG00000136867.11	0.364539	ENSG00000157800.18
ENSG00000141504.12	0.364539	ENSG00000223750.1
ENSG00000164270.18	0.364538	ENSG00000165716.11
ENSG00000125454.12	0.364537	ENSG00000157593.19
ENSG00000127129.10	0.364534	ENSG00000133962.8
ENSG00000100612.14	0.364534	ENSG00000225630.1
ENSG00000140280.14	0.364531	ENSG00000155660.11
ENSG00000136925.15	0.36453	ENSG00000235408.6
ENSG00000111247.15	0.364528	ENSG00000139926.16
ENSG00000004809.14	0.364527	ENSG00000183048.12
ENSG00000088538.13	0.364526	ENSG00000110955.9
ENSG00000182899.17	0.364524	ENSG00000268471.6
ENSG00000005302.19	0.364521	ENSG00000108960.9
ENSG00000089876.12	0.364521	ENSG00000203857.10
ENSG00000119862.13	0.364519	ENSG00000161180.11
ENSG00000100263.14	0.364517	ENSG00000172590.18
ENSG00000106128.19	0.364515	ENSG00000231638.1
ENSG00000112742.10	0.364513	ENSG00000158773.14
ENSG00000234335.1	0.36451	ENSG00000254985.1
ENSG00000203965.13	0.364508	ENSG00000283204.1
ENSG00000099326.9	0.364506	ENSG00000100823.12
ENSG00000069943.10	0.364505	ENSG00000139405.16
ENSG00000134882.16	0.364499	ENSG00000209482.1
ENSG00000127989.14	0.364496	ENSG00000155099.8
ENSG00000061936.10	0.364494	ENSG00000173262.12
ENSG00000123349.15	0.364493	ENSG00000144567.11
ENSG00000120709.11	0.364491	ENSG00000179913.11
ENSG00000225978.3	0.364489	ENSG00000234616.9
ENSG00000108639.8	0.364489	ENSG00000266777.1
ENSG00000113396.13	0.364485	ENSG00000197496.6
ENSG00000143633.13	0.364481	ENSG00000239571.1
ENSG00000167608.12	0.36448	ENSG00000235145.2
ENSG00000034510.6	0.364479	ENSG00000092203.15
ENSG00000163884.4	0.364477	ENSG00000223358.5
ENSG00000164300.17	0.364476	ENSG00000198964.14
ENSG00000100359.21	0.364475	ENSG00000198964.14
ENSG00000088538.13	0.364474	ENSG00000135446.17
ENSG00000137040.10	0.364474	ENSG00000155893.13
ENSG00000179833.4	0.364474	ENSG00000185220.12
ENSG00000170471.15	0.364472	ENSG00000185813.11
ENSG00000186889.10	0.364472	ENSG00000237273.1
ENSG00000152670.19	0.364469	ENSG00000180921.7
ENSG00000111775.3	0.364464	ENSG00000184389.9
ENSG00000126458.4	0.364457	ENSG00000183298.5
ENSG00000135040.16	0.364451	ENSG00000139197.11
ENSG00000207233.1	0.364451	ENSG00000221241.1
ENSG00000127980.16	0.364451	ENSG00000265871.1
ENSG00000104081.14	0.36445	ENSG00000184227.8
ENSG00000198746.13	0.364449	ENSG00000211687.1
ENSG00000107338.10	0.364448	ENSG00000167711.14
ENSG00000103599.20	0.364447	ENSG00000173208.4
ENSG00000106483.12	0.364445	ENSG00000185031.6
ENSG00000108963.19	0.364444	ENSG00000165782.11
ENSG00000100372.15	0.364443	ENSG00000101082.14
ENSG00000143546.10	0.36444	ENSG00000188856.6
ENSG00000197417.9	0.364434	ENSG00000213693.4
ENSG00000116266.11	0.364433	ENSG00000169439.12
ENSG00000122484.9	0.364432	ENSG00000223459.6
ENSG00000136718.10	0.364431	ENSG00000143126.8
ENSG00000099800.8	0.364431	ENSG00000146802.13
ENSG00000008128.23	0.364431	ENSG00000251571.1
ENSG00000136997.21	0.364426	ENSG00000241217.3
ENSG00000082014.17	0.364424	ENSG00000145147.20
ENSG00000163558.13	0.364422	ENSG00000175806.15
ENSG00000119231.11	0.36442	ENSG00000189091.13
ENSG00000207280.1	0.364418	ENSG00000244187.8
ENSG00000143067.5	0.364414	ENSG00000196757.8
ENSG00000168701.19	0.364411	ENSG00000223551.1
ENSG00000114544.17	0.36441	ENSG00000185803.12
ENSG00000163636.11	0.364409	ENSG00000202125.1
ENSG00000099995.19	0.364404	ENSG00000126903.16
ENSG00000077254.14	0.364402	ENSG00000198382.9
ENSG00000214016.3	0.3644	ENSG00000260053.2
ENSG00000144306.15	0.364399	ENSG00000144659.13
ENSG00000111837.12	0.364399	ENSG00000164024.12
ENSG00000185031.6	0.364399	ENSG00000249565.2
ENSG00000029364.12	0.364398	ENSG00000198574.6
ENSG00000119411.11	0.36439	ENSG00000237136.8
ENSG00000103275.21	0.364389	ENSG00000110344.10
ENSG00000000457.14	0.364389	ENSG00000141504.12
ENSG00000139218.18	0.364389	ENSG00000167565.13
ENSG00000166272.18	0.364388	ENSG00000181315.11
ENSG00000137747.16	0.364384	ENSG00000160055.20
ENSG00000166049.11	0.364383	ENSG00000250433.1
ENSG00000110844.14	0.364379	ENSG00000252452.1
ENSG00000182552.15	0.364377	ENSG00000205572.10
ENSG00000109685.19	0.364373	ENSG00000155111.15
ENSG00000064490.14	0.364373	ENSG00000265727.2
ENSG00000122376.12	0.364372	ENSG00000233006.8
ENSG00000180806.5	0.36437	ENSG00000196684.12
ENSG00000139405.16	0.36437	ENSG00000204469.13
ENSG00000101266.19	0.364367	ENSG00000103111.15
ENSG00000100129.18	0.364367	ENSG00000116273.6
ENSG00000164338.10	0.364361	ENSG00000259248.7
ENSG00000087085.16	0.364359	ENSG00000112379.9
ENSG00000155926.14	0.364358	ENSG00000248445.5
ENSG00000140153.18	0.364357	ENSG00000198546.15
ENSG00000141293.16	0.364354	ENSG00000145217.14
ENSG00000147687.19	0.364346	ENSG00000162065.14
ENSG00000083807.10	0.364345	ENSG00000132432.14
ENSG00000086061.16	0.364343	ENSG00000188820.13
ENSG00000091127.14	0.364342	ENSG00000101464.11
ENSG00000027847.14	0.364341	ENSG00000132357.14
ENSG00000088970.16	0.36434	ENSG00000136940.14
ENSG00000178175.12	0.36434	ENSG00000198393.8
ENSG00000141002.20	0.364339	ENSG00000212125.2
ENSG00000175820.4	0.364339	ENSG00000214078.13
ENSG00000035115.22	0.364339	ENSG00000231795.1
ENSG00000125731.13	0.364333	ENSG00000142583.18
ENSG00000088205.13	0.364329	ENSG00000163644.15
ENSG00000111785.21	0.364329	ENSG00000204308.8
ENSG00000169217.9	0.364319	ENSG00000260231.2
ENSG00000155099.8	0.364318	ENSG00000155660.11
ENSG00000137770.14	0.364315	ENSG00000264500.1
ENSG00000073803.14	0.364314	ENSG00000180806.5
ENSG00000119314.16	0.364308	ENSG00000171428.15
ENSG00000083807.10	0.364308	ENSG00000188779.12
ENSG00000151023.17	0.364307	ENSG00000188015.10
ENSG00000133028.12	0.364305	ENSG00000238835.1
ENSG00000089280.19	0.364304	ENSG00000183682.8
ENSG00000168269.10	0.364302	ENSG00000225978.3
ENSG00000072736.19	0.364302	ENSG00000282508.2
ENSG00000103042.9	0.364301	ENSG00000212125.2
ENSG00000129255.16	0.364301	ENSG00000237849.1
ENSG00000108523.16	0.3643	ENSG00000273033.2
ENSG00000052723.12	0.364298	ENSG00000185220.12
ENSG00000140988.16	0.364297	ENSG00000229994.1
ENSG00000130479.11	0.364295	ENSG00000214691.9
ENSG00000110700.7	0.364294	ENSG00000117305.15
ENSG00000003436.16	0.36429	ENSG00000182224.12
ENSG00000160539.6	0.364288	ENSG00000166024.14
ENSG00000168748.14	0.364286	ENSG00000249212.1
ENSG00000173041.12	0.364283	ENSG00000197566.10
ENSG00000077254.14	0.364281	ENSG00000158773.14
ENSG00000103275.21	0.364281	ENSG00000223224.1
ENSG00000130193.8	0.364279	ENSG00000223459.6
ENSG00000104866.11	0.364276	ENSG00000164976.9
ENSG00000116761.12	0.364276	ENSG00000170214.5
ENSG00000183655.13	0.364276	ENSG00000201793.1
ENSG00000137040.10	0.364275	ENSG00000175115.13
ENSG00000136867.11	0.364273	ENSG00000189339.12
ENSG00000104205.16	0.364272	ENSG00000108639.8
ENSG00000103599.20	0.364271	ENSG00000108947.5
ENSG00000100554.12	0.364271	ENSG00000111790.14
ENSG00000104413.18	0.364271	ENSG00000166049.11
ENSG00000245148.2	0.364271	ENSG00000254858.10
ENSG00000105171.10	0.364269	ENSG00000108773.11
ENSG00000174529.7	0.364266	ENSG00000183578.8
ENSG00000133627.18	0.364264	ENSG00000188095.6
ENSG00000140988.16	0.364263	ENSG00000188856.6
ENSG00000143126.8	0.364261	ENSG00000171680.23
ENSG00000140505.7	0.36426	ENSG00000196693.15
ENSG00000112294.14	0.364259	ENSG00000125449.7
ENSG00000183484.12	0.364259	ENSG00000283122.1
ENSG00000075945.13	0.364256	ENSG00000112379.9
ENSG00000164603.12	0.364256	ENSG00000177600.9
ENSG00000204380.4	0.364254	ENSG00000239419.3
ENSG00000100926.15	0.364251	ENSG00000121895.8
ENSG00000095370.20	0.364245	ENSG00000205138.4
ENSG00000116761.12	0.364244	ENSG00000273265.1
ENSG00000168495.13	0.364234	ENSG00000207357.1
ENSG00000171311.13	0.364232	ENSG00000205559.5
ENSG00000171680.23	0.36423	ENSG00000227911.3
ENSG00000168958.20	0.36423	ENSG00000282508.2
ENSG00000136874.11	0.364229	ENSG00000165209.19
ENSG00000145979.18	0.364229	ENSG00000196507.11
ENSG00000162975.5	0.364226	ENSG00000163808.17
ENSG00000101474.12	0.364221	ENSG00000137656.12
ENSG00000213785.3	0.364219	ENSG00000251988.1
ENSG00000163116.10	0.364215	ENSG00000234771.3
ENSG00000007038.11	0.364214	ENSG00000164976.9
ENSG00000205559.5	0.364214	ENSG00000272146.6
ENSG00000186480.13	0.364208	ENSG00000223621.1
ENSG00000129255.16	0.364206	ENSG00000141699.11
ENSG00000132275.11	0.364206	ENSG00000232385.2
ENSG00000165948.11	0.364205	ENSG00000172771.12
ENSG00000149782.13	0.364203	ENSG00000182199.11
ENSG00000123562.18	0.364201	ENSG00000137040.10
ENSG00000135446.17	0.364201	ENSG00000164303.11
ENSG00000156398.13	0.364201	ENSG00000165646.14
ENSG00000141293.16	0.364197	ENSG00000165646.14
ENSG00000114767.7	0.364195	ENSG00000224892.6
ENSG00000240767.3	0.364194	ENSG00000243005.3
ENSG00000064932.16	0.364193	ENSG00000163993.7
ENSG00000151466.12	0.364193	ENSG00000166562.9
ENSG00000144028.15	0.364193	ENSG00000207475.1
ENSG00000157020.18	0.364192	ENSG00000196636.8
ENSG00000126860.12	0.364191	ENSG00000216915.2
ENSG00000116005.12	0.364184	ENSG00000169116.11
ENSG00000103275.21	0.364183	ENSG00000265706.1
ENSG00000188389.11	0.364182	ENSG00000225630.1
ENSG00000170634.13	0.364181	ENSG00000251580.3
ENSG00000164609.10	0.364176	ENSG00000211697.4
ENSG00000123612.16	0.364175	ENSG00000198758.11
ENSG00000139269.3	0.364171	ENSG00000165997.5
ENSG00000200882.1	0.364169	ENSG00000201793.1
ENSG00000089685.15	0.364166	ENSG00000108242.13
ENSG00000007168.14	0.364166	ENSG00000131238.18
ENSG00000104064.18	0.364165	ENSG00000174007.9
ENSG00000107518.18	0.364165	ENSG00000174808.12
ENSG00000080819.9	0.364163	ENSG00000251748.1
ENSG00000172794.20	0.36416	ENSG00000202347.1
ENSG00000056558.11	0.364158	ENSG00000175274.19
ENSG00000100129.18	0.364152	ENSG00000137841.12
ENSG00000256193.6	0.364152	ENSG00000283122.1
ENSG00000169976.7	0.364151	ENSG00000189091.13
ENSG00000182628.13	0.364151	ENSG00000224660.2
ENSG00000068438.15	0.364148	ENSG00000140807.7
ENSG00000137575.12	0.364145	ENSG00000163904.13
ENSG00000136867.11	0.364142	ENSG00000144136.11
ENSG00000123268.9	0.364141	ENSG00000211935.3
ENSG00000126903.16	0.364135	ENSG00000162298.19
ENSG00000185947.15	0.364129	ENSG00000229676.3
ENSG00000184860.10	0.364127	ENSG00000198574.6
ENSG00000119929.13	0.364127	ENSG00000229473.2
ENSG00000188807.13	0.364126	ENSG00000228828.1
ENSG00000140905.11	0.364124	ENSG00000175984.15
ENSG00000164815.11	0.364123	ENSG00000185122.11
ENSG00000211697.4	0.36412	ENSG00000211772.11
ENSG00000108231.14	0.36412	ENSG00000232185.1
ENSG00000222898.1	0.364119	ENSG00000252452.1
ENSG00000160404.18	0.364118	ENSG00000188167.9
ENSG00000103257.9	0.364117	ENSG00000157593.19
ENSG00000105270.15	0.36411	ENSG00000256271.1
ENSG00000137571.11	0.364108	ENSG00000169026.13
ENSG00000100028.12	0.364107	ENSG00000207067.1
ENSG00000133937.5	0.364102	ENSG00000226161.1
ENSG00000123349.15	0.364101	ENSG00000182950.3
ENSG00000170145.5	0.364101	ENSG00000197019.5
ENSG00000110583.13	0.364097	ENSG00000176903.5
ENSG00000102349.18	0.364096	ENSG00000162522.11
ENSG00000106400.12	0.364093	ENSG00000185947.15
ENSG00000180806.5	0.364093	ENSG00000227911.3
ENSG00000074800.16	0.36409	ENSG00000168496.4
ENSG00000244482.10	0.364089	ENSG00000261557.1
ENSG00000068394.11	0.364088	ENSG00000087842.11
ENSG00000108947.5	0.364086	ENSG00000112379.9
ENSG00000102178.13	0.364086	ENSG00000207067.1
ENSG00000117155.17	0.364085	ENSG00000198892.7
ENSG00000104205.16	0.364084	ENSG00000170085.18
ENSG00000111816.8	0.364081	ENSG00000151468.11
ENSG00000110583.13	0.364081	ENSG00000168958.20
ENSG00000103740.10	0.364074	ENSG00000177363.5
ENSG00000100591.8	0.364074	ENSG00000197595.4
ENSG00000007202.15	0.364073	ENSG00000108465.15
ENSG00000140153.18	0.364073	ENSG00000166526.18
ENSG00000092295.12	0.364072	ENSG00000185561.10
ENSG00000103995.14	0.364071	ENSG00000108963.19
ENSG00000100129.18	0.364071	ENSG00000155660.11
ENSG00000168496.4	0.364071	ENSG00000232362.1
ENSG00000151612.18	0.364069	ENSG00000184635.16
ENSG00000175886.10	0.364069	ENSG00000213442.5
ENSG00000131370.16	0.364065	ENSG00000155926.14
ENSG00000197956.10	0.364061	ENSG00000232385.2
ENSG00000169439.12	0.364061	ENSG00000238835.1
ENSG00000004766.17	0.36406	ENSG00000138768.15
ENSG00000111886.11	0.36406	ENSG00000225978.3
ENSG00000152990.14	0.36406	ENSG00000253310.1
ENSG00000078967.13	0.364056	ENSG00000169764.16
ENSG00000100473.18	0.364055	ENSG00000111886.11
ENSG00000201998.1	0.364054	ENSG00000208892.1
ENSG00000148680.16	0.364053	ENSG00000188379.7
ENSG00000116266.11	0.364053	ENSG00000196636.8
ENSG00000124422.12	0.364049	ENSG00000221963.6
ENSG00000151468.11	0.364049	ENSG00000262497.1
ENSG00000104998.4	0.364041	ENSG00000123159.16
ENSG00000134594.5	0.364039	ENSG00000161057.13
ENSG00000170801.10	0.364037	ENSG00000231154.1
ENSG00000029364.12	0.364035	ENSG00000167114.13
ENSG00000197223.12	0.364035	ENSG00000238113.7
ENSG00000144136.11	0.364029	ENSG00000180900.20
ENSG00000100626.17	0.364029	ENSG00000216915.2
ENSG00000234575.2	0.364027	ENSG00000267452.3
ENSG00000148156.8	0.364026	ENSG00000228036.1
ENSG00000132646.11	0.364024	ENSG00000185220.12
ENSG00000115204.15	0.364022	ENSG00000135387.21
ENSG00000116005.12	0.364021	ENSG00000131263.13
ENSG00000165724.6	0.364021	ENSG00000256683.7
ENSG00000109667.12	0.364018	ENSG00000166192.15
ENSG00000139269.3	0.364018	ENSG00000197595.4
ENSG00000102078.16	0.364017	ENSG00000184402.15
ENSG00000186480.13	0.364017	ENSG00000211687.1
ENSG00000151414.15	0.364013	ENSG00000198496.12
ENSG00000113558.19	0.36401	ENSG00000122696.14
ENSG00000147642.17	0.36401	ENSG00000163116.10
ENSG00000071994.11	0.364008	ENSG00000127720.8
ENSG00000134594.5	0.364007	ENSG00000157870.17
ENSG00000123562.18	0.364004	ENSG00000142655.13
ENSG00000166532.16	0.363994	ENSG00000175344.19
ENSG00000132330.18	0.363989	ENSG00000144136.11
ENSG00000164040.18	0.363989	ENSG00000170471.15
ENSG00000197724.11	0.363985	ENSG00000282508.2
ENSG00000131470.15	0.36398	ENSG00000171566.12
ENSG00000100522.10	0.363977	ENSG00000120053.12
ENSG00000172531.16	0.363977	ENSG00000183617.5
ENSG00000179604.10	0.363977	ENSG00000228716.7
ENSG00000188542.10	0.363976	ENSG00000231782.7
ENSG00000161980.6	0.363975	ENSG00000169018.6
ENSG00000231587.1	0.363972	ENSG00000234617.2
ENSG00000001084.13	0.36397	ENSG00000248693.1
ENSG00000166845.15	0.363967	ENSG00000231638.1
ENSG00000145335.17	0.363965	ENSG00000212493.1
ENSG00000103657.14	0.363965	ENSG00000257467.6
ENSG00000114120.14	0.363962	ENSG00000213693.4
ENSG00000109861.17	0.363961	ENSG00000198937.9
ENSG00000166169.17	0.363956	ENSG00000183615.6
ENSG00000101400.6	0.363956	ENSG00000235408.6
ENSG00000052723.12	0.363953	ENSG00000105171.10
ENSG00000115234.11	0.363953	ENSG00000239039.1
ENSG00000099203.7	0.363948	ENSG00000177954.14
ENSG00000140534.14	0.363945	ENSG00000237827.1
ENSG00000100802.15	0.363941	ENSG00000153283.13
ENSG00000162337.12	0.363941	ENSG00000197312.12
ENSG00000178338.11	0.363938	ENSG00000198538.11
ENSG00000067365.15	0.363937	ENSG00000203857.10
ENSG00000132471.12	0.363936	ENSG00000158156.9
ENSG00000119705.10	0.363934	ENSG00000182400.15
ENSG00000123143.13	0.363932	ENSG00000201564.1
ENSG00000163900.11	0.363925	ENSG00000175348.11
ENSG00000159479.17	0.363925	ENSG00000196776.17
ENSG00000171428.15	0.363922	ENSG00000229473.2
ENSG00000156345.18	0.363921	ENSG00000162688.17
ENSG00000172888.12	0.363921	ENSG00000178665.16
ENSG00000108947.5	0.363917	ENSG00000138190.17
ENSG00000118407.15	0.363915	ENSG00000225484.7
ENSG00000172167.8	0.363911	ENSG00000228672.4
ENSG00000181852.18	0.363911	ENSG00000231274.5
ENSG00000187231.14	0.36391	ENSG00000252010.1
ENSG00000162817.7	0.363907	ENSG00000198189.11
ENSG00000159377.11	0.363905	ENSG00000230457.3
ENSG00000005302.19	0.363903	ENSG00000175806.15
ENSG00000125817.8	0.3639	ENSG00000171428.15
ENSG00000169371.14	0.3639	ENSG00000207344.1
ENSG00000135040.16	0.363898	ENSG00000167081.18
ENSG00000137941.17	0.363898	ENSG00000183696.14
ENSG00000186889.10	0.363897	ENSG00000200913.1
ENSG00000135218.19	0.363895	ENSG00000159479.17
ENSG00000102096.9	0.363892	ENSG00000116005.12
ENSG00000116539.14	0.36389	ENSG00000182224.12
ENSG00000070501.12	0.363888	ENSG00000162980.17
ENSG00000112357.14	0.363884	ENSG00000126773.13
ENSG00000140262.18	0.363873	ENSG00000223459.6
ENSG00000102178.13	0.363872	ENSG00000144028.15
ENSG00000170571.12	0.363871	ENSG00000273041.1
ENSG00000174007.9	0.363866	ENSG00000205853.12
ENSG00000167302.11	0.363866	ENSG00000213977.8
ENSG00000138771.16	0.363865	ENSG00000168995.13
ENSG00000120832.10	0.363864	ENSG00000143486.16
ENSG00000132432.14	0.363864	ENSG00000239570.1
ENSG00000102313.9	0.363863	ENSG00000255291.2
ENSG00000187231.14	0.363863	ENSG00000269743.3
ENSG00000091436.17	0.363861	ENSG00000187147.18
ENSG00000122678.17	0.363859	ENSG00000161980.6
ENSG00000158604.15	0.363856	ENSG00000228828.1
ENSG00000241217.3	0.363856	ENSG00000271818.1
ENSG00000009335.18	0.363855	ENSG00000101019.22
ENSG00000135040.16	0.363855	ENSG00000151164.19
ENSG00000163904.13	0.363854	ENSG00000213693.4
ENSG00000160401.15	0.363854	ENSG00000214465.3
ENSG00000067066.17	0.363852	ENSG00000265185.6
ENSG00000132326.12	0.36385	ENSG00000160539.6
ENSG00000003056.8	0.363849	ENSG00000170296.10
ENSG00000076053.12	0.363848	ENSG00000197724.11
ENSG00000000457.14	0.363843	ENSG00000139218.18
ENSG00000007541.17	0.363843	ENSG00000150873.12
ENSG00000069509.6	0.363843	ENSG00000169612.4
ENSG00000136856.18	0.363842	ENSG00000174669.12
ENSG00000120053.12	0.363842	ENSG00000233343.1
ENSG00000145147.20	0.363841	ENSG00000231508.1
ENSG00000125863.20	0.363837	ENSG00000201564.1
ENSG00000149929.16	0.363835	ENSG00000176402.6
ENSG00000106400.12	0.363834	ENSG00000162664.17
ENSG00000118007.13	0.363834	ENSG00000185917.14
ENSG00000132824.14	0.363834	ENSG00000197496.6
ENSG00000082996.20	0.363833	ENSG00000172590.18
ENSG00000099337.5	0.363831	ENSG00000108523.16
ENSG00000120071.15	0.363831	ENSG00000183484.12
ENSG00000068976.14	0.36383	ENSG00000116005.12
ENSG00000116016.14	0.36383	ENSG00000144746.7
ENSG00000182628.13	0.36383	ENSG00000198892.7
ENSG00000144306.15	0.363822	ENSG00000168575.10
ENSG00000104866.11	0.363822	ENSG00000176903.5
ENSG00000157542.11	0.363821	ENSG00000171953.16
ENSG00000014824.14	0.363821	ENSG00000266777.1
ENSG00000168495.13	0.363819	ENSG00000201942.1
ENSG00000105726.17	0.363818	ENSG00000233369.7
ENSG00000241868.3	0.363818	ENSG00000252908.1
ENSG00000105131.8	0.363818	ENSG00000255003.1
ENSG00000230109.1	0.363818	ENSG00000277000.1
ENSG00000119729.12	0.363817	ENSG00000144567.11
ENSG00000198547.10	0.363817	ENSG00000205559.5
ENSG00000163002.13	0.363815	ENSG00000222724.1
ENSG00000007168.14	0.363813	ENSG00000139746.16
ENSG00000168701.19	0.363813	ENSG00000237273.1
ENSG00000132467.4	0.36381	ENSG00000166272.18
ENSG00000080189.15	0.363808	ENSG00000164889.15
ENSG00000144791.10	0.363807	ENSG00000225630.1
ENSG00000151458.12	0.363806	ENSG00000241532.1
ENSG00000120071.15	0.363801	ENSG00000226161.1
ENSG00000165507.9	0.363798	ENSG00000183682.8
ENSG00000164040.18	0.363797	ENSG00000204304.12
ENSG00000103061.13	0.363797	ENSG00000213977.8
ENSG00000168818.10	0.363796	ENSG00000171984.15
ENSG00000100263.14	0.363794	ENSG00000201793.1
ENSG00000152154.11	0.363793	ENSG00000213326.4
ENSG00000123933.17	0.363786	ENSG00000131238.18
ENSG00000011295.16	0.363786	ENSG00000200879.1
ENSG00000058063.16	0.363784	ENSG00000283558.1
ENSG00000151023.17	0.363783	ENSG00000198746.13
ENSG00000166272.18	0.363781	ENSG00000203326.12
ENSG00000160284.15	0.363777	ENSG00000182957.16
ENSG00000100422.14	0.363776	ENSG00000168542.16
ENSG00000003056.8	0.363771	ENSG00000172985.11
ENSG00000153896.19	0.36377	ENSG00000267871.6
ENSG00000021355.13	0.363769	ENSG00000070915.10
ENSG00000144567.11	0.363767	ENSG00000175806.15
ENSG00000139218.18	0.363767	ENSG00000198369.10
ENSG00000075856.12	0.363765	ENSG00000139370.12
ENSG00000110315.7	0.363764	ENSG00000164327.13
ENSG00000213064.10	0.363764	ENSG00000271105.1
ENSG00000104689.10	0.363761	ENSG00000170832.13
ENSG00000113396.13	0.363758	ENSG00000125648.15
ENSG00000170214.5	0.363755	ENSG00000174808.12
ENSG00000197345.13	0.363755	ENSG00000213513.3
ENSG00000013288.9	0.36375	ENSG00000069509.6
ENSG00000122122.10	0.363746	ENSG00000186193.9
ENSG00000156886.12	0.363742	ENSG00000165507.9
ENSG00000013306.16	0.363741	ENSG00000103042.9
ENSG00000125885.13	0.363741	ENSG00000162946.23
ENSG00000095370.20	0.363739	ENSG00000164300.17
ENSG00000160318.6	0.363738	ENSG00000169704.5
ENSG00000234851.4	0.363737	ENSG00000268471.6
ENSG00000168884.15	0.363734	ENSG00000227028.6
ENSG00000071242.12	0.363733	ENSG00000171858.18
ENSG00000138780.15	0.363731	ENSG00000273033.2
ENSG00000101557.15	0.36373	ENSG00000135655.16
ENSG00000144659.13	0.36373	ENSG00000225630.1
ENSG00000206634.1	0.363729	ENSG00000259120.3
ENSG00000141098.13	0.363725	ENSG00000179913.11
ENSG00000101654.18	0.363724	ENSG00000143368.10
ENSG00000241230.3	0.363724	ENSG00000252516.1
ENSG00000143797.12	0.363723	ENSG00000151025.11
ENSG00000105327.18	0.36372	ENSG00000139233.7
ENSG00000227118.3	0.363718	ENSG00000231638.1
ENSG00000100473.18	0.363716	ENSG00000107518.18
ENSG00000163002.13	0.363716	ENSG00000241868.3
ENSG00000151229.13	0.363714	ENSG00000169241.19
ENSG00000069345.12	0.36371	ENSG00000091436.17
ENSG00000130818.12	0.363709	ENSG00000196357.12
ENSG00000109184.15	0.363708	ENSG00000197150.13
ENSG00000176396.11	0.363708	ENSG00000235084.3
ENSG00000147274.14	0.363706	ENSG00000166439.6
ENSG00000224660.2	0.363706	ENSG00000238286.1
ENSG00000013288.9	0.363704	ENSG00000127989.14
ENSG00000177600.9	0.363703	ENSG00000241973.11
ENSG00000170265.12	0.363702	ENSG00000171161.13
ENSG00000111305.19	0.363702	ENSG00000234776.5
ENSG00000104081.14	0.363701	ENSG00000120053.12
ENSG00000200087.1	0.363701	ENSG00000212452.1
ENSG00000164088.18	0.363697	ENSG00000196531.14
ENSG00000168092.14	0.363696	ENSG00000174791.11
ENSG00000127947.16	0.363696	ENSG00000263740.2
ENSG00000101557.15	0.363687	ENSG00000112299.8
ENSG00000182950.3	0.363683	ENSG00000196943.14
ENSG00000183943.6	0.363674	ENSG00000185115.6
ENSG00000184785.6	0.363674	ENSG00000211829.9
ENSG00000189184.12	0.363671	ENSG00000197724.11
ENSG00000122696.14	0.363671	ENSG00000205138.4
ENSG00000201793.1	0.36367	ENSG00000204304.12
ENSG00000111011.18	0.363667	ENSG00000177954.14
ENSG00000001617.12	0.363667	ENSG00000251869.1
ENSG00000013306.16	0.363667	ENSG00000267123.7
ENSG00000141504.12	0.363666	ENSG00000246859.3
ENSG00000240767.3	0.363666	ENSG00000258568.1
ENSG00000206634.1	0.363662	ENSG00000209482.1
ENSG00000206633.1	0.363655	ENSG00000231587.1
ENSG00000083845.9	0.363653	ENSG00000160214.13
ENSG00000059728.11	0.363653	ENSG00000173436.15
ENSG00000151466.12	0.363651	ENSG00000164403.15
ENSG00000102313.9	0.36365	ENSG00000182103.5
ENSG00000167302.11	0.363648	ENSG00000223459.6
ENSG00000142794.19	0.363642	ENSG00000165178.9
ENSG00000103429.11	0.363642	ENSG00000255561.7
ENSG00000114738.11	0.363642	ENSG00000265753.2
ENSG00000146386.8	0.363641	ENSG00000239571.1
ENSG00000230679.1	0.363641	ENSG00000269352.1
ENSG00000178338.11	0.363637	ENSG00000196705.8
ENSG00000155660.11	0.363636	ENSG00000265871.1
ENSG00000143387.14	0.363633	ENSG00000226272.5
ENSG00000126773.13	0.363632	ENSG00000179967.11
ENSG00000134569.10	0.363632	ENSG00000245848.3
ENSG00000123349.15	0.363629	ENSG00000131263.13
ENSG00000119929.13	0.363628	ENSG00000172819.17
ENSG00000157617.17	0.363627	ENSG00000196776.17
ENSG00000069943.10	0.363626	ENSG00000071994.11
ENSG00000083750.13	0.363625	ENSG00000126458.4
ENSG00000083845.9	0.363624	ENSG00000186889.10
ENSG00000111186.13	0.363623	ENSG00000186272.13
ENSG00000125845.7	0.363622	ENSG00000130522.6
ENSG00000005302.19	0.363622	ENSG00000157017.16
ENSG00000085563.15	0.363619	ENSG00000138769.11
ENSG00000152990.14	0.363619	ENSG00000253554.7
ENSG00000061987.16	0.363617	ENSG00000172819.17
ENSG00000115661.14	0.363616	ENSG00000234946.1
ENSG00000169018.6	0.363612	ENSG00000197879.17
ENSG00000163558.13	0.363609	ENSG00000169019.11
ENSG00000108474.17	0.363606	ENSG00000138032.21
ENSG00000070915.10	0.363606	ENSG00000182628.13
ENSG00000107338.10	0.363602	ENSG00000169976.7
ENSG00000067066.17	0.363597	ENSG00000272034.1
ENSG00000184402.15	0.363596	ENSG00000224418.1
ENSG00000110315.7	0.363595	ENSG00000265753.2
ENSG00000151233.11	0.363592	ENSG00000227911.3
ENSG00000158161.16	0.36359	ENSG00000213145.10
ENSG00000166228.9	0.363589	ENSG00000258441.1
ENSG00000102349.18	0.363589	ENSG00000264500.1
ENSG00000137770.14	0.363589	ENSG00000264931.1
ENSG00000103037.12	0.363587	ENSG00000163904.13
ENSG00000167114.13	0.363582	ENSG00000169359.16
ENSG00000206633.1	0.363582	ENSG00000207344.1
ENSG00000108474.17	0.36358	ENSG00000120832.10
ENSG00000003756.17	0.363579	ENSG00000223692.1
ENSG00000101773.19	0.363578	ENSG00000231729.1
ENSG00000113558.19	0.363575	ENSG00000170385.10
ENSG00000155542.12	0.363575	ENSG00000184860.10
ENSG00000163138.19	0.363574	ENSG00000240767.3
ENSG00000126821.8	0.363572	ENSG00000140386.13
ENSG00000100372.15	0.363572	ENSG00000155542.12
ENSG00000129226.14	0.363572	ENSG00000163331.12
ENSG00000166192.15	0.363572	ENSG00000183048.12
ENSG00000173991.6	0.363572	ENSG00000211584.14
ENSG00000187147.18	0.363571	ENSG00000271818.1
ENSG00000125731.13	0.36357	ENSG00000171951.5
ENSG00000134779.15	0.363567	ENSG00000211829.9
ENSG00000162739.14	0.363566	ENSG00000163069.13
ENSG00000117155.17	0.363566	ENSG00000169439.12
ENSG00000143390.18	0.363566	ENSG00000185189.18
ENSG00000172465.14	0.363566	ENSG00000213977.8
ENSG00000109667.12	0.363563	ENSG00000119705.10
ENSG00000064547.14	0.363559	ENSG00000174791.11
ENSG00000075945.13	0.363557	ENSG00000237373.1
ENSG00000106400.12	0.363553	ENSG00000179922.6
ENSG00000165113.13	0.363552	ENSG00000168092.14
ENSG00000100003.18	0.363551	ENSG00000197019.5
ENSG00000082996.20	0.36355	ENSG00000266308.2
ENSG00000131373.15	0.363549	ENSG00000244242.2
ENSG00000136828.19	0.363548	ENSG00000241217.3
ENSG00000127191.18	0.363546	ENSG00000177238.14
ENSG00000137185.13	0.363538	ENSG00000234284.7
ENSG00000136718.10	0.363537	ENSG00000224445.3
ENSG00000102030.16	0.363534	ENSG00000185813.11
ENSG00000156304.15	0.363533	ENSG00000198574.6
ENSG00000104998.4	0.36353	ENSG00000196776.17
ENSG00000187608.10	0.36353	ENSG00000222724.1
ENSG00000165716.11	0.363529	ENSG00000211935.3
ENSG00000109066.14	0.363528	ENSG00000244073.1
ENSG00000092108.22	0.363526	ENSG00000126821.8
ENSG00000100564.9	0.363526	ENSG00000135249.8
ENSG00000144659.13	0.363525	ENSG00000169359.16
ENSG00000198911.12	0.363524	ENSG00000251869.1
ENSG00000037241.7	0.363523	ENSG00000200974.1
ENSG00000102313.9	0.363521	ENSG00000116685.16
ENSG00000152092.16	0.36352	ENSG00000164574.16
ENSG00000101464.11	0.363513	ENSG00000170296.10
ENSG00000105355.9	0.363512	ENSG00000143390.18
ENSG00000075856.12	0.363511	ENSG00000205572.10
ENSG00000144535.20	0.363509	ENSG00000226747.6
ENSG00000169612.4	0.363505	ENSG00000196943.14
ENSG00000108523.16	0.363503	ENSG00000110218.9
ENSG00000111371.16	0.363501	ENSG00000144290.17
ENSG00000136925.15	0.363501	ENSG00000253352.10
ENSG00000164300.17	0.363499	ENSG00000188779.12
ENSG00000112379.9	0.363498	ENSG00000183765.23
ENSG00000162222.14	0.363498	ENSG00000239264.9
ENSG00000250433.1	0.363496	ENSG00000283122.1
ENSG00000070444.15	0.363494	ENSG00000081377.17
ENSG00000171056.8	0.363494	ENSG00000212283.1
ENSG00000146802.13	0.363494	ENSG00000222345.1
ENSG00000136856.18	0.363489	ENSG00000185917.14
ENSG00000123219.13	0.363486	ENSG00000213145.10
ENSG00000144567.11	0.363485	ENSG00000282508.2
ENSG00000188015.10	0.363484	ENSG00000251580.3
ENSG00000139508.15	0.363483	ENSG00000145147.20
ENSG00000120685.20	0.363482	ENSG00000164031.17
ENSG00000170423.13	0.363482	ENSG00000174721.10
ENSG00000171204.13	0.363481	ENSG00000252213.1
ENSG00000154839.10	0.363477	ENSG00000179833.4
ENSG00000110799.14	0.363477	ENSG00000254635.6
ENSG00000201457.1	0.363476	ENSG00000208772.1
ENSG00000118596.12	0.363473	ENSG00000132330.18
ENSG00000207508.1	0.363473	ENSG00000239419.3
ENSG00000005022.6	0.363471	ENSG00000112701.18
ENSG00000113100.10	0.36347	ENSG00000164574.16
ENSG00000111785.21	0.363469	ENSG00000165113.13
ENSG00000160224.17	0.363469	ENSG00000184160.8
ENSG00000092108.22	0.363469	ENSG00000197632.9
ENSG00000163590.14	0.363466	ENSG00000222724.1
ENSG00000089220.5	0.363464	ENSG00000200169.1
ENSG00000103599.20	0.363462	ENSG00000260423.2
ENSG00000145545.12	0.363461	ENSG00000176170.14
ENSG00000166289.6	0.36346	ENSG00000268471.6
ENSG00000126821.8	0.363457	ENSG00000181856.15
ENSG00000171204.13	0.363457	ENSG00000201302.1
ENSG00000203876.10	0.363452	ENSG00000283122.1
ENSG00000108231.14	0.36345	ENSG00000131080.15
ENSG00000188015.10	0.363448	ENSG00000235397.1
ENSG00000103769.10	0.363447	ENSG00000127980.16
ENSG00000155099.8	0.363443	ENSG00000177600.9
ENSG00000100422.14	0.36344	ENSG00000107518.18
ENSG00000143751.10	0.363439	ENSG00000187231.14
ENSG00000169689.15	0.363435	ENSG00000260423.2
ENSG00000198856.13	0.363434	ENSG00000228672.4
ENSG00000141391.14	0.363431	ENSG00000248092.8
ENSG00000152683.14	0.36343	ENSG00000170190.16
ENSG00000202337.1	0.36343	ENSG00000277610.1
ENSG00000116221.15	0.363428	ENSG00000123933.17
ENSG00000143387.14	0.363427	ENSG00000214078.13
ENSG00000163947.12	0.363425	ENSG00000213026.4
ENSG00000166228.9	0.363425	ENSG00000259494.2
ENSG00000100129.18	0.363423	ENSG00000125384.7
ENSG00000102078.16	0.363423	ENSG00000238286.1
ENSG00000104866.11	0.36342	ENSG00000185808.14
ENSG00000061987.16	0.363416	ENSG00000143156.14
ENSG00000159479.17	0.363414	ENSG00000250433.1
ENSG00000124731.13	0.363411	ENSG00000170855.4
ENSG00000158604.15	0.363407	ENSG00000164124.11
ENSG00000103187.8	0.363405	ENSG00000245848.3
ENSG00000116016.14	0.363404	ENSG00000143889.16
ENSG00000001617.12	0.363402	ENSG00000169439.12
ENSG00000117155.17	0.363393	ENSG00000167565.13
ENSG00000189283.10	0.36339	ENSG00000233786.1
ENSG00000162739.14	0.363389	ENSG00000197019.5
ENSG00000167565.13	0.363387	ENSG00000185220.12
ENSG00000160214.13	0.363387	ENSG00000224892.6
ENSG00000168748.14	0.363383	ENSG00000169255.15
ENSG00000167705.12	0.36338	ENSG00000184967.7
ENSG00000028116.18	0.363379	ENSG00000112303.14
ENSG00000185189.18	0.363376	ENSG00000207003.1
ENSG00000064547.14	0.363374	ENSG00000125863.20
ENSG00000137040.10	0.363373	ENSG00000174791.11
ENSG00000225246.1	0.363373	ENSG00000244363.3
ENSG00000139370.12	0.363371	ENSG00000154839.10
ENSG00000186468.13	0.363369	ENSG00000230071.2
ENSG00000248092.8	0.363369	ENSG00000265871.1
ENSG00000130844.19	0.363366	ENSG00000186918.14
ENSG00000107338.10	0.363361	ENSG00000163950.13
ENSG00000234797.5	0.363361	ENSG00000254985.1
ENSG00000127993.16	0.36336	ENSG00000158423.17
ENSG00000010932.17	0.363358	ENSG00000112379.9
ENSG00000166228.9	0.363355	ENSG00000207524.1
ENSG00000231560.1	0.363355	ENSG00000236813.1
ENSG00000162739.14	0.363352	ENSG00000169247.14
ENSG00000166595.12	0.363352	ENSG00000233786.1
ENSG00000197019.5	0.36335	ENSG00000234946.1
ENSG00000111886.11	0.363349	ENSG00000116685.16
ENSG00000071994.11	0.363349	ENSG00000182405.6
ENSG00000126353.3	0.363347	ENSG00000163349.22
ENSG00000166562.9	0.363346	ENSG00000197956.10
ENSG00000168297.16	0.363344	ENSG00000205853.12
ENSG00000091490.11	0.36334	ENSG00000125520.14
ENSG00000152082.15	0.36334	ENSG00000176903.5
ENSG00000181092.10	0.363338	ENSG00000224389.9
ENSG00000068438.15	0.363336	ENSG00000100823.12
ENSG00000115902.11	0.363336	ENSG00000144306.15
ENSG00000189091.13	0.363335	ENSG00000205138.4
ENSG00000166681.14	0.363331	ENSG00000283558.1
ENSG00000182628.13	0.36333	ENSG00000225697.13
ENSG00000182224.12	0.363329	ENSG00000197591.3
ENSG00000100304.13	0.363328	ENSG00000115514.12
ENSG00000166822.13	0.363322	ENSG00000228828.1
ENSG00000147274.14	0.363321	ENSG00000185813.11
ENSG00000147443.13	0.36332	ENSG00000188542.10
ENSG00000153896.19	0.36332	ENSG00000203326.12
ENSG00000116266.11	0.363318	ENSG00000141469.18
ENSG00000105649.10	0.363315	ENSG00000183691.6
ENSG00000135900.4	0.363313	ENSG00000137944.18
ENSG00000068438.15	0.363312	ENSG00000119729.12
ENSG00000141504.12	0.363311	ENSG00000198917.13
ENSG00000231508.1	0.363311	ENSG00000235482.1
ENSG00000108960.9	0.363308	ENSG00000139197.11
ENSG00000108947.5	0.363301	ENSG00000145975.15
ENSG00000163069.13	0.363301	ENSG00000239570.1
ENSG00000163154.6	0.363298	ENSG00000170832.13
ENSG00000177363.5	0.363297	ENSG00000235734.4
ENSG00000083807.10	0.363295	ENSG00000227541.1
ENSG00000165698.16	0.363292	ENSG00000222345.1
ENSG00000185803.12	0.363291	ENSG00000187079.20
ENSG00000149131.17	0.363289	ENSG00000188779.12
ENSG00000104517.13	0.363289	ENSG00000207493.1
ENSG00000149257.16	0.363285	ENSG00000185031.6
ENSG00000185122.11	0.363281	ENSG00000282508.2
ENSG00000104413.18	0.36328	ENSG00000111790.14
ENSG00000084764.12	0.363279	ENSG00000282508.2
ENSG00000132432.14	0.363276	ENSG00000144306.15
ENSG00000111011.18	0.363275	ENSG00000185088.14
ENSG00000115107.20	0.363269	ENSG00000168575.10
ENSG00000184408.10	0.363268	ENSG00000198796.7
ENSG00000113525.10	0.363267	ENSG00000136630.13
ENSG00000154359.13	0.363266	ENSG00000185122.11
ENSG00000114120.14	0.363265	ENSG00000198574.6
ENSG00000168096.15	0.363261	ENSG00000262246.6
ENSG00000100129.18	0.36326	ENSG00000104866.11
ENSG00000007944.15	0.363259	ENSG00000126067.12
ENSG00000076053.12	0.363257	ENSG00000173914.12
ENSG00000100359.21	0.363256	ENSG00000114767.7
ENSG00000229676.3	0.363253	ENSG00000267871.6
ENSG00000108474.17	0.363251	ENSG00000196943.14
ENSG00000083642.19	0.36325	ENSG00000189184.12
ENSG00000167674.15	0.36325	ENSG00000198380.13
ENSG00000137944.18	0.363248	ENSG00000168297.16
ENSG00000101856.10	0.363248	ENSG00000183943.6
ENSG00000077254.14	0.363245	ENSG00000132467.4
ENSG00000149582.16	0.363243	ENSG00000189306.11
ENSG00000171843.17	0.363243	ENSG00000282508.2
ENSG00000144791.10	0.363241	ENSG00000168288.13
ENSG00000068120.15	0.363241	ENSG00000168496.4
ENSG00000137770.14	0.363241	ENSG00000244242.2
ENSG00000223592.2	0.363231	ENSG00000231019.1
ENSG00000151466.12	0.363227	ENSG00000169439.12
ENSG00000123612.16	0.363227	ENSG00000171105.14
ENSG00000064300.9	0.363226	ENSG00000179761.12
ENSG00000162222.14	0.363226	ENSG00000265706.1
ENSG00000233985.2	0.363221	ENSG00000236542.1
ENSG00000162188.6	0.36322	ENSG00000223621.1
ENSG00000010932.17	0.363219	ENSG00000144597.14
ENSG00000164855.16	0.363219	ENSG00000175348.11
ENSG00000171103.11	0.363219	ENSG00000225791.7
ENSG00000164144.16	0.363218	ENSG00000170471.15
ENSG00000007168.14	0.363215	ENSG00000166928.11
ENSG00000103042.9	0.363215	ENSG00000185031.6
ENSG00000103126.15	0.363209	ENSG00000241244.1
ENSG00000135046.14	0.363207	ENSG00000166049.11
ENSG00000150779.12	0.363205	ENSG00000188807.13
ENSG00000104313.20	0.363202	ENSG00000230109.1
ENSG00000070610.14	0.363201	ENSG00000184809.13
ENSG00000089280.19	0.363196	ENSG00000144597.14
ENSG00000100311.17	0.363195	ENSG00000259494.2
ENSG00000121644.19	0.363194	ENSG00000170634.13
ENSG00000113396.13	0.363191	ENSG00000171984.15
ENSG00000100823.12	0.363187	ENSG00000171566.12
ENSG00000135953.11	0.363182	ENSG00000177666.17
ENSG00000174032.17	0.363182	ENSG00000251869.1
ENSG00000101464.11	0.363179	ENSG00000175806.15
ENSG00000116685.16	0.363178	ENSG00000173208.4
ENSG00000108984.15	0.363178	ENSG00000265871.1
ENSG00000131263.13	0.363177	ENSG00000164088.18
ENSG00000113100.10	0.363167	ENSG00000168496.4
ENSG00000156304.15	0.363167	ENSG00000223750.1
ENSG00000140090.18	0.363164	ENSG00000164403.15
ENSG00000175643.10	0.363164	ENSG00000240767.3
ENSG00000169976.7	0.363163	ENSG00000181856.15
ENSG00000166927.13	0.363162	ENSG00000176903.5
ENSG00000170634.13	0.363162	ENSG00000234491.1
ENSG00000014824.14	0.36316	ENSG00000125454.12
ENSG00000162885.14	0.363156	ENSG00000243466.1
ENSG00000134825.16	0.363155	ENSG00000155876.6
ENSG00000100129.18	0.363154	ENSG00000154359.13
ENSG00000168701.19	0.363153	ENSG00000171204.13
ENSG00000100422.14	0.363147	ENSG00000235690.2
ENSG00000058799.15	0.363146	ENSG00000206875.1
ENSG00000166049.11	0.363144	ENSG00000270325.1
ENSG00000237442.3	0.363142	ENSG00000250492.1
ENSG00000119715.15	0.363139	ENSG00000213735.2
ENSG00000125817.8	0.363135	ENSG00000272391.6
ENSG00000108947.5	0.363134	ENSG00000145819.18
ENSG00000137824.16	0.363133	ENSG00000170619.10
ENSG00000083750.13	0.363132	ENSG00000112697.17
ENSG00000170471.15	0.36313	ENSG00000251748.1
ENSG00000101464.11	0.363128	ENSG00000149782.13
ENSG00000100029.18	0.363128	ENSG00000226801.2
ENSG00000103429.11	0.363126	ENSG00000114648.12
ENSG00000169964.8	0.363125	ENSG00000179104.9
ENSG00000079387.14	0.363124	ENSG00000141258.13
ENSG00000161980.6	0.363123	ENSG00000211578.3
ENSG00000102030.16	0.363121	ENSG00000103269.14
ENSG00000164815.11	0.363121	ENSG00000197724.11
ENSG00000155099.8	0.363121	ENSG00000197892.13
ENSG00000180221.6	0.363121	ENSG00000225138.8
ENSG00000003056.8	0.36312	ENSG00000187980.7
ENSG00000185189.18	0.363114	ENSG00000186298.12
ENSG00000167705.12	0.363111	ENSG00000201564.1
ENSG00000100554.12	0.363111	ENSG00000230109.1
ENSG00000122678.17	0.363109	ENSG00000175806.15
ENSG00000154589.7	0.363104	ENSG00000168958.20
ENSG00000186889.10	0.363104	ENSG00000222345.1
ENSG00000223501.9	0.363101	ENSG00000237702.2
ENSG00000162688.17	0.363099	ENSG00000186152.6
ENSG00000235397.1	0.363097	ENSG00000255291.2
ENSG00000112697.17	0.363095	ENSG00000167608.12
ENSG00000108474.17	0.363094	ENSG00000132326.12
ENSG00000137770.14	0.363094	ENSG00000189283.10
ENSG00000105270.15	0.363092	ENSG00000120071.15
ENSG00000052723.12	0.363092	ENSG00000169247.14
ENSG00000169116.11	0.36309	ENSG00000172382.10
ENSG00000162522.11	0.363089	ENSG00000230109.1
ENSG00000199730.1	0.363089	ENSG00000252361.1
ENSG00000101158.15	0.363087	ENSG00000129103.19
ENSG00000088538.13	0.363084	ENSG00000258120.2
ENSG00000165948.11	0.36308	ENSG00000213553.4
ENSG00000007168.14	0.363077	ENSG00000120832.10
ENSG00000112701.18	0.363077	ENSG00000130511.16
ENSG00000083642.19	0.363071	ENSG00000198856.13
ENSG00000075292.19	0.363067	ENSG00000252695.1
ENSG00000232385.2	0.363065	ENSG00000242085.1
ENSG00000147443.13	0.363064	ENSG00000253495.1
ENSG00000123349.15	0.363057	ENSG00000164815.11
ENSG00000113558.19	0.363057	ENSG00000185220.12
ENSG00000080819.9	0.363056	ENSG00000115942.9
ENSG00000136630.13	0.363056	ENSG00000174672.16
ENSG00000229994.1	0.363049	ENSG00000230897.1
ENSG00000114120.14	0.363048	ENSG00000169976.7
ENSG00000143126.8	0.363047	ENSG00000197591.3
ENSG00000165244.7	0.363045	ENSG00000198551.10
ENSG00000152670.19	0.363039	ENSG00000160593.19
ENSG00000125863.20	0.363038	ENSG00000168495.13
ENSG00000131080.15	0.363037	ENSG00000184408.10
ENSG00000106113.19	0.363036	ENSG00000214465.3
ENSG00000111886.11	0.363034	ENSG00000164039.15
ENSG00000164105.4	0.363034	ENSG00000188643.11
ENSG00000163808.17	0.363026	ENSG00000167107.13
ENSG00000099203.7	0.363024	ENSG00000235508.3
ENSG00000018189.13	0.363022	ENSG00000182552.15
ENSG00000083807.10	0.363021	ENSG00000141469.18
ENSG00000151164.19	0.363021	ENSG00000163710.9
ENSG00000100003.18	0.36302	ENSG00000139218.18
ENSG00000155660.11	0.363019	ENSG00000170854.18
ENSG00000124813.23	0.363019	ENSG00000188856.6
ENSG00000100764.14	0.363016	ENSG00000170854.18
ENSG00000004809.14	0.363016	ENSG00000185031.6
ENSG00000112739.17	0.363015	ENSG00000175806.15
ENSG00000206755.1	0.363013	ENSG00000265145.1
ENSG00000184408.10	0.363009	ENSG00000226747.6
ENSG00000179172.10	0.363006	ENSG00000241399.7
ENSG00000099995.19	0.363002	ENSG00000102098.19
ENSG00000068394.11	0.363002	ENSG00000134853.12
ENSG00000132561.14	0.363	ENSG00000164144.16
ENSG00000136603.14	0.363	ENSG00000169359.16
ENSG00000201772.1	0.362998	ENSG00000234335.1
ENSG00000123143.13	0.362997	ENSG00000165113.13
ENSG00000061987.16	0.362993	ENSG00000171843.17
ENSG00000079435.10	0.362985	ENSG00000123268.9
ENSG00000127511.10	0.362984	ENSG00000152683.14
ENSG00000148308.18	0.362983	ENSG00000175538.11
ENSG00000186889.10	0.36298	ENSG00000200879.1
ENSG00000137076.21	0.362978	ENSG00000184840.12
ENSG00000084774.14	0.362976	ENSG00000156345.18
ENSG00000119231.11	0.362975	ENSG00000280466.1
ENSG00000120071.15	0.362973	ENSG00000168496.4
ENSG00000103037.12	0.362972	ENSG00000136603.14
ENSG00000101464.11	0.362972	ENSG00000258640.3
ENSG00000209042.1	0.36297	ENSG00000231587.1
ENSG00000110321.19	0.362965	ENSG00000162522.11
ENSG00000127328.22	0.362962	ENSG00000129255.16
ENSG00000091436.17	0.362962	ENSG00000165113.13
ENSG00000165185.15	0.362962	ENSG00000185133.14
ENSG00000171311.13	0.362961	ENSG00000231019.1
ENSG00000226161.1	0.362957	ENSG00000244242.2
ENSG00000163900.11	0.362954	ENSG00000169964.8
ENSG00000164855.16	0.362954	ENSG00000226498.2
ENSG00000196943.14	0.362954	ENSG00000234219.1
ENSG00000087299.12	0.362953	ENSG00000105270.15
ENSG00000184731.6	0.362953	ENSG00000204568.12
ENSG00000104369.5	0.362952	ENSG00000125885.13
ENSG00000126821.8	0.36295	ENSG00000136856.18
ENSG00000067369.14	0.362948	ENSG00000199730.1
ENSG00000177599.13	0.362947	ENSG00000186918.14
ENSG00000021355.13	0.362946	ENSG00000169385.3
ENSG00000136436.15	0.362944	ENSG00000138769.11
ENSG00000132561.14	0.362944	ENSG00000184719.12
ENSG00000137040.10	0.362943	ENSG00000162576.17
ENSG00000175467.15	0.362943	ENSG00000179041.4
ENSG00000168010.11	0.362942	ENSG00000196482.18
ENSG00000084073.10	0.36294	ENSG00000163867.17
ENSG00000185049.16	0.362939	ENSG00000214357.9
ENSG00000116266.11	0.362938	ENSG00000183605.17
ENSG00000143363.17	0.362936	ENSG00000248092.8
ENSG00000105677.12	0.362934	ENSG00000171204.13
ENSG00000072736.19	0.362932	ENSG00000104866.11
ENSG00000152154.11	0.362931	ENSG00000165548.11
ENSG00000000457.14	0.362929	ENSG00000119231.11
ENSG00000158813.18	0.362925	ENSG00000196301.3
ENSG00000240366.1	0.362923	ENSG00000262959.2
ENSG00000082996.20	0.362922	ENSG00000108774.15
ENSG00000184785.6	0.362922	ENSG00000225138.8
ENSG00000135040.16	0.362922	ENSG00000274523.5
ENSG00000241868.3	0.36292	ENSG00000261371.6
ENSG00000021355.13	0.362919	ENSG00000105171.10
ENSG00000003756.17	0.362919	ENSG00000242170.3
ENSG00000240342.3	0.362919	ENSG00000244363.3
ENSG00000065485.20	0.362918	ENSG00000229473.2
ENSG00000165244.7	0.362915	ENSG00000170260.9
ENSG00000149782.13	0.362915	ENSG00000185220.12
ENSG00000160539.6	0.362915	ENSG00000204469.13
ENSG00000162623.16	0.362915	ENSG00000223224.1
ENSG00000004809.14	0.362914	ENSG00000149257.16
ENSG00000156697.13	0.362914	ENSG00000214691.9
ENSG00000201457.1	0.362913	ENSG00000234797.5
ENSG00000241217.3	0.362913	ENSG00000251748.1
ENSG00000181524.6	0.36291	ENSG00000249446.2
ENSG00000155660.11	0.362907	ENSG00000170266.16
ENSG00000206755.1	0.362907	ENSG00000207274.1
ENSG00000167608.12	0.362905	ENSG00000183298.5
ENSG00000175274.19	0.362905	ENSG00000185973.12
ENSG00000166439.6	0.362904	ENSG00000187608.10
ENSG00000154040.21	0.362903	ENSG00000251580.3
ENSG00000112357.14	0.362902	ENSG00000137040.10
ENSG00000164040.18	0.362902	ENSG00000263740.2
ENSG00000165698.16	0.362899	ENSG00000252213.1
ENSG00000167985.7	0.362896	ENSG00000225630.1
ENSG00000130816.17	0.362889	ENSG00000178802.18
ENSG00000120129.6	0.362888	ENSG00000130829.18
ENSG00000115902.11	0.362887	ENSG00000116704.8
ENSG00000137841.12	0.362886	ENSG00000142507.10
ENSG00000123349.15	0.362885	ENSG00000127328.22
ENSG00000123933.17	0.362885	ENSG00000129255.16
ENSG00000067113.17	0.362885	ENSG00000135900.4
ENSG00000164296.7	0.362881	ENSG00000244363.3
ENSG00000169217.9	0.362878	ENSG00000197448.14
ENSG00000147164.12	0.362878	ENSG00000201457.1
ENSG00000166562.9	0.362875	ENSG00000175467.15
ENSG00000110700.7	0.362874	ENSG00000129636.13
ENSG00000061794.13	0.362871	ENSG00000102144.15
ENSG00000227911.3	0.362871	ENSG00000252695.1
ENSG00000065485.20	0.36287	ENSG00000164603.12
ENSG00000106333.13	0.36287	ENSG00000197724.11
ENSG00000086848.15	0.36287	ENSG00000220925.2
ENSG00000207003.1	0.362867	ENSG00000266308.2
ENSG00000007350.17	0.362864	ENSG00000164855.16
ENSG00000138135.7	0.36286	ENSG00000183876.9
ENSG00000273265.1	0.36286	ENSG00000281912.1
ENSG00000229994.1	0.362859	ENSG00000234851.4
ENSG00000197713.15	0.362858	ENSG00000223459.6
ENSG00000109171.15	0.362858	ENSG00000240489.1
ENSG00000174007.9	0.362857	ENSG00000199032.1
ENSG00000123933.17	0.362854	ENSG00000158793.14
ENSG00000142669.15	0.362853	ENSG00000171951.5
ENSG00000108474.17	0.362852	ENSG00000183943.6
ENSG00000213051.3	0.362845	ENSG00000223508.5
ENSG00000078053.17	0.362844	ENSG00000111816.8
ENSG00000184402.15	0.362842	ENSG00000266777.1
ENSG00000123159.16	0.362837	ENSG00000198730.9
ENSG00000068394.11	0.362836	ENSG00000137944.18
ENSG00000108510.10	0.362836	ENSG00000184967.7
ENSG00000160055.20	0.362832	ENSG00000183298.5
ENSG00000197757.8	0.362831	ENSG00000232185.1
ENSG00000155875.15	0.36283	ENSG00000171476.22
ENSG00000199872.1	0.362828	ENSG00000251748.1
ENSG00000113558.19	0.362825	ENSG00000205220.12
ENSG00000150776.18	0.362823	ENSG00000155660.11
ENSG00000058866.15	0.362821	ENSG00000182103.5
ENSG00000144597.14	0.362821	ENSG00000213735.2
ENSG00000120833.14	0.362819	ENSG00000184209.15
ENSG00000113140.11	0.362818	ENSG00000145757.16
ENSG00000037241.7	0.36281	ENSG00000212802.4
ENSG00000110218.9	0.362808	ENSG00000273033.2
ENSG00000085721.13	0.362807	ENSG00000160055.20
ENSG00000037241.7	0.362805	ENSG00000252316.1
ENSG00000130193.8	0.362801	ENSG00000171858.18
ENSG00000201793.1	0.362801	ENSG00000207003.1
ENSG00000099999.15	0.362799	ENSG00000163584.18
ENSG00000100311.17	0.362795	ENSG00000101782.15
ENSG00000141469.18	0.362793	ENSG00000152683.14
ENSG00000121671.12	0.362791	ENSG00000165948.11
ENSG00000116704.8	0.362788	ENSG00000142669.15
ENSG00000101557.15	0.362784	ENSG00000130939.20
ENSG00000126067.12	0.362784	ENSG00000237849.1
ENSG00000095370.20	0.362783	ENSG00000143368.10
ENSG00000067141.17	0.362779	ENSG00000137054.16
ENSG00000068878.15	0.362778	ENSG00000135040.16
ENSG00000114120.14	0.362774	ENSG00000136856.18
ENSG00000235408.6	0.36277	ENSG00000279078.1
ENSG00000005020.13	0.362764	ENSG00000100359.21
ENSG00000109667.12	0.362764	ENSG00000118596.12
ENSG00000135960.10	0.362764	ENSG00000237263.1
ENSG00000003056.8	0.362763	ENSG00000183960.9
ENSG00000169217.9	0.362762	ENSG00000242440.2
ENSG00000206596.1	0.362762	ENSG00000252516.1
ENSG00000101266.19	0.36276	ENSG00000207524.1
ENSG00000206875.1	0.36276	ENSG00000211714.3
ENSG00000122696.14	0.362758	ENSG00000198964.14
ENSG00000103257.9	0.362752	ENSG00000185803.12
ENSG00000168748.14	0.36275	ENSG00000270325.1
ENSG00000166526.18	0.362749	ENSG00000203326.12
ENSG00000135900.4	0.362746	ENSG00000197879.17
ENSG00000197591.3	0.362744	ENSG00000226161.1
ENSG00000156959.9	0.362743	ENSG00000170214.5
ENSG00000082996.20	0.36274	ENSG00000135249.8
ENSG00000146858.8	0.362737	ENSG00000196705.8
ENSG00000147535.17	0.362736	ENSG00000170266.16
ENSG00000173638.19	0.362736	ENSG00000189339.12
ENSG00000010404.18	0.362732	ENSG00000168496.4
ENSG00000197591.3	0.362729	ENSG00000226747.6
ENSG00000136940.14	0.362728	ENSG00000168495.13
ENSG00000255291.2	0.362728	ENSG00000283122.1
ENSG00000131437.16	0.362723	ENSG00000163710.9
ENSG00000129657.16	0.362719	ENSG00000132386.11
ENSG00000166900.17	0.362716	ENSG00000168818.10
ENSG00000066855.16	0.362712	ENSG00000134283.18
ENSG00000103269.14	0.362709	ENSG00000252060.1
ENSG00000129317.15	0.362707	ENSG00000171566.12
ENSG00000135052.16	0.362705	ENSG00000135916.16
ENSG00000105726.17	0.362699	ENSG00000234776.5
ENSG00000131238.18	0.362698	ENSG00000155660.11
ENSG00000156304.15	0.362696	ENSG00000161929.15
ENSG00000231274.5	0.362696	ENSG00000240589.3
ENSG00000104064.18	0.362694	ENSG00000175354.20
ENSG00000235145.2	0.362693	ENSG00000272034.1
ENSG00000103275.21	0.362692	ENSG00000183696.14
ENSG00000204304.12	0.362687	ENSG00000239419.3
ENSG00000152154.11	0.362686	ENSG00000263266.2
ENSG00000212296.1	0.362685	ENSG00000221500.1
ENSG00000106605.11	0.362684	ENSG00000174672.16
ENSG00000105011.9	0.362683	ENSG00000162688.17
ENSG00000135632.12	0.362678	ENSG00000164066.13
ENSG00000151458.12	0.362677	ENSG00000220925.2
ENSG00000114767.7	0.362676	ENSG00000188735.13
ENSG00000061987.16	0.362675	ENSG00000185115.6
ENSG00000144445.17	0.362671	ENSG00000166033.13
ENSG00000113396.13	0.362668	ENSG00000132432.14
ENSG00000178425.14	0.362665	ENSG00000238098.9
ENSG00000228808.1	0.362664	ENSG00000268471.6
ENSG00000145545.12	0.362663	ENSG00000165698.16
ENSG00000140873.16	0.362662	ENSG00000161180.11
ENSG00000171204.13	0.362662	ENSG00000212443.1
ENSG00000159479.17	0.362661	ENSG00000166845.15
ENSG00000107672.15	0.36266	ENSG00000268471.6
ENSG00000163069.13	0.36265	ENSG00000164403.15
ENSG00000214535.3	0.36265	ENSG00000243175.1
ENSG00000140280.14	0.362646	ENSG00000248092.8
ENSG00000157617.17	0.362643	ENSG00000168496.4
ENSG00000134760.6	0.362637	ENSG00000224237.1
ENSG00000058063.16	0.362636	ENSG00000186480.13
ENSG00000102870.6	0.362633	ENSG00000165724.6
ENSG00000129255.16	0.362623	ENSG00000143486.16
ENSG00000100003.18	0.362619	ENSG00000138802.11
ENSG00000007520.4	0.362617	ENSG00000171045.16
ENSG00000120137.7	0.362615	ENSG00000204469.13
ENSG00000157542.11	0.362614	ENSG00000257727.6
ENSG00000164603.12	0.362613	ENSG00000169018.6
ENSG00000118407.15	0.36261	ENSG00000165813.20
ENSG00000133874.2	0.36261	ENSG00000170881.5
ENSG00000116761.12	0.362608	ENSG00000198547.10
ENSG00000154309.9	0.362608	ENSG00000256812.2
ENSG00000141985.9	0.362607	ENSG00000185220.12
ENSG00000123096.12	0.362602	ENSG00000167565.13
ENSG00000143552.9	0.362601	ENSG00000150776.18
ENSG00000116209.12	0.3626	ENSG00000165548.11
ENSG00000103152.12	0.3626	ENSG00000197150.13
ENSG00000164144.16	0.3626	ENSG00000252060.1
ENSG00000173638.19	0.362596	ENSG00000211584.14
ENSG00000075292.19	0.362591	ENSG00000197591.3
ENSG00000100359.21	0.36259	ENSG00000100372.15
ENSG00000137076.21	0.36259	ENSG00000166822.13
ENSG00000134809.9	0.362589	ENSG00000259431.6
ENSG00000196437.12	0.362588	ENSG00000196597.13
ENSG00000198964.14	0.362588	ENSG00000271105.1
ENSG00000037241.7	0.362587	ENSG00000206625.1
ENSG00000139579.13	0.362584	ENSG00000175344.19
ENSG00000119705.10	0.362582	ENSG00000170855.4
ENSG00000143751.10	0.362582	ENSG00000198892.7
ENSG00000122335.17	0.362581	ENSG00000256347.1
ENSG00000106483.12	0.362575	ENSG00000123096.12
ENSG00000085999.13	0.362572	ENSG00000174007.9
ENSG00000150051.14	0.362569	ENSG00000255970.1
ENSG00000115902.11	0.362566	ENSG00000267123.7
ENSG00000184029.9	0.362564	ENSG00000196301.3
ENSG00000119929.13	0.362562	ENSG00000164976.9
ENSG00000075856.12	0.362561	ENSG00000106483.12
ENSG00000058866.15	0.362561	ENSG00000154040.21
ENSG00000092108.22	0.362558	ENSG00000182552.15
ENSG00000183960.9	0.362557	ENSG00000269352.1
ENSG00000100926.15	0.362553	ENSG00000150779.12
ENSG00000101412.13	0.362551	ENSG00000239642.6
ENSG00000125885.13	0.362548	ENSG00000211935.3
ENSG00000199730.1	0.362547	ENSG00000207508.1
ENSG00000104413.18	0.362545	ENSG00000232362.1
ENSG00000113525.10	0.362544	ENSG00000164307.13
ENSG00000169762.17	0.36254	ENSG00000225138.8
ENSG00000147889.18	0.362539	ENSG00000230109.1
ENSG00000151718.16	0.362538	ENSG00000241743.4
ENSG00000187147.18	0.362537	ENSG00000201942.1
ENSG00000131269.19	0.362537	ENSG00000214078.13
ENSG00000201264.1	0.362536	ENSG00000207475.1
ENSG00000202400.1	0.362534	ENSG00000235145.2
ENSG00000092969.12	0.362532	ENSG00000131080.15
ENSG00000103343.13	0.362531	ENSG00000153896.19
ENSG00000137841.12	0.362521	ENSG00000147535.17
ENSG00000102098.19	0.362519	ENSG00000144306.15
ENSG00000131238.18	0.362519	ENSG00000187601.5
ENSG00000067167.8	0.362516	ENSG00000115129.14
ENSG00000174808.12	0.362516	ENSG00000250492.1
ENSG00000129255.16	0.362514	ENSG00000129465.16
ENSG00000116750.14	0.362512	ENSG00000230043.1
ENSG00000029364.12	0.362512	ENSG00000253598.3
ENSG00000123143.13	0.362511	ENSG00000164040.18
ENSG00000153896.19	0.362511	ENSG00000173275.13
ENSG00000171094.18	0.36251	ENSG00000188379.7
ENSG00000014824.14	0.362505	ENSG00000130304.17
ENSG00000163904.13	0.362504	ENSG00000167037.19
ENSG00000064547.14	0.362502	ENSG00000222255.1
ENSG00000110436.13	0.362501	ENSG00000116704.8
ENSG00000099834.19	0.362501	ENSG00000124207.17
ENSG00000108433.17	0.362501	ENSG00000133740.11
ENSG00000075945.13	0.362501	ENSG00000172172.8
ENSG00000116704.8	0.362501	ENSG00000174358.16
ENSG00000018189.13	0.362495	ENSG00000254985.1
ENSG00000105355.9	0.362489	ENSG00000200974.1
ENSG00000092108.22	0.362488	ENSG00000162739.14
ENSG00000003056.8	0.362488	ENSG00000168288.13
ENSG00000131242.18	0.362488	ENSG00000278416.1
ENSG00000107185.10	0.362485	ENSG00000171843.17
ENSG00000119411.11	0.362485	ENSG00000226091.7
ENSG00000004809.14	0.362478	ENSG00000169247.14
ENSG00000138449.11	0.362478	ENSG00000183735.11
ENSG00000144136.11	0.362478	ENSG00000252010.1
ENSG00000146757.14	0.362476	ENSG00000185869.15
ENSG00000154839.10	0.362475	ENSG00000166900.17
ENSG00000001084.13	0.362475	ENSG00000225328.2
ENSG00000104205.16	0.36247	ENSG00000184860.10
ENSG00000141293.16	0.36247	ENSG00000269352.1
ENSG00000135338.14	0.362469	ENSG00000172428.11
ENSG00000224445.3	0.362467	ENSG00000226747.6
ENSG00000085274.16	0.362465	ENSG00000110107.9
ENSG00000100129.18	0.362465	ENSG00000134853.12
ENSG00000133997.12	0.362463	ENSG00000256902.1
ENSG00000198380.13	0.362462	ENSG00000214184.3
ENSG00000107338.10	0.362462	ENSG00000231304.2
ENSG00000139508.15	0.36246	ENSG00000157593.19
ENSG00000176014.13	0.362459	ENSG00000212493.1
ENSG00000169255.15	0.362458	ENSG00000259577.2
ENSG00000143977.14	0.362457	ENSG00000201785.1
ENSG00000129353.15	0.362456	ENSG00000172123.13
ENSG00000122406.14	0.362456	ENSG00000231508.1
ENSG00000154473.18	0.362454	ENSG00000165644.11
ENSG00000100129.18	0.362449	ENSG00000164976.9
ENSG00000070915.10	0.362448	ENSG00000118007.13
ENSG00000137207.12	0.362445	ENSG00000177599.13
ENSG00000100304.13	0.362443	ENSG00000149743.14
ENSG00000198189.11	0.362442	ENSG00000277632.2
ENSG00000149929.16	0.362438	ENSG00000156427.8
ENSG00000083814.13	0.362433	ENSG00000143373.18
ENSG00000171045.16	0.362431	ENSG00000177238.14
ENSG00000163909.8	0.362429	ENSG00000225328.2
ENSG00000125735.11	0.362426	ENSG00000198113.3
ENSG00000121895.8	0.362422	ENSG00000207067.1
ENSG00000213145.10	0.36242	ENSG00000275385.2
ENSG00000120685.20	0.362411	ENSG00000225762.1
ENSG00000164403.15	0.362409	ENSG00000267123.7
ENSG00000147687.19	0.362406	ENSG00000211584.14
ENSG00000103269.14	0.362405	ENSG00000225663.8
ENSG00000131238.18	0.362404	ENSG00000161057.13
ENSG00000150051.14	0.362403	ENSG00000257259.3
ENSG00000100473.18	0.362402	ENSG00000166446.15
ENSG00000144597.14	0.362402	ENSG00000197776.8
ENSG00000211714.3	0.362401	ENSG00000236801.1
ENSG00000100865.15	0.362398	ENSG00000245105.4
ENSG00000148840.11	0.362397	ENSG00000202125.1
ENSG00000067066.17	0.362396	ENSG00000113140.11
ENSG00000112294.14	0.362396	ENSG00000116016.14
ENSG00000241399.7	0.362395	ENSG00000255561.7
ENSG00000108961.14	0.362393	ENSG00000173456.5
ENSG00000188807.13	0.362392	ENSG00000263266.2
ENSG00000185567.7	0.362386	ENSG00000226320.6
ENSG00000243398.3	0.362385	ENSG00000268471.6
ENSG00000123096.12	0.362384	ENSG00000144136.11
ENSG00000196636.8	0.362383	ENSG00000246859.3
ENSG00000145819.18	0.362382	ENSG00000283122.1
ENSG00000173486.14	0.362378	ENSG00000213735.2
ENSG00000189283.10	0.362378	ENSG00000264500.1
ENSG00000143633.13	0.362376	ENSG00000176022.7
ENSG00000147535.17	0.362372	ENSG00000171843.17
ENSG00000104369.5	0.362362	ENSG00000213809.9
ENSG00000103995.14	0.362357	ENSG00000170266.16
ENSG00000125648.15	0.362355	ENSG00000267123.7
ENSG00000087085.16	0.362354	ENSG00000231638.1
ENSG00000101400.6	0.362348	ENSG00000201457.1
ENSG00000166049.11	0.362348	ENSG00000231638.1
ENSG00000103042.9	0.362347	ENSG00000162739.14
ENSG00000175643.10	0.362345	ENSG00000254093.9
ENSG00000124459.12	0.362343	ENSG00000174586.11
ENSG00000113558.19	0.362341	ENSG00000136856.18
ENSG00000120071.15	0.362341	ENSG00000144597.14
ENSG00000170485.17	0.362341	ENSG00000239419.3
ENSG00000100823.12	0.362338	ENSG00000176903.5
ENSG00000162576.17	0.362337	ENSG00000163138.19
ENSG00000073803.14	0.362336	ENSG00000104369.5
ENSG00000110321.19	0.362336	ENSG00000198796.7
ENSG00000145592.14	0.362336	ENSG00000224858.5
ENSG00000160214.13	0.362336	ENSG00000232385.2
ENSG00000088205.13	0.362334	ENSG00000112739.17
ENSG00000166192.15	0.36233	ENSG00000197956.10
ENSG00000141699.11	0.362321	ENSG00000177600.9
ENSG00000229473.2	0.362321	ENSG00000237849.1
ENSG00000006125.18	0.36232	ENSG00000156966.7
ENSG00000157542.11	0.362319	ENSG00000254872.3
ENSG00000100003.18	0.362313	ENSG00000125648.15
ENSG00000163220.11	0.362312	ENSG00000235145.2
ENSG00000116874.12	0.36231	ENSG00000175213.3
ENSG00000058063.16	0.362309	ENSG00000198837.10
ENSG00000167565.13	0.362308	ENSG00000230679.1
ENSG00000163558.13	0.362307	ENSG00000164815.11
ENSG00000075303.13	0.362304	ENSG00000113396.13
ENSG00000213064.10	0.362303	ENSG00000260428.3
ENSG00000143341.12	0.362301	ENSG00000223086.1
ENSG00000176903.5	0.362301	ENSG00000282508.2
ENSG00000171951.5	0.3623	ENSG00000185917.14
ENSG00000164303.11	0.3623	ENSG00000250433.1
ENSG00000114125.14	0.362297	ENSG00000206965.1
ENSG00000185189.18	0.362296	ENSG00000273899.5
ENSG00000174007.9	0.362293	ENSG00000196531.14
ENSG00000058866.15	0.362291	ENSG00000135046.14
ENSG00000171169.9	0.36229	ENSG00000197181.12
ENSG00000135476.12	0.362289	ENSG00000165716.11
ENSG00000164300.17	0.362289	ENSG00000170310.15
ENSG00000201457.1	0.362288	ENSG00000201544.1
ENSG00000123159.16	0.362284	ENSG00000235690.2
ENSG00000177182.11	0.362283	ENSG00000213406.3
ENSG00000170634.13	0.362279	ENSG00000262497.1
ENSG00000037637.11	0.362272	ENSG00000175906.5
ENSG00000110583.13	0.362269	ENSG00000170266.16
ENSG00000174791.11	0.362269	ENSG00000223086.1
ENSG00000153896.19	0.362268	ENSG00000185947.15
ENSG00000141424.13	0.362268	ENSG00000225138.8
ENSG00000171984.15	0.362266	ENSG00000234946.1
ENSG00000217527.1	0.362266	ENSG00000243175.1
ENSG00000110321.19	0.362264	ENSG00000231636.1
ENSG00000111913.20	0.362263	ENSG00000135426.16
ENSG00000115137.12	0.362263	ENSG00000135632.12
ENSG00000156886.12	0.362257	ENSG00000176302.13
ENSG00000140090.18	0.362257	ENSG00000254911.3
ENSG00000120071.15	0.362247	ENSG00000197223.12
ENSG00000183765.23	0.362244	ENSG00000214078.13
ENSG00000169247.14	0.362244	ENSG00000253559.1
ENSG00000099203.7	0.362243	ENSG00000140993.11
ENSG00000088538.13	0.362242	ENSG00000231636.1
ENSG00000152944.9	0.362241	ENSG00000255970.1
ENSG00000142669.15	0.362241	ENSG00000260428.3
ENSG00000255003.1	0.362238	ENSG00000283379.1
ENSG00000200394.1	0.362236	ENSG00000201302.1
ENSG00000112763.17	0.362232	ENSG00000264655.1
ENSG00000105355.9	0.362231	ENSG00000187608.10
ENSG00000165646.14	0.36223	ENSG00000173262.12
ENSG00000205572.10	0.362229	ENSG00000246859.3
ENSG00000150873.12	0.362228	ENSG00000151023.17
ENSG00000169181.13	0.362228	ENSG00000176386.9
ENSG00000079435.10	0.362227	ENSG00000187912.12
ENSG00000163535.18	0.362227	ENSG00000230679.1
ENSG00000132432.14	0.362224	ENSG00000187742.15
ENSG00000163608.15	0.362219	ENSG00000198496.12
ENSG00000164609.10	0.362219	ENSG00000211584.14
ENSG00000115234.11	0.362218	ENSG00000201229.1
ENSG00000142507.10	0.362218	ENSG00000265078.2
ENSG00000171873.8	0.362217	ENSG00000244515.1
ENSG00000136856.18	0.362214	ENSG00000158296.14
ENSG00000071994.11	0.362213	ENSG00000185808.14
ENSG00000116704.8	0.362212	ENSG00000158296.14
ENSG00000116903.7	0.36221	ENSG00000237263.1
ENSG00000175514.2	0.362209	ENSG00000213406.3
ENSG00000172819.17	0.362204	ENSG00000183943.6
ENSG00000103269.14	0.362198	ENSG00000105355.9
ENSG00000139508.15	0.362196	ENSG00000234851.4
ENSG00000134594.5	0.362194	ENSG00000152082.15
ENSG00000163608.15	0.362194	ENSG00000165525.18
ENSG00000105355.9	0.362193	ENSG00000199627.1
ENSG00000100473.18	0.362192	ENSG00000234491.1
ENSG00000144597.14	0.362189	ENSG00000205559.5
ENSG00000145592.14	0.362189	ENSG00000230207.1
ENSG00000184967.7	0.362188	ENSG00000186298.12
ENSG00000141480.18	0.362186	ENSG00000164303.11
ENSG00000070915.10	0.362185	ENSG00000239570.1
ENSG00000064547.14	0.362183	ENSG00000108523.16
ENSG00000139370.12	0.362183	ENSG00000141504.12
ENSG00000070501.12	0.362179	ENSG00000229622.1
ENSG00000080819.9	0.362175	ENSG00000222724.1
ENSG00000253971.1	0.362173	ENSG00000260220.7
ENSG00000163590.14	0.362172	ENSG00000263327.6
ENSG00000182199.11	0.36217	ENSG00000182628.13
ENSG00000163479.14	0.36217	ENSG00000197632.9
ENSG00000061987.16	0.362169	ENSG00000164815.11
ENSG00000197595.4	0.362169	ENSG00000253310.1
ENSG00000087299.12	0.362168	ENSG00000234491.1
ENSG00000079739.17	0.362167	ENSG00000143341.12
ENSG00000161970.15	0.362166	ENSG00000211807.3
ENSG00000224975.1	0.362159	ENSG00000282757.4
ENSG00000003056.8	0.362158	ENSG00000156469.9
ENSG00000163138.19	0.362158	ENSG00000207524.1
ENSG00000105697.9	0.362157	ENSG00000160318.6
ENSG00000068438.15	0.362156	ENSG00000099326.9
ENSG00000103042.9	0.362156	ENSG00000142583.18
ENSG00000199872.1	0.362153	ENSG00000212802.4
ENSG00000182628.13	0.36215	ENSG00000231304.2
ENSG00000105329.11	0.362147	ENSG00000185561.10
ENSG00000201457.1	0.362144	ENSG00000221500.1
ENSG00000168495.13	0.362142	ENSG00000241529.3
ENSG00000179833.4	0.362142	ENSG00000271105.1
ENSG00000112759.19	0.362139	ENSG00000122376.12
ENSG00000207344.1	0.362138	ENSG00000212283.1
ENSG00000176340.4	0.362134	ENSG00000205726.15
ENSG00000152683.14	0.362133	ENSG00000198892.7
ENSG00000160783.19	0.362133	ENSG00000202125.1
ENSG00000103769.10	0.362129	ENSG00000111837.12
ENSG00000073803.14	0.362127	ENSG00000231437.3
ENSG00000168010.11	0.362125	ENSG00000250754.6
ENSG00000075303.13	0.362121	ENSG00000234946.1
ENSG00000082516.9	0.362118	ENSG00000185122.11
ENSG00000143341.12	0.362118	ENSG00000241217.3
ENSG00000108961.14	0.362118	ENSG00000259585.2
ENSG00000127366.5	0.362116	ENSG00000129353.15
ENSG00000109667.12	0.362113	ENSG00000197847.12
ENSG00000166477.13	0.362113	ENSG00000255003.1
ENSG00000229692.3	0.362111	ENSG00000265185.6
ENSG00000106608.17	0.36211	ENSG00000112299.8
ENSG00000104866.11	0.362107	ENSG00000175354.20
ENSG00000020633.19	0.362106	ENSG00000170989.10
ENSG00000162928.9	0.362105	ENSG00000204304.12
ENSG00000071242.12	0.362102	ENSG00000146802.13
ENSG00000174007.9	0.362102	ENSG00000183943.6
ENSG00000175820.4	0.3621	ENSG00000232362.1
ENSG00000083168.11	0.362099	ENSG00000120832.10
ENSG00000119929.13	0.362099	ENSG00000143156.14
ENSG00000130985.17	0.362091	ENSG00000274180.1
ENSG00000162222.14	0.362088	ENSG00000201643.1
ENSG00000110436.13	0.362088	ENSG00000251869.1
ENSG00000163636.11	0.362085	ENSG00000206965.1
ENSG00000136856.18	0.362085	ENSG00000266173.7
ENSG00000103832.10	0.36208	ENSG00000142615.8
ENSG00000144580.14	0.362079	ENSG00000183765.23
ENSG00000157542.11	0.362077	ENSG00000204700.5
ENSG00000241983.3	0.362077	ENSG00000252516.1
ENSG00000051596.10	0.362074	ENSG00000131931.8
ENSG00000181963.5	0.362074	ENSG00000185122.11
ENSG00000159200.18	0.362074	ENSG00000225630.1
ENSG00000198034.11	0.362071	ENSG00000217527.1
ENSG00000125731.13	0.362069	ENSG00000169385.3
ENSG00000214535.3	0.362063	ENSG00000243101.1
ENSG00000203697.12	0.362062	ENSG00000231768.2
ENSG00000131242.18	0.36206	ENSG00000166024.14
ENSG00000075213.11	0.362056	ENSG00000252010.1
ENSG00000200913.1	0.362054	ENSG00000212452.1
ENSG00000181472.5	0.362054	ENSG00000237200.1
ENSG00000138771.16	0.362051	ENSG00000170190.16
ENSG00000004809.14	0.36205	ENSG00000164300.17
ENSG00000182103.5	0.362049	ENSG00000231206.2
ENSG00000108960.9	0.362048	ENSG00000131437.16
ENSG00000165646.14	0.362045	ENSG00000240489.1
ENSG00000169762.17	0.362044	ENSG00000212127.6
ENSG00000085117.12	0.362043	ENSG00000251576.1
ENSG00000100422.14	0.362041	ENSG00000164574.16
ENSG00000270325.1	0.36204	ENSG00000282996.1
ENSG00000108405.4	0.362039	ENSG00000239419.3
ENSG00000100823.12	0.362036	ENSG00000175354.20
ENSG00000103187.8	0.362033	ENSG00000104413.18
ENSG00000133028.12	0.362031	ENSG00000140264.21
ENSG00000125352.6	0.36203	ENSG00000236570.1
ENSG00000104852.15	0.362029	ENSG00000165698.16
ENSG00000162522.11	0.362029	ENSG00000269119.1
ENSG00000141469.18	0.362026	ENSG00000145217.14
ENSG00000104611.12	0.36202	ENSG00000156304.15
ENSG00000164066.13	0.362019	ENSG00000197150.13
ENSG00000162927.14	0.362015	ENSG00000244165.2
ENSG00000139405.16	0.362014	ENSG00000169189.17
ENSG00000201793.1	0.362013	ENSG00000222724.1
ENSG00000163535.18	0.362012	ENSG00000269352.1
ENSG00000134594.5	0.362011	ENSG00000170266.16
ENSG00000164815.11	0.362011	ENSG00000232882.1
ENSG00000126903.16	0.36201	ENSG00000213693.4
ENSG00000141293.16	0.362009	ENSG00000189091.13
ENSG00000159479.17	0.362009	ENSG00000259577.2
ENSG00000111785.21	0.362007	ENSG00000187147.18
ENSG00000173456.5	0.362003	ENSG00000231274.5
ENSG00000147687.19	0.361999	ENSG00000196950.14
ENSG00000008128.23	0.361999	ENSG00000272146.6
ENSG00000110321.19	0.361998	ENSG00000175505.11
ENSG00000078053.17	0.361998	ENSG00000283558.1
ENSG00000108231.14	0.361997	ENSG00000151233.11
ENSG00000223803.1	0.361997	ENSG00000234618.1
ENSG00000057704.13	0.361996	ENSG00000244187.8
ENSG00000008513.16	0.361992	ENSG00000116266.11
ENSG00000141469.18	0.361992	ENSG00000163479.14
ENSG00000011566.15	0.361992	ENSG00000269352.1
ENSG00000172172.8	0.361991	ENSG00000214184.3
ENSG00000120137.7	0.361991	ENSG00000272391.6
ENSG00000143368.10	0.36199	ENSG00000185031.6
ENSG00000107185.10	0.36199	ENSG00000196531.14
ENSG00000168890.14	0.361988	ENSG00000201785.1
ENSG00000100764.14	0.361988	ENSG00000225630.1
ENSG00000143368.10	0.361986	ENSG00000165646.14
ENSG00000217527.1	0.361986	ENSG00000224892.6
ENSG00000120137.7	0.361984	ENSG00000127993.16
ENSG00000164039.15	0.361984	ENSG00000186407.7
ENSG00000202337.1	0.361984	ENSG00000252361.1
ENSG00000215241.4	0.361984	ENSG00000263740.2
ENSG00000197181.12	0.361983	ENSG00000239607.3
ENSG00000120071.15	0.361982	ENSG00000125449.7
ENSG00000145757.16	0.361978	ENSG00000169371.14
ENSG00000100422.14	0.361978	ENSG00000266992.1
ENSG00000153044.10	0.361976	ENSG00000204659.5
ENSG00000138780.15	0.361972	ENSG00000165113.13
ENSG00000052723.12	0.361971	ENSG00000196636.8
ENSG00000148840.11	0.361968	ENSG00000178226.11
ENSG00000207741.1	0.361967	ENSG00000265806.1
ENSG00000136856.18	0.361965	ENSG00000140264.21
ENSG00000123349.15	0.361963	ENSG00000198856.13
ENSG00000064932.16	0.361958	ENSG00000162032.16
ENSG00000100304.13	0.361957	ENSG00000265706.1
ENSG00000106588.12	0.361956	ENSG00000201348.1
ENSG00000141858.12	0.361953	ENSG00000163909.8
ENSG00000168077.14	0.361952	ENSG00000252577.1
ENSG00000127980.16	0.361947	ENSG00000177600.9
ENSG00000071994.11	0.361943	ENSG00000075413.19
ENSG00000132824.14	0.361942	ENSG00000152683.14
ENSG00000137841.12	0.361941	ENSG00000171843.17
ENSG00000101266.19	0.36194	ENSG00000185813.11
ENSG00000129636.13	0.36194	ENSG00000259409.1
ENSG00000140993.11	0.361934	ENSG00000237827.1
ENSG00000064490.14	0.361933	ENSG00000102144.15
ENSG00000143751.10	0.361931	ENSG00000163904.13
ENSG00000186889.10	0.361931	ENSG00000240342.3
ENSG00000259577.2	0.361931	ENSG00000283122.1
ENSG00000011566.15	0.36193	ENSG00000100764.14
ENSG00000173456.5	0.36193	ENSG00000240767.3
ENSG00000100591.8	0.361926	ENSG00000120071.15
ENSG00000164897.14	0.361926	ENSG00000186889.10
ENSG00000122674.12	0.361924	ENSG00000273899.5
ENSG00000120215.10	0.361923	ENSG00000251580.3
ENSG00000120832.10	0.361921	ENSG00000176623.12
ENSG00000107518.18	0.361921	ENSG00000198547.10
ENSG00000200816.1	0.361917	ENSG00000201998.1
ENSG00000135249.8	0.361915	ENSG00000222724.1
ENSG00000179833.4	0.361914	ENSG00000214279.13
ENSG00000088538.13	0.361912	ENSG00000198758.11
ENSG00000133874.2	0.361911	ENSG00000165113.13
ENSG00000112742.10	0.361911	ENSG00000244187.8
ENSG00000116209.12	0.361909	ENSG00000160055.20
ENSG00000131373.15	0.361909	ENSG00000183484.12
ENSG00000141699.11	0.361908	ENSG00000155660.11
ENSG00000167711.14	0.361908	ENSG00000271105.1
ENSG00000252516.1	0.361908	ENSG00000273033.2
ENSG00000148842.18	0.361907	ENSG00000149541.10
ENSG00000064547.14	0.361907	ENSG00000222724.1
ENSG00000136867.11	0.361905	ENSG00000144736.14
ENSG00000144580.14	0.361904	ENSG00000207789.1
ENSG00000064490.14	0.361903	ENSG00000135953.11
ENSG00000072736.19	0.361903	ENSG00000166501.14
ENSG00000136270.14	0.361903	ENSG00000277610.1
ENSG00000029364.12	0.361902	ENSG00000104611.12
ENSG00000139405.16	0.361902	ENSG00000168958.20
ENSG00000161980.6	0.361902	ENSG00000177600.9
ENSG00000070444.15	0.3619	ENSG00000266308.2
ENSG00000086062.13	0.361899	ENSG00000150760.13
ENSG00000183309.12	0.36189	ENSG00000186230.7
ENSG00000211584.14	0.361889	ENSG00000213977.8
ENSG00000117155.17	0.361889	ENSG00000249565.2
ENSG00000171311.13	0.361888	ENSG00000197345.13
ENSG00000175505.11	0.361887	ENSG00000283122.1
ENSG00000138190.17	0.361885	ENSG00000164574.16
ENSG00000123933.17	0.361882	ENSG00000177600.9
ENSG00000008128.23	0.361877	ENSG00000170214.5
ENSG00000082996.20	0.361877	ENSG00000274978.1
ENSG00000115825.11	0.361876	ENSG00000147535.17
ENSG00000121644.19	0.361876	ENSG00000166266.14
ENSG00000179918.19	0.361876	ENSG00000269352.1
ENSG00000089220.5	0.361875	ENSG00000143341.12
ENSG00000116266.11	0.361875	ENSG00000260428.3
ENSG00000167608.12	0.361873	ENSG00000225246.1
ENSG00000001460.18	0.361871	ENSG00000197019.5
ENSG00000122678.17	0.361869	ENSG00000134594.5
ENSG00000132432.14	0.361867	ENSG00000183048.12
ENSG00000186665.10	0.361866	ENSG00000248333.9
ENSG00000140988.16	0.361865	ENSG00000181847.12
ENSG00000063127.16	0.361863	ENSG00000111371.16
ENSG00000165821.12	0.361861	ENSG00000171951.5
ENSG00000103275.21	0.361861	ENSG00000188690.15
ENSG00000152082.15	0.361861	ENSG00000205853.12
ENSG00000140988.16	0.36186	ENSG00000159210.10
ENSG00000100372.15	0.361858	ENSG00000164300.17
ENSG00000129103.19	0.361856	ENSG00000184613.11
ENSG00000139405.16	0.361855	ENSG00000161980.6
ENSG00000116260.17	0.361855	ENSG00000174791.11
ENSG00000114125.14	0.361855	ENSG00000199872.1
ENSG00000123143.13	0.361854	ENSG00000160783.19
ENSG00000242551.2	0.361853	ENSG00000265871.1
ENSG00000175806.15	0.361852	ENSG00000197879.17
ENSG00000005022.6	0.361851	ENSG00000271105.1
ENSG00000164574.16	0.36185	ENSG00000174808.12
ENSG00000163644.15	0.361849	ENSG00000177600.9
ENSG00000142507.10	0.361849	ENSG00000239899.3
ENSG00000168092.14	0.361848	ENSG00000170860.4
ENSG00000103269.14	0.361847	ENSG00000240767.3
ENSG00000125648.15	0.361846	ENSG00000171951.5
ENSG00000129255.16	0.361845	ENSG00000170266.16
ENSG00000171863.15	0.361845	ENSG00000231307.1
ENSG00000100473.18	0.361844	ENSG00000163888.4
ENSG00000104412.8	0.361842	ENSG00000122176.12
ENSG00000104866.11	0.361842	ENSG00000131238.18
ENSG00000151617.17	0.361842	ENSG00000152990.14
ENSG00000149573.9	0.361841	ENSG00000185122.11
ENSG00000135916.16	0.361839	ENSG00000151468.11
ENSG00000170855.4	0.361839	ENSG00000227372.12
ENSG00000135900.4	0.361832	ENSG00000164976.9
ENSG00000141391.14	0.361831	ENSG00000170266.16
ENSG00000213194.3	0.361831	ENSG00000234616.9
ENSG00000168010.11	0.361831	ENSG00000251580.3
ENSG00000102743.15	0.36183	ENSG00000138771.16
ENSG00000058063.16	0.361829	ENSG00000105971.15
ENSG00000149925.22	0.361829	ENSG00000163283.7
ENSG00000136997.21	0.361829	ENSG00000167705.12
ENSG00000152154.11	0.361827	ENSG00000212296.1
ENSG00000081377.17	0.361825	ENSG00000090263.16
ENSG00000144136.11	0.361825	ENSG00000164300.17
ENSG00000105011.9	0.361824	ENSG00000237135.1
ENSG00000166049.11	0.361823	ENSG00000189283.10
ENSG00000074319.13	0.361822	ENSG00000112742.10
ENSG00000086062.13	0.361819	ENSG00000166681.14
ENSG00000164096.13	0.361817	ENSG00000262497.1
ENSG00000169764.16	0.361817	ENSG00000270343.1
ENSG00000170145.5	0.361816	ENSG00000225630.1
ENSG00000201229.1	0.361816	ENSG00000243101.1
ENSG00000179967.11	0.361813	ENSG00000207005.1
ENSG00000170881.5	0.361812	ENSG00000206625.1
ENSG00000126705.15	0.361809	ENSG00000182272.12
ENSG00000111011.18	0.361808	ENSG00000252010.1
ENSG00000125454.12	0.361805	ENSG00000179833.4
ENSG00000209042.1	0.361804	ENSG00000221500.1
ENSG00000156697.13	0.361803	ENSG00000204428.12
ENSG00000173208.4	0.361802	ENSG00000186407.7
ENSG00000139433.11	0.361801	ENSG00000151746.15
ENSG00000139218.18	0.3618	ENSG00000253598.3
ENSG00000105270.15	0.361799	ENSG00000235690.2
ENSG00000127328.22	0.361798	ENSG00000164976.9
ENSG00000227694.1	0.361798	ENSG00000244363.3
ENSG00000122678.17	0.361797	ENSG00000165782.11
ENSG00000163909.8	0.361796	ENSG00000225484.7
ENSG00000065485.20	0.361794	ENSG00000076053.12
ENSG00000158109.15	0.361794	ENSG00000168884.15
ENSG00000110436.13	0.361793	ENSG00000157593.19
ENSG00000056558.11	0.361792	ENSG00000115129.14
ENSG00000105677.12	0.361792	ENSG00000232385.2
ENSG00000143294.15	0.361791	ENSG00000166501.14
ENSG00000136867.11	0.361791	ENSG00000225697.13
ENSG00000197892.13	0.36179	ENSG00000241587.3
ENSG00000108961.14	0.361786	ENSG00000240589.3
ENSG00000168843.14	0.361785	ENSG00000213145.10
ENSG00000069509.6	0.361784	ENSG00000127989.14
ENSG00000130511.16	0.361782	ENSG00000144306.15
ENSG00000162928.9	0.361777	ENSG00000225663.8
ENSG00000067141.17	0.361775	ENSG00000142794.19
ENSG00000111249.14	0.361774	ENSG00000148488.17
ENSG00000168495.13	0.361774	ENSG00000172590.18
ENSG00000166272.18	0.361773	ENSG00000198551.10
ENSG00000138378.19	0.361773	ENSG00000214279.13
ENSG00000184402.15	0.361773	ENSG00000253598.3
ENSG00000104205.16	0.361771	ENSG00000230457.3
ENSG00000103534.17	0.36177	ENSG00000137076.21
ENSG00000179967.11	0.361769	ENSG00000222724.1
ENSG00000170989.10	0.361768	ENSG00000188643.11
ENSG00000100311.17	0.361768	ENSG00000204628.12
ENSG00000103269.14	0.361766	ENSG00000168092.14
ENSG00000011295.16	0.361766	ENSG00000207280.1
ENSG00000003056.8	0.361763	ENSG00000258640.3
ENSG00000146966.13	0.361759	ENSG00000165757.9
ENSG00000162897.16	0.361758	ENSG00000237190.4
ENSG00000163558.13	0.361757	ENSG00000199032.1
ENSG00000095370.20	0.361756	ENSG00000169439.12
ENSG00000102313.9	0.361753	ENSG00000116016.14
ENSG00000105649.10	0.361748	ENSG00000131238.18
ENSG00000165716.11	0.361745	ENSG00000186407.7
ENSG00000110844.14	0.361741	ENSG00000263740.2
ENSG00000037241.7	0.36174	ENSG00000224858.5
ENSG00000182628.13	0.361738	ENSG00000254521.7
ENSG00000115107.20	0.361736	ENSG00000144659.13
ENSG00000100823.12	0.361735	ENSG00000104064.18
ENSG00000106400.12	0.361734	ENSG00000177932.7
ENSG00000236969.2	0.361734	ENSG00000258316.1
ENSG00000142528.16	0.361732	ENSG00000198783.6
ENSG00000157087.20	0.361732	ENSG00000283206.1
ENSG00000100568.11	0.361731	ENSG00000185798.8
ENSG00000071539.14	0.361726	ENSG00000172172.8
ENSG00000162927.14	0.361724	ENSG00000182405.6
ENSG00000254098.1	0.361724	ENSG00000266992.1
ENSG00000237373.1	0.361724	ENSG00000269119.1
ENSG00000005022.6	0.361722	ENSG00000100003.18
ENSG00000134013.16	0.361721	ENSG00000171435.14
ENSG00000104313.20	0.361719	ENSG00000203876.10
ENSG00000151229.13	0.361718	ENSG00000170310.15
ENSG00000119929.13	0.361715	ENSG00000125384.7
ENSG00000143319.17	0.361714	ENSG00000229473.2
ENSG00000184517.12	0.361713	ENSG00000184613.11
ENSG00000069345.12	0.361707	ENSG00000080819.9
ENSG00000066855.16	0.361707	ENSG00000168495.13
ENSG00000111684.11	0.361706	ENSG00000139405.16
ENSG00000102313.9	0.361703	ENSG00000149541.10
ENSG00000069482.7	0.361703	ENSG00000245148.2
ENSG00000123219.13	0.361702	ENSG00000168843.14
ENSG00000115266.12	0.361701	ENSG00000162975.5
ENSG00000005020.13	0.3617	ENSG00000167711.14
ENSG00000103599.20	0.361698	ENSG00000113100.10
ENSG00000068394.11	0.361698	ENSG00000127989.14
ENSG00000124107.5	0.361697	ENSG00000211697.4
ENSG00000117000.9	0.361695	ENSG00000145016.16
ENSG00000103111.15	0.361695	ENSG00000263740.2
ENSG00000225246.1	0.361691	ENSG00000226318.1
ENSG00000145819.18	0.361688	ENSG00000170634.13
ENSG00000196301.3	0.361686	ENSG00000258120.2
ENSG00000142039.4	0.361682	ENSG00000237398.1
ENSG00000068394.11	0.361678	ENSG00000152082.15
ENSG00000170471.15	0.361677	ENSG00000215241.4
ENSG00000126458.4	0.361676	ENSG00000255409.1
ENSG00000144028.15	0.361675	ENSG00000145757.16
ENSG00000109667.12	0.361674	ENSG00000115524.17
ENSG00000114767.7	0.361673	ENSG00000160055.20
ENSG00000198881.10	0.361673	ENSG00000228036.1
ENSG00000087085.16	0.361672	ENSG00000238113.7
ENSG00000011566.15	0.361671	ENSG00000131148.9
ENSG00000168818.10	0.361669	ENSG00000197632.9
ENSG00000120832.10	0.361668	ENSG00000120910.15
ENSG00000184840.12	0.361666	ENSG00000235408.6
ENSG00000100823.12	0.361664	ENSG00000131238.18
ENSG00000197181.12	0.361664	ENSG00000268471.6
ENSG00000074855.11	0.36166	ENSG00000162618.15
ENSG00000013306.16	0.361657	ENSG00000181856.15
ENSG00000076356.7	0.361656	ENSG00000091436.17
ENSG00000010932.17	0.361656	ENSG00000248685.6
ENSG00000198791.12	0.361656	ENSG00000279800.2
ENSG00000103769.10	0.361654	ENSG00000177600.9
ENSG00000205302.7	0.36165	ENSG00000252213.1
ENSG00000003147.19	0.361648	ENSG00000123612.16
ENSG00000106400.12	0.361648	ENSG00000131732.12
ENSG00000159579.14	0.361648	ENSG00000197956.10
ENSG00000142507.10	0.361648	ENSG00000235587.2
ENSG00000155876.6	0.361645	ENSG00000163191.6
ENSG00000115825.11	0.361645	ENSG00000205853.12
ENSG00000062716.13	0.361642	ENSG00000155959.12
ENSG00000138433.16	0.361641	ENSG00000198972.3
ENSG00000201183.1	0.36164	ENSG00000206965.1
ENSG00000187608.10	0.361639	ENSG00000188647.13
ENSG00000083168.11	0.361636	ENSG00000103769.10
ENSG00000108984.15	0.361635	ENSG00000127989.14
ENSG00000100612.14	0.361633	ENSG00000139579.13
ENSG00000005022.6	0.361633	ENSG00000187231.14
ENSG00000101654.18	0.361633	ENSG00000230679.1
ENSG00000181963.5	0.361631	ENSG00000204482.11
ENSG00000186298.12	0.361629	ENSG00000222724.1
ENSG00000120071.15	0.361629	ENSG00000283379.1
ENSG00000185973.12	0.361628	ENSG00000186889.10
ENSG00000135378.4	0.361626	ENSG00000164327.13
ENSG00000071242.12	0.361619	ENSG00000158604.15
ENSG00000106128.19	0.361619	ENSG00000237442.3
ENSG00000103534.17	0.361617	ENSG00000112697.17
ENSG00000138802.11	0.361617	ENSG00000185122.11
ENSG00000103126.15	0.361616	ENSG00000283558.1
ENSG00000113396.13	0.361615	ENSG00000136867.11
ENSG00000137040.10	0.361613	ENSG00000241529.3
ENSG00000145819.18	0.361609	ENSG00000214078.13
ENSG00000114120.14	0.361608	ENSG00000149257.16
ENSG00000113558.19	0.361607	ENSG00000132646.11
ENSG00000156886.12	0.361607	ENSG00000256902.1
ENSG00000104412.8	0.361603	ENSG00000134760.6
ENSG00000067369.14	0.361601	ENSG00000204308.8
ENSG00000138771.16	0.3616	ENSG00000140090.18
ENSG00000255561.7	0.3616	ENSG00000271856.1
ENSG00000180979.10	0.361598	ENSG00000197181.12
ENSG00000040275.17	0.361597	ENSG00000067066.17
ENSG00000200394.1	0.361594	ENSG00000201643.1
ENSG00000131470.15	0.361593	ENSG00000227347.1
ENSG00000231560.1	0.361593	ENSG00000266751.1
ENSG00000087842.11	0.361591	ENSG00000103995.14
ENSG00000142507.10	0.361589	ENSG00000158006.14
ENSG00000169439.12	0.361585	ENSG00000238741.1
ENSG00000108474.17	0.361584	ENSG00000159335.18
ENSG00000116761.12	0.361583	ENSG00000248869.7
ENSG00000134760.6	0.361576	ENSG00000253310.1
ENSG00000165895.19	0.361573	ENSG00000283122.1
ENSG00000184029.9	0.361572	ENSG00000258120.2
ENSG00000142794.19	0.361567	ENSG00000165973.19
ENSG00000133874.2	0.361566	ENSG00000240767.3
ENSG00000175505.11	0.361565	ENSG00000182224.12
ENSG00000252782.1	0.361565	ENSG00000265753.2
ENSG00000168701.19	0.36156	ENSG00000185561.10
ENSG00000104852.15	0.36156	ENSG00000221241.1
ENSG00000084774.14	0.36156	ENSG00000260338.2
ENSG00000129596.5	0.361557	ENSG00000258650.1
ENSG00000111305.19	0.361554	ENSG00000183876.9
ENSG00000131373.15	0.361554	ENSG00000196301.3
ENSG00000182628.13	0.361554	ENSG00000269743.3
ENSG00000144580.14	0.361553	ENSG00000214465.3
ENSG00000166822.13	0.361553	ENSG00000237273.1
ENSG00000112697.17	0.361552	ENSG00000155876.6
ENSG00000118007.13	0.361552	ENSG00000238835.1
ENSG00000163558.13	0.361551	ENSG00000185808.14
ENSG00000100311.17	0.361548	ENSG00000127125.9
ENSG00000125817.8	0.361547	ENSG00000131242.18
ENSG00000176903.5	0.361546	ENSG00000177666.17
ENSG00000168890.14	0.361542	ENSG00000225246.1
ENSG00000203876.10	0.361542	ENSG00000226091.7
ENSG00000106483.12	0.361539	ENSG00000132646.11
ENSG00000105928.16	0.361539	ENSG00000150873.12
ENSG00000123159.16	0.361539	ENSG00000170214.5
ENSG00000112294.14	0.361533	ENSG00000253658.6
ENSG00000112294.14	0.361533	ENSG00000255867.1
ENSG00000095574.12	0.361532	ENSG00000262497.1
ENSG00000164303.11	0.361531	ENSG00000231638.1
ENSG00000181963.5	0.361526	ENSG00000197181.12
ENSG00000131591.18	0.361525	ENSG00000143126.8
ENSG00000100473.18	0.361522	ENSG00000156959.9
ENSG00000207475.1	0.361522	ENSG00000212283.1
ENSG00000134569.10	0.361522	ENSG00000226161.1
ENSG00000001084.13	0.361522	ENSG00000237263.1
ENSG00000035115.22	0.361522	ENSG00000271105.1
ENSG00000115129.14	0.361519	ENSG00000163154.6
ENSG00000123612.16	0.361514	ENSG00000269119.1
ENSG00000120910.15	0.361513	ENSG00000177600.9
ENSG00000061987.16	0.361511	ENSG00000178385.15
ENSG00000149257.16	0.36151	ENSG00000183576.13
ENSG00000207274.1	0.361509	ENSG00000212452.1
ENSG00000125648.15	0.361508	ENSG00000180900.20
ENSG00000071242.12	0.361506	ENSG00000121895.8
ENSG00000134594.5	0.361506	ENSG00000142507.10
ENSG00000076053.12	0.361502	ENSG00000164976.9
ENSG00000155542.12	0.361501	ENSG00000230679.1
ENSG00000014824.14	0.361498	ENSG00000144736.14
ENSG00000037637.11	0.361497	ENSG00000282996.1
ENSG00000143546.10	0.361493	ENSG00000234797.5
ENSG00000102349.18	0.361492	ENSG00000232185.1
ENSG00000168036.18	0.361491	ENSG00000186407.7
ENSG00000186197.15	0.36149	ENSG00000223387.6
ENSG00000013306.16	0.361487	ENSG00000103037.12
ENSG00000111249.14	0.361487	ENSG00000112379.9
ENSG00000127125.9	0.361486	ENSG00000170471.15
ENSG00000185973.12	0.361486	ENSG00000198467.16
ENSG00000091490.11	0.361485	ENSG00000130147.16
ENSG00000145335.17	0.361483	ENSG00000184785.6
ENSG00000100129.18	0.36148	ENSG00000107185.10
ENSG00000272146.6	0.36148	ENSG00000283379.1
ENSG00000169247.14	0.361479	ENSG00000174032.17
ENSG00000126773.13	0.361478	ENSG00000171984.15
ENSG00000134873.10	0.361477	ENSG00000238113.7
ENSG00000011021.23	0.361475	ENSG00000142039.4
ENSG00000014824.14	0.361475	ENSG00000187742.15
ENSG00000207280.1	0.361472	ENSG00000212452.1
ENSG00000197045.13	0.361469	ENSG00000232882.1
ENSG00000205559.5	0.361468	ENSG00000226161.1
ENSG00000142669.15	0.361467	ENSG00000269352.1
ENSG00000104064.18	0.361465	ENSG00000163558.13
ENSG00000133065.11	0.361465	ENSG00000212125.2
ENSG00000160401.15	0.361461	ENSG00000225978.3
ENSG00000014824.14	0.361459	ENSG00000170145.5
ENSG00000200169.1	0.361452	ENSG00000258568.1
ENSG00000141504.12	0.361451	ENSG00000188643.11
ENSG00000103269.14	0.361449	ENSG00000110315.7
ENSG00000140386.13	0.361447	ENSG00000225630.1
ENSG00000196636.8	0.361447	ENSG00000269352.1
ENSG00000100823.12	0.361445	ENSG00000139746.16
ENSG00000005020.13	0.361439	ENSG00000138771.16
ENSG00000139174.12	0.361439	ENSG00000196531.14
ENSG00000004809.14	0.361439	ENSG00000196636.8
ENSG00000139218.18	0.361439	ENSG00000225630.1
ENSG00000011021.23	0.361438	ENSG00000109184.15
ENSG00000170085.18	0.361436	ENSG00000231304.2
ENSG00000163104.18	0.361435	ENSG00000225138.8
ENSG00000156966.7	0.361433	ENSG00000253554.7
ENSG00000005020.13	0.361431	ENSG00000271105.1
ENSG00000140153.18	0.36143	ENSG00000213762.12
ENSG00000079387.14	0.361429	ENSG00000214279.13
ENSG00000234335.1	0.361427	ENSG00000252213.1
ENSG00000159479.17	0.361426	ENSG00000164303.11
ENSG00000196301.3	0.361424	ENSG00000242802.9
ENSG00000143889.16	0.361423	ENSG00000144597.14
ENSG00000164088.18	0.361422	ENSG00000198856.13
ENSG00000104205.16	0.36142	ENSG00000144306.15
ENSG00000113119.13	0.36142	ENSG00000168701.19
ENSG00000139370.12	0.361417	ENSG00000234946.1
ENSG00000160401.15	0.361416	ENSG00000168036.18
ENSG00000101182.15	0.361415	ENSG00000185189.18
ENSG00000105641.4	0.361414	ENSG00000169241.19
ENSG00000070501.12	0.361413	ENSG00000110060.9
ENSG00000068394.11	0.361412	ENSG00000171843.17
ENSG00000154309.9	0.361411	ENSG00000168172.9
ENSG00000103061.13	0.361409	ENSG00000169762.17
ENSG00000137944.18	0.361408	ENSG00000177666.17
ENSG00000114544.17	0.361403	ENSG00000238286.1
ENSG00000197724.11	0.361403	ENSG00000241973.11
ENSG00000072736.19	0.361402	ENSG00000175354.20
ENSG00000149582.16	0.3614	ENSG00000255409.1
ENSG00000013306.16	0.361399	ENSG00000183605.17
ENSG00000187792.5	0.361399	ENSG00000258405.11
ENSG00000126947.13	0.361397	ENSG00000224389.9
ENSG00000007520.4	0.361396	ENSG00000207475.1
ENSG00000078053.17	0.361395	ENSG00000213735.2
ENSG00000175505.11	0.361393	ENSG00000186407.7
ENSG00000162669.16	0.361383	ENSG00000163909.8
ENSG00000111249.14	0.361381	ENSG00000164303.11
ENSG00000162337.12	0.361381	ENSG00000204581.3
ENSG00000196531.14	0.36138	ENSG00000197045.13
ENSG00000196301.3	0.36138	ENSG00000211935.3
ENSG00000167996.16	0.361378	ENSG00000171311.13
ENSG00000064195.7	0.361374	ENSG00000283379.1
ENSG00000152683.14	0.361371	ENSG00000249565.2
ENSG00000123353.10	0.36137	ENSG00000201564.1
ENSG00000102313.9	0.361361	ENSG00000213194.3
ENSG00000200394.1	0.36136	ENSG00000223224.1
ENSG00000125731.13	0.361356	ENSG00000214279.13
ENSG00000085491.17	0.361355	ENSG00000095370.20
ENSG00000101782.15	0.361355	ENSG00000110844.14
ENSG00000076053.12	0.361351	ENSG00000141699.11
ENSG00000133028.12	0.36135	ENSG00000186193.9
ENSG00000154839.10	0.361345	ENSG00000271105.1
ENSG00000110315.7	0.361336	ENSG00000135378.4
ENSG00000102554.14	0.361336	ENSG00000166228.9
ENSG00000007376.8	0.361336	ENSG00000167608.12
ENSG00000116221.15	0.361335	ENSG00000171843.17
ENSG00000133937.5	0.361328	ENSG00000151468.11
ENSG00000211595.2	0.361327	ENSG00000235084.3
ENSG00000127993.16	0.361325	ENSG00000175354.20
ENSG00000230679.1	0.361322	ENSG00000274523.5
ENSG00000201457.1	0.361319	ENSG00000253352.10
ENSG00000175376.9	0.361318	ENSG00000175505.11
ENSG00000164889.15	0.361318	ENSG00000256019.1
ENSG00000158296.14	0.361317	ENSG00000166562.9
ENSG00000188868.14	0.361317	ENSG00000197044.11
ENSG00000072736.19	0.361314	ENSG00000129317.15
ENSG00000189091.13	0.361313	ENSG00000213693.4
ENSG00000132275.11	0.361312	ENSG00000235508.3
ENSG00000146457.16	0.361311	ENSG00000151718.16
ENSG00000157800.18	0.361311	ENSG00000174358.16
ENSG00000103381.12	0.361309	ENSG00000211611.2
ENSG00000064195.7	0.361307	ENSG00000104313.20
ENSG00000113396.13	0.361304	ENSG00000213693.4
ENSG00000124535.16	0.361303	ENSG00000142528.16
ENSG00000117305.15	0.361302	ENSG00000231560.1
ENSG00000165887.12	0.361299	ENSG00000226869.6
ENSG00000100823.12	0.361298	ENSG00000135900.4
ENSG00000184402.15	0.361297	ENSG00000223750.1
ENSG00000052723.12	0.361296	ENSG00000167985.7
ENSG00000182552.15	0.361296	ENSG00000227541.1
ENSG00000131238.18	0.36129	ENSG00000134594.5
ENSG00000189306.11	0.36129	ENSG00000198034.11
ENSG00000187957.8	0.36129	ENSG00000213406.3
ENSG00000112697.17	0.361287	ENSG00000223551.1
ENSG00000120137.7	0.361286	ENSG00000203485.14
ENSG00000137747.16	0.361285	ENSG00000188807.13
ENSG00000197181.12	0.361283	ENSG00000230457.3
ENSG00000182224.12	0.361281	ENSG00000262497.1
ENSG00000118596.12	0.361278	ENSG00000144306.15
ENSG00000207233.1	0.361277	ENSG00000231587.1
ENSG00000164603.12	0.361274	ENSG00000164985.15
ENSG00000111785.21	0.361274	ENSG00000172590.18
ENSG00000144736.14	0.361272	ENSG00000225630.1
ENSG00000165244.7	0.361268	ENSG00000167637.18
ENSG00000004864.14	0.361264	ENSG00000180900.20
ENSG00000263740.2	0.361261	ENSG00000273033.2
ENSG00000141255.13	0.36126	ENSG00000161180.11
ENSG00000133627.18	0.361259	ENSG00000154975.14
ENSG00000146802.13	0.361259	ENSG00000212493.1
ENSG00000146859.6	0.361257	ENSG00000241913.1
ENSG00000164897.14	0.361251	ENSG00000166822.13
ENSG00000183484.12	0.361251	ENSG00000251571.1
ENSG00000135966.13	0.36125	ENSG00000141002.20
ENSG00000108592.17	0.361246	ENSG00000119929.13
ENSG00000229473.2	0.36124	ENSG00000265871.1
ENSG00000211687.1	0.361236	ENSG00000226091.7
ENSG00000162522.11	0.361234	ENSG00000248685.6
ENSG00000170469.11	0.361233	ENSG00000223224.1
ENSG00000083642.19	0.361231	ENSG00000183691.6
ENSG00000171984.15	0.361231	ENSG00000197019.5
ENSG00000103199.14	0.361228	ENSG00000161914.10
ENSG00000100612.14	0.361228	ENSG00000226801.2
ENSG00000061936.10	0.361225	ENSG00000142583.18
ENSG00000198551.10	0.361225	ENSG00000249709.8
ENSG00000214465.3	0.361224	ENSG00000231206.2
ENSG00000242802.9	0.361224	ENSG00000283379.1
ENSG00000160318.6	0.361222	ENSG00000223592.2
ENSG00000014824.14	0.361222	ENSG00000249565.2
ENSG00000110002.16	0.36122	ENSG00000115368.10
ENSG00000169116.11	0.36122	ENSG00000173436.15
ENSG00000156860.16	0.361219	ENSG00000175550.8
ENSG00000005020.13	0.361218	ENSG00000187231.14
ENSG00000198837.10	0.361218	ENSG00000262246.6
ENSG00000104611.12	0.361212	ENSG00000109171.15
ENSG00000234491.1	0.361211	ENSG00000272146.6
ENSG00000166716.10	0.361208	ENSG00000197483.10
ENSG00000253578.1	0.361208	ENSG00000256661.1
ENSG00000111785.21	0.361204	ENSG00000223086.1
ENSG00000142615.8	0.361203	ENSG00000198746.13
ENSG00000176208.9	0.3612	ENSG00000182224.12
ENSG00000186577.14	0.3612	ENSG00000206634.1
ENSG00000104313.20	0.3612	ENSG00000225179.2
ENSG00000179041.4	0.3612	ENSG00000254911.3
ENSG00000198189.11	0.361197	ENSG00000264157.3
ENSG00000164574.16	0.361194	ENSG00000248869.7
ENSG00000005175.10	0.361193	ENSG00000188459.4
ENSG00000234616.9	0.36119	ENSG00000256193.6
ENSG00000183960.9	0.361189	ENSG00000231177.4
ENSG00000013288.9	0.361188	ENSG00000183691.6
ENSG00000231638.1	0.361188	ENSG00000251580.3
ENSG00000072736.19	0.361187	ENSG00000168297.16
ENSG00000162664.17	0.361185	ENSG00000229676.3
ENSG00000150873.12	0.361184	ENSG00000250433.1
ENSG00000227214.2	0.361182	ENSG00000250106.1
ENSG00000187147.18	0.361179	ENSG00000201564.1
ENSG00000007520.4	0.361177	ENSG00000114999.8
ENSG00000132326.12	0.361172	ENSG00000144567.11
ENSG00000181847.12	0.361172	ENSG00000217527.1
ENSG00000106333.13	0.36117	ENSG00000183943.6
ENSG00000170214.5	0.36117	ENSG00000225978.3
ENSG00000131437.16	0.361169	ENSG00000169385.3
ENSG00000105171.10	0.361167	ENSG00000213064.10
ENSG00000157017.16	0.361164	ENSG00000278416.1
ENSG00000140264.21	0.361163	ENSG00000184402.15
ENSG00000124813.23	0.361163	ENSG00000214629.3
ENSG00000111886.11	0.361161	ENSG00000154040.21
ENSG00000173262.12	0.361158	ENSG00000188779.12
ENSG00000001460.18	0.361156	ENSG00000089057.15
ENSG00000144746.7	0.361154	ENSG00000211594.2
ENSG00000058063.16	0.361152	ENSG00000233786.1
ENSG00000100934.15	0.36115	ENSG00000149257.16
ENSG00000167608.12	0.36115	ENSG00000226498.2
ENSG00000173456.5	0.361149	ENSG00000252908.1
ENSG00000108984.15	0.361146	ENSG00000163644.15
ENSG00000000457.14	0.361145	ENSG00000160075.12
ENSG00000188015.10	0.361144	ENSG00000250754.6
ENSG00000168172.9	0.361141	ENSG00000234545.8
ENSG00000085840.13	0.36114	ENSG00000165661.17
ENSG00000136270.14	0.36114	ENSG00000213178.3
ENSG00000234771.3	0.361139	ENSG00000238835.1
ENSG00000131591.18	0.361137	ENSG00000150873.12
ENSG00000116478.12	0.361135	ENSG00000177374.13
ENSG00000007541.17	0.361135	ENSG00000255291.2
ENSG00000146802.13	0.361134	ENSG00000200913.1
ENSG00000250539.1	0.361134	ENSG00000280208.1
ENSG00000163590.14	0.361133	ENSG00000167705.12
ENSG00000128654.14	0.361132	ENSG00000135040.16
ENSG00000029364.12	0.361131	ENSG00000169762.17
ENSG00000144535.20	0.361131	ENSG00000196684.12
ENSG00000116685.16	0.361129	ENSG00000169857.9
ENSG00000083807.10	0.361128	ENSG00000114544.17
ENSG00000100564.9	0.361128	ENSG00000265753.2
ENSG00000132330.18	0.361127	ENSG00000144659.13
ENSG00000175514.2	0.361125	ENSG00000224389.9
ENSG00000159210.10	0.361125	ENSG00000230897.1
ENSG00000156427.8	0.361122	ENSG00000203876.10
ENSG00000167985.7	0.361122	ENSG00000224418.1
ENSG00000116704.8	0.361117	ENSG00000170145.5
ENSG00000145217.14	0.361116	ENSG00000154839.10
ENSG00000057704.13	0.361114	ENSG00000169490.17
ENSG00000159377.11	0.361114	ENSG00000173914.12
ENSG00000082996.20	0.361113	ENSG00000102030.16
ENSG00000108474.17	0.361109	ENSG00000171566.12
ENSG00000207067.1	0.361108	ENSG00000212296.1
ENSG00000183605.17	0.361108	ENSG00000234771.3
ENSG00000176014.13	0.361107	ENSG00000196659.10
ENSG00000092108.22	0.361106	ENSG00000234771.3
ENSG00000150873.12	0.361106	ENSG00000252695.1
ENSG00000116016.14	0.361106	ENSG00000283122.1
ENSG00000001460.18	0.361104	ENSG00000130511.16
ENSG00000189091.13	0.361102	ENSG00000260428.3
ENSG00000141756.19	0.361101	ENSG00000142039.4
ENSG00000064932.16	0.361099	ENSG00000144736.14
ENSG00000091436.17	0.361099	ENSG00000241983.3
ENSG00000132330.18	0.361098	ENSG00000197119.13
ENSG00000170469.11	0.361097	ENSG00000176170.14
ENSG00000118557.16	0.361097	ENSG00000198496.12
ENSG00000140945.17	0.361096	ENSG00000204659.5
ENSG00000239419.3	0.361093	ENSG00000264386.1
ENSG00000005020.13	0.361092	ENSG00000100003.18
ENSG00000151023.17	0.361092	ENSG00000186407.7
ENSG00000089220.5	0.361091	ENSG00000168495.13
ENSG00000115524.17	0.36109	ENSG00000170385.10
ENSG00000143546.10	0.36109	ENSG00000231307.1
ENSG00000165895.19	0.361088	ENSG00000168542.16
ENSG00000169255.15	0.361087	ENSG00000248869.7
ENSG00000110315.7	0.361082	ENSG00000155893.13
ENSG00000101856.10	0.36108	ENSG00000131263.13
ENSG00000224373.3	0.361077	ENSG00000236977.1
ENSG00000149929.16	0.361076	ENSG00000168542.16
ENSG00000117394.24	0.361073	ENSG00000187742.15
ENSG00000181852.18	0.361073	ENSG00000242436.3
ENSG00000140993.11	0.361072	ENSG00000167608.12
ENSG00000156398.13	0.361071	ENSG00000182552.15
ENSG00000214535.3	0.361063	ENSG00000226498.2
ENSG00000157087.20	0.361063	ENSG00000267252.6
ENSG00000127511.10	0.361062	ENSG00000224660.2
ENSG00000082996.20	0.361061	ENSG00000163590.14
ENSG00000037637.11	0.36106	ENSG00000167674.15
ENSG00000114127.11	0.361058	ENSG00000265539.1
ENSG00000108510.10	0.361052	ENSG00000170860.4
ENSG00000231768.2	0.361052	ENSG00000242440.2
ENSG00000201457.1	0.361045	ENSG00000243101.1
ENSG00000068120.15	0.361044	ENSG00000137770.14
ENSG00000123096.12	0.361042	ENSG00000179918.19
ENSG00000163558.13	0.361041	ENSG00000213714.1
ENSG00000119314.16	0.361041	ENSG00000226801.2
ENSG00000139405.16	0.36104	ENSG00000197724.11
ENSG00000135040.16	0.36104	ENSG00000240489.1
ENSG00000120071.15	0.361034	ENSG00000183765.23
ENSG00000144136.11	0.361031	ENSG00000164211.13
ENSG00000131238.18	0.36103	ENSG00000164985.15
ENSG00000164713.10	0.361028	ENSG00000198837.10
ENSG00000064932.16	0.361026	ENSG00000161929.15
ENSG00000104064.18	0.361026	ENSG00000251593.1
ENSG00000111816.8	0.361022	ENSG00000237931.1
ENSG00000059573.9	0.36102	ENSG00000187912.12
ENSG00000222345.1	0.361019	ENSG00000279078.1
ENSG00000111837.12	0.361018	ENSG00000125817.8
ENSG00000133874.2	0.361015	ENSG00000147274.14
ENSG00000144659.13	0.361015	ENSG00000166900.17
ENSG00000110321.19	0.361015	ENSG00000231206.2
ENSG00000118557.16	0.361014	ENSG00000130985.17
ENSG00000103275.21	0.361013	ENSG00000201785.1
ENSG00000108773.11	0.36101	ENSG00000201793.1
ENSG00000133937.5	0.361009	ENSG00000255291.2
ENSG00000133997.12	0.361008	ENSG00000180806.5
ENSG00000166049.11	0.361008	ENSG00000196776.17
ENSG00000145147.20	0.361007	ENSG00000163866.9
ENSG00000112294.14	0.361005	ENSG00000237931.1
ENSG00000120832.10	0.361002	ENSG00000131196.18
ENSG00000153294.12	0.361001	ENSG00000185522.9
ENSG00000188895.12	0.360998	ENSG00000202125.1
ENSG00000137747.16	0.360997	ENSG00000229980.5
ENSG00000085274.16	0.360996	ENSG00000204308.8
ENSG00000114767.7	0.360993	ENSG00000188807.13
ENSG00000136997.21	0.360991	ENSG00000168092.14
ENSG00000267123.7	0.360989	ENSG00000269743.3
ENSG00000073803.14	0.360983	ENSG00000108231.14
ENSG00000138378.19	0.360983	ENSG00000246859.3
ENSG00000158161.16	0.360977	ENSG00000183876.9
ENSG00000188690.15	0.360974	ENSG00000196378.13
ENSG00000105355.9	0.360972	ENSG00000172590.18
ENSG00000085563.15	0.360971	ENSG00000113520.11
ENSG00000102030.16	0.360968	ENSG00000187147.18
ENSG00000176302.13	0.360966	ENSG00000214078.13
ENSG00000134760.6	0.360964	ENSG00000148156.8
ENSG00000137944.18	0.360964	ENSG00000165782.11
ENSG00000136147.18	0.36096	ENSG00000239419.3
ENSG00000231274.5	0.360957	ENSG00000241983.3
ENSG00000125449.7	0.360954	ENSG00000137770.14
ENSG00000166595.12	0.36095	ENSG00000198796.7
ENSG00000102313.9	0.360949	ENSG00000165716.11
ENSG00000070610.14	0.360946	ENSG00000132141.14
ENSG00000100359.21	0.360945	ENSG00000189091.13
ENSG00000151881.15	0.360944	ENSG00000223551.1
ENSG00000179820.16	0.360943	ENSG00000187980.7
ENSG00000260428.3	0.360942	ENSG00000281501.1
ENSG00000127989.14	0.36094	ENSG00000248092.8
ENSG00000108861.9	0.360937	ENSG00000208023.3
ENSG00000119471.15	0.360934	ENSG00000168096.15
ENSG00000174529.7	0.360934	ENSG00000184840.12
ENSG00000163888.4	0.360932	ENSG00000251032.1
ENSG00000177984.7	0.360931	ENSG00000213406.3
ENSG00000063322.15	0.36093	ENSG00000231019.1
ENSG00000158423.17	0.360928	ENSG00000161980.6
ENSG00000010404.18	0.360927	ENSG00000255075.1
ENSG00000120832.10	0.360926	ENSG00000172167.8
ENSG00000105085.11	0.360926	ENSG00000232185.1
ENSG00000212127.6	0.360925	ENSG00000226761.3
ENSG00000106683.15	0.360922	ENSG00000241399.7
ENSG00000108510.10	0.360921	ENSG00000110315.7
ENSG00000145819.18	0.360921	ENSG00000253310.1
ENSG00000213801.4	0.36092	ENSG00000267871.6
ENSG00000165244.7	0.360919	ENSG00000171466.10
ENSG00000068394.11	0.360911	ENSG00000131263.13
ENSG00000122335.17	0.360911	ENSG00000141469.18
ENSG00000185813.11	0.36091	ENSG00000266308.2
ENSG00000069345.12	0.360909	ENSG00000101782.15
ENSG00000141756.19	0.360909	ENSG00000198380.13
ENSG00000137040.10	0.360908	ENSG00000196814.15
ENSG00000186407.7	0.360907	ENSG00000205559.5
ENSG00000070669.17	0.360905	ENSG00000283558.1
ENSG00000139269.3	0.360904	ENSG00000257727.6
ENSG00000080007.8	0.360903	ENSG00000157470.12
ENSG00000005020.13	0.360903	ENSG00000171984.15
ENSG00000103199.14	0.360901	ENSG00000167394.13
ENSG00000128654.14	0.3609	ENSG00000173272.16
ENSG00000198169.9	0.3609	ENSG00000198551.10
ENSG00000188807.13	0.360898	ENSG00000197355.11
ENSG00000102313.9	0.360897	ENSG00000102349.18
ENSG00000164897.14	0.360895	ENSG00000170832.13
ENSG00000127947.16	0.360892	ENSG00000136147.18
ENSG00000059728.11	0.360886	ENSG00000132646.11
ENSG00000052802.13	0.360872	ENSG00000170854.18
ENSG00000162522.11	0.360872	ENSG00000232362.1
ENSG00000198837.10	0.36087	ENSG00000279730.2
ENSG00000122335.17	0.360866	ENSG00000163904.13
ENSG00000114544.17	0.360865	ENSG00000173638.19
ENSG00000170653.19	0.360865	ENSG00000283122.1
ENSG00000101856.10	0.360863	ENSG00000176903.5
ENSG00000116761.12	0.360863	ENSG00000213194.3
ENSG00000141504.12	0.360862	ENSG00000167565.13
ENSG00000166228.9	0.360861	ENSG00000242436.3
ENSG00000233786.1	0.360858	ENSG00000234491.1
ENSG00000114019.15	0.360857	ENSG00000138135.7
ENSG00000100764.14	0.360857	ENSG00000229473.2
ENSG00000121073.15	0.360856	ENSG00000136867.11
ENSG00000226985.7	0.360856	ENSG00000231638.1
ENSG00000116266.11	0.360855	ENSG00000198964.14
ENSG00000211687.1	0.360855	ENSG00000232362.1
ENSG00000136867.11	0.360854	ENSG00000238286.1
ENSG00000138622.4	0.360852	ENSG00000259790.1
ENSG00000198189.11	0.360851	ENSG00000278685.4
ENSG00000100473.18	0.360844	ENSG00000173208.4
ENSG00000165113.13	0.360844	ENSG00000265753.2
ENSG00000122678.17	0.360843	ENSG00000152082.15
ENSG00000100867.15	0.360842	ENSG00000134569.10
ENSG00000132386.11	0.360842	ENSG00000197847.12
ENSG00000139405.16	0.360838	ENSG00000205853.12
ENSG00000008382.16	0.360835	ENSG00000069345.12
ENSG00000083845.9	0.360834	ENSG00000103534.17
ENSG00000100865.15	0.360833	ENSG00000120451.11
ENSG00000169976.7	0.360832	ENSG00000182628.13
ENSG00000103061.13	0.360831	ENSG00000167114.13
ENSG00000035115.22	0.36083	ENSG00000126249.8
ENSG00000102030.16	0.36083	ENSG00000133874.2
ENSG00000014824.14	0.360824	ENSG00000240489.1
ENSG00000142669.15	0.360822	ENSG00000182552.15
ENSG00000113558.19	0.360821	ENSG00000141258.13
ENSG00000103111.15	0.360819	ENSG00000105355.9
ENSG00000133872.14	0.360818	ENSG00000164105.4
ENSG00000139218.18	0.360818	ENSG00000188643.11
ENSG00000130707.18	0.360815	ENSG00000136710.10
ENSG00000152082.15	0.360815	ENSG00000157870.17
ENSG00000100612.14	0.360813	ENSG00000120137.7
ENSG00000158604.15	0.360813	ENSG00000198034.11
ENSG00000180964.17	0.360812	ENSG00000189339.12
ENSG00000197591.3	0.360812	ENSG00000237398.1
ENSG00000058600.16	0.360809	ENSG00000167705.12
ENSG00000196705.8	0.360809	ENSG00000203326.12
ENSG00000223086.1	0.360808	ENSG00000258441.1
ENSG00000162928.9	0.360807	ENSG00000163138.19
ENSG00000082996.20	0.360807	ENSG00000201942.1
ENSG00000100473.18	0.360804	ENSG00000105971.15
ENSG00000142507.10	0.360804	ENSG00000228672.4
ENSG00000157470.12	0.360803	ENSG00000225328.2
ENSG00000256347.1	0.360802	ENSG00000268471.6
ENSG00000145217.14	0.3608	ENSG00000173262.12
ENSG00000067066.17	0.360797	ENSG00000128739.23
ENSG00000100473.18	0.360797	ENSG00000283379.1
ENSG00000172590.18	0.360796	ENSG00000207524.1
ENSG00000170634.13	0.360795	ENSG00000171105.14
ENSG00000170471.15	0.360788	ENSG00000206625.1
ENSG00000183943.6	0.360787	ENSG00000241587.3
ENSG00000232185.1	0.360787	ENSG00000260053.2
ENSG00000100359.21	0.360786	ENSG00000269743.3
ENSG00000105171.10	0.360783	ENSG00000106483.12
ENSG00000123143.13	0.360783	ENSG00000206625.1
ENSG00000224039.1	0.360783	ENSG00000270930.1
ENSG00000145335.17	0.360781	ENSG00000235408.6
ENSG00000115750.17	0.360779	ENSG00000151229.13
ENSG00000094963.14	0.360779	ENSG00000151468.11
ENSG00000133997.12	0.360778	ENSG00000196684.12
ENSG00000112763.17	0.360777	ENSG00000188419.14
ENSG00000138449.11	0.360775	ENSG00000236184.1
ENSG00000212452.1	0.360775	ENSG00000272034.1
ENSG00000199730.1	0.360774	ENSG00000202358.1
ENSG00000181856.15	0.360773	ENSG00000231304.2
ENSG00000112701.18	0.360772	ENSG00000198892.7
ENSG00000175820.4	0.360772	ENSG00000283379.1
ENSG00000175354.20	0.360771	ENSG00000183943.6
ENSG00000131437.16	0.360771	ENSG00000234851.4
ENSG00000021776.11	0.360771	ENSG00000259904.1
ENSG00000172771.12	0.360769	ENSG00000196482.18
ENSG00000108963.19	0.360765	ENSG00000157870.17
ENSG00000169359.16	0.360765	ENSG00000174032.17
ENSG00000255075.1	0.360765	ENSG00000281912.1
ENSG00000068438.15	0.360764	ENSG00000108984.15
ENSG00000160783.19	0.360764	ENSG00000170471.15
ENSG00000225978.3	0.360757	ENSG00000248685.6
ENSG00000034510.6	0.360753	ENSG00000116750.14
ENSG00000221241.1	0.360752	ENSG00000246985.8
ENSG00000058600.16	0.360751	ENSG00000100311.17
ENSG00000127980.16	0.360742	ENSG00000127993.16
ENSG00000173272.16	0.360742	ENSG00000202347.1
ENSG00000197956.10	0.36074	ENSG00000244073.1
ENSG00000133937.5	0.360738	ENSG00000183484.12
ENSG00000263740.2	0.360738	ENSG00000266094.8
ENSG00000132005.9	0.360734	ENSG00000162927.14
ENSG00000101460.13	0.360729	ENSG00000106399.11
ENSG00000179918.19	0.360729	ENSG00000184402.15
ENSG00000100239.16	0.360729	ENSG00000241973.11
ENSG00000125731.13	0.360723	ENSG00000182628.13
ENSG00000135631.17	0.36072	ENSG00000168958.20
ENSG00000164815.11	0.36072	ENSG00000198856.13
ENSG00000168092.14	0.360718	ENSG00000241983.3
ENSG00000080819.9	0.360717	ENSG00000252452.1
ENSG00000168495.13	0.360715	ENSG00000170860.4
ENSG00000120664.11	0.360714	ENSG00000164808.17
ENSG00000100028.12	0.360714	ENSG00000207493.1
ENSG00000144567.11	0.360713	ENSG00000172167.8
ENSG00000143977.14	0.360712	ENSG00000252213.1
ENSG00000113790.11	0.36071	ENSG00000118894.15
ENSG00000102313.9	0.360709	ENSG00000152990.14
ENSG00000139218.18	0.360708	ENSG00000246859.3
ENSG00000160214.13	0.360707	ENSG00000234335.1
ENSG00000229954.1	0.360704	ENSG00000234886.1
ENSG00000156650.14	0.360699	ENSG00000226983.3
ENSG00000116750.14	0.360697	ENSG00000177889.10
ENSG00000162522.11	0.360696	ENSG00000253658.6
ENSG00000159210.10	0.360695	ENSG00000201229.1
ENSG00000175886.10	0.360695	ENSG00000252316.1
ENSG00000069345.12	0.360689	ENSG00000130881.14
ENSG00000164603.12	0.360682	ENSG00000197724.11
ENSG00000067113.17	0.360678	ENSG00000119929.13
ENSG00000164066.13	0.360676	ENSG00000237373.1
ENSG00000155876.6	0.360675	ENSG00000230897.1
ENSG00000129636.13	0.360671	ENSG00000197635.11
ENSG00000116095.11	0.360671	ENSG00000213213.14
ENSG00000139405.16	0.360671	ENSG00000240457.3
ENSG00000135218.19	0.360669	ENSG00000263831.1
ENSG00000089280.19	0.360667	ENSG00000173486.14
ENSG00000133937.5	0.360664	ENSG00000213194.3
ENSG00000188460.4	0.360663	ENSG00000256193.6
ENSG00000130829.18	0.360661	ENSG00000174672.16
ENSG00000145757.16	0.360661	ENSG00000184209.15
ENSG00000173436.15	0.36066	ENSG00000231177.4
ENSG00000152990.14	0.360658	ENSG00000249212.1
ENSG00000143546.10	0.360655	ENSG00000238741.1
ENSG00000198547.10	0.360653	ENSG00000211594.2
ENSG00000168748.14	0.360646	ENSG00000242802.9
ENSG00000158296.14	0.360644	ENSG00000234946.1
ENSG00000224445.3	0.360643	ENSG00000232185.1
ENSG00000150760.13	0.360642	ENSG00000169083.18
ENSG00000146802.13	0.360642	ENSG00000241913.1
ENSG00000131652.14	0.36064	ENSG00000131931.8
ENSG00000157542.11	0.36064	ENSG00000164096.13
ENSG00000232362.1	0.360637	ENSG00000238098.9
ENSG00000076053.12	0.360634	ENSG00000269352.1
ENSG00000143294.15	0.360627	ENSG00000143319.17
ENSG00000080200.10	0.360627	ENSG00000197410.14
ENSG00000112299.8	0.360626	ENSG00000118620.13
ENSG00000134815.19	0.360625	ENSG00000277632.2
ENSG00000168958.20	0.360624	ENSG00000228672.4
ENSG00000179632.10	0.360622	ENSG00000256812.2
ENSG00000144580.14	0.360612	ENSG00000165997.5
ENSG00000147642.17	0.360612	ENSG00000198168.9
ENSG00000151468.11	0.36061	ENSG00000237136.8
ENSG00000132824.14	0.36061	ENSG00000269352.1
ENSG00000198380.13	0.360609	ENSG00000232185.1
ENSG00000222255.1	0.360609	ENSG00000241217.3
ENSG00000112294.14	0.360605	ENSG00000138769.11
ENSG00000167705.12	0.360605	ENSG00000242170.3
ENSG00000111913.20	0.360602	ENSG00000123570.4
ENSG00000115524.17	0.360601	ENSG00000230679.1
ENSG00000184374.3	0.360601	ENSG00000268001.1
ENSG00000101331.17	0.3606	ENSG00000134759.14
ENSG00000103257.9	0.360599	ENSG00000127191.18
ENSG00000184719.12	0.360595	ENSG00000222255.1
ENSG00000248505.2	0.360595	ENSG00000269546.1
ENSG00000069345.12	0.360592	ENSG00000187147.18
ENSG00000129465.16	0.360591	ENSG00000163558.13
ENSG00000140807.7	0.360589	ENSG00000197879.17
ENSG00000142655.13	0.360587	ENSG00000151164.19
ENSG00000091583.11	0.360583	ENSG00000134917.10
ENSG00000130939.20	0.360583	ENSG00000200913.1
ENSG00000100003.18	0.360581	ENSG00000253598.3
ENSG00000068438.15	0.360578	ENSG00000127993.16
ENSG00000100372.15	0.360573	ENSG00000125454.12
ENSG00000104866.11	0.360573	ENSG00000178385.15
ENSG00000100764.14	0.360572	ENSG00000174611.12
ENSG00000156959.9	0.36057	ENSG00000269119.1
ENSG00000137770.14	0.360567	ENSG00000213809.9
ENSG00000014824.14	0.360562	ENSG00000212125.2
ENSG00000235090.1	0.36056	ENSG00000258640.3
ENSG00000163584.18	0.360556	ENSG00000225630.1
ENSG00000132432.14	0.360554	ENSG00000135040.16
ENSG00000071994.11	0.36055	ENSG00000163644.15
ENSG00000120215.10	0.360548	ENSG00000135632.12
ENSG00000111684.11	0.360546	ENSG00000164985.15
ENSG00000122335.17	0.360545	ENSG00000189091.13
ENSG00000130522.6	0.360544	ENSG00000225579.2
ENSG00000188856.6	0.360544	ENSG00000226318.1
ENSG00000158109.15	0.360542	ENSG00000164609.10
ENSG00000005379.17	0.360541	ENSG00000200816.1
ENSG00000099800.8	0.36054	ENSG00000186468.13
ENSG00000198964.14	0.360539	ENSG00000224418.1
ENSG00000083807.10	0.360538	ENSG00000113396.13
ENSG00000200974.1	0.360536	ENSG00000201183.1
ENSG00000184602.6	0.360535	ENSG00000207344.1
ENSG00000130332.15	0.360534	ENSG00000189292.16
ENSG00000111011.18	0.360529	ENSG00000121895.8
ENSG00000067369.14	0.360528	ENSG00000252452.1
ENSG00000011295.16	0.360527	ENSG00000235408.6
ENSG00000189091.13	0.360527	ENSG00000240489.1
ENSG00000168958.20	0.360525	ENSG00000263593.1
ENSG00000164808.17	0.360524	ENSG00000182957.16
ENSG00000103343.13	0.360523	ENSG00000189180.16
ENSG00000116685.16	0.360523	ENSG00000226161.1
ENSG00000123933.17	0.360522	ENSG00000176903.5
ENSG00000175274.19	0.360522	ENSG00000223551.1
ENSG00000172382.10	0.36052	ENSG00000225630.1
ENSG00000001084.13	0.360516	ENSG00000180155.20
ENSG00000130522.6	0.360515	ENSG00000256661.1
ENSG00000205302.7	0.360513	ENSG00000239039.1
ENSG00000116761.12	0.360511	ENSG00000213735.2
ENSG00000100823.12	0.36051	ENSG00000129538.14
ENSG00000170855.4	0.360509	ENSG00000188725.8
ENSG00000058866.15	0.360508	ENSG00000172172.8
ENSG00000099800.8	0.360505	ENSG00000171202.7
ENSG00000171311.13	0.360505	ENSG00000176402.6
ENSG00000090263.16	0.360505	ENSG00000185189.18
ENSG00000158077.5	0.360504	ENSG00000167034.10
ENSG00000103275.21	0.360503	ENSG00000201302.1
ENSG00000249565.2	0.360502	ENSG00000254521.7
ENSG00000134809.9	0.360501	ENSG00000171858.18
ENSG00000100823.12	0.360501	ENSG00000199032.1
ENSG00000252464.1	0.360499	ENSG00000252637.1
ENSG00000182965.6	0.360496	ENSG00000204380.4
ENSG00000066654.14	0.360494	ENSG00000140988.16
ENSG00000110583.13	0.360493	ENSG00000111684.11
ENSG00000112200.17	0.360493	ENSG00000220494.4
ENSG00000131236.18	0.360489	ENSG00000207789.1
ENSG00000145191.15	0.360489	ENSG00000259448.3
ENSG00000174586.11	0.360482	ENSG00000186812.13
ENSG00000125648.15	0.360481	ENSG00000256347.1
ENSG00000157800.18	0.360477	ENSG00000164609.10
ENSG00000152092.16	0.360477	ENSG00000174371.17
ENSG00000103187.8	0.360476	ENSG00000133937.5
ENSG00000178226.11	0.360474	ENSG00000184967.7
ENSG00000227436.1	0.360473	ENSG00000273294.1
ENSG00000071539.14	0.360468	ENSG00000087085.16
ENSG00000105011.9	0.360468	ENSG00000236813.1
ENSG00000126773.13	0.360466	ENSG00000166439.6
ENSG00000126773.13	0.360466	ENSG00000252908.1
ENSG00000198711.5	0.360465	ENSG00000205138.4
ENSG00000198856.13	0.360454	ENSG00000200156.1
ENSG00000067141.17	0.360453	ENSG00000198496.12
ENSG00000136147.18	0.360453	ENSG00000222724.1
ENSG00000196684.12	0.360452	ENSG00000223935.3
ENSG00000178802.18	0.360449	ENSG00000282996.1
ENSG00000123268.9	0.360447	ENSG00000151023.17
ENSG00000109956.13	0.360446	ENSG00000116353.16
ENSG00000186889.10	0.360445	ENSG00000212493.1
ENSG00000088356.6	0.360443	ENSG00000124226.11
ENSG00000119231.11	0.360443	ENSG00000136856.18
ENSG00000175606.11	0.360441	ENSG00000244187.8
ENSG00000138185.20	0.360432	ENSG00000245848.3
ENSG00000150779.12	0.360431	ENSG00000185088.14
ENSG00000116005.12	0.36043	ENSG00000175806.15
ENSG00000101082.14	0.360428	ENSG00000139218.18
ENSG00000089220.5	0.360428	ENSG00000273033.2
ENSG00000082014.17	0.360426	ENSG00000163104.18
ENSG00000119231.11	0.360424	ENSG00000198711.5
ENSG00000104131.13	0.360423	ENSG00000124207.17
ENSG00000100003.18	0.360423	ENSG00000271105.1
ENSG00000168495.13	0.360421	ENSG00000184967.7
ENSG00000116704.8	0.36042	ENSG00000172985.11
ENSG00000143751.10	0.360419	ENSG00000197847.12
ENSG00000069509.6	0.360417	ENSG00000248092.8
ENSG00000132646.11	0.360413	ENSG00000169976.7
ENSG00000164796.18	0.360412	ENSG00000170214.5
ENSG00000090263.16	0.36041	ENSG00000105355.9
ENSG00000081760.17	0.360409	ENSG00000163501.7
ENSG00000100554.12	0.360409	ENSG00000198746.13
ENSG00000086205.18	0.360407	ENSG00000120451.11
ENSG00000164307.13	0.360401	ENSG00000231638.1
ENSG00000167674.15	0.3604	ENSG00000170634.13
ENSG00000136891.14	0.360396	ENSG00000167302.11
ENSG00000141293.16	0.360395	ENSG00000231177.4
ENSG00000211945.2	0.360395	ENSG00000244575.3
ENSG00000124107.5	0.360391	ENSG00000211747.3
ENSG00000070915.10	0.36039	ENSG00000163479.14
ENSG00000168496.4	0.360389	ENSG00000186407.7
ENSG00000183876.9	0.360388	ENSG00000244199.1
ENSG00000100902.11	0.360387	ENSG00000197713.15
ENSG00000100764.14	0.360386	ENSG00000158423.17
ENSG00000183484.12	0.360386	ENSG00000225179.2
ENSG00000100473.18	0.360385	ENSG00000134569.10
ENSG00000100823.12	0.360385	ENSG00000182950.3
ENSG00000173272.16	0.360382	ENSG00000183960.9
ENSG00000105370.8	0.360375	ENSG00000132141.14
ENSG00000110060.9	0.36037	ENSG00000185122.11
ENSG00000169564.7	0.360368	ENSG00000234886.1
ENSG00000150776.18	0.360365	ENSG00000201428.1
ENSG00000131373.15	0.360364	ENSG00000203876.10
ENSG00000132386.11	0.360361	ENSG00000166900.17
ENSG00000070404.10	0.360361	ENSG00000197150.13
ENSG00000169247.14	0.36036	ENSG00000170145.5
ENSG00000137040.10	0.360359	ENSG00000204304.12
ENSG00000161905.13	0.360359	ENSG00000229132.2
ENSG00000077713.19	0.360358	ENSG00000239570.1
ENSG00000156959.9	0.360355	ENSG00000283558.1
ENSG00000176182.6	0.360351	ENSG00000183617.5
ENSG00000168288.13	0.360351	ENSG00000200156.1
ENSG00000165113.13	0.36035	ENSG00000261371.6
ENSG00000125449.7	0.360349	ENSG00000256193.6
ENSG00000201785.1	0.360347	ENSG00000234797.5
ENSG00000005302.19	0.360346	ENSG00000197892.13
ENSG00000145016.16	0.360343	ENSG00000213023.11
ENSG00000082996.20	0.360342	ENSG00000241217.3
ENSG00000137824.16	0.360339	ENSG00000171502.15
ENSG00000201264.1	0.360339	ENSG00000207344.1
ENSG00000021355.13	0.360339	ENSG00000214279.13
ENSG00000103381.12	0.360338	ENSG00000104412.8
ENSG00000068885.15	0.360338	ENSG00000158292.7
ENSG00000116016.14	0.360338	ENSG00000198837.10
ENSG00000152990.14	0.360337	ENSG00000283558.1
ENSG00000179041.4	0.360335	ENSG00000225246.1
ENSG00000112357.14	0.360335	ENSG00000252060.1
ENSG00000130816.17	0.360334	ENSG00000162897.16
ENSG00000067066.17	0.360332	ENSG00000163806.16
ENSG00000102313.9	0.360332	ENSG00000264931.1
ENSG00000140264.21	0.36033	ENSG00000197019.5
ENSG00000137575.12	0.360326	ENSG00000187742.15
ENSG00000166681.14	0.360323	ENSG00000174808.12
ENSG00000182472.9	0.360323	ENSG00000224445.3
ENSG00000112701.18	0.360321	ENSG00000183605.17
ENSG00000111790.14	0.36032	ENSG00000116016.14
ENSG00000127993.16	0.360315	ENSG00000167513.9
ENSG00000118596.12	0.360314	ENSG00000123096.12
ENSG00000099326.9	0.360312	ENSG00000140807.7
ENSG00000142507.10	0.360308	ENSG00000248643.5
ENSG00000138771.16	0.360306	ENSG00000170085.18
ENSG00000120137.7	0.360306	ENSG00000204482.11
ENSG00000200913.1	0.360305	ENSG00000279078.1
ENSG00000164303.11	0.360304	ENSG00000252695.1
ENSG00000100376.12	0.360301	ENSG00000258120.2
ENSG00000113396.13	0.3603	ENSG00000125731.13
ENSG00000070444.15	0.3603	ENSG00000136828.19
ENSG00000083814.13	0.360294	ENSG00000197162.10
ENSG00000163590.14	0.360293	ENSG00000179967.11
ENSG00000005249.13	0.360292	ENSG00000072422.17
ENSG00000104611.12	0.360292	ENSG00000268471.6
ENSG00000052802.13	0.360291	ENSG00000100239.16
ENSG00000159579.14	0.360286	ENSG00000243101.1
ENSG00000142178.9	0.360284	ENSG00000183048.12
ENSG00000126067.12	0.360283	ENSG00000170854.18
ENSG00000201564.1	0.360283	ENSG00000241868.3
ENSG00000259054.1	0.360283	ENSG00000265452.1
ENSG00000007350.17	0.360278	ENSG00000066654.14
ENSG00000075856.12	0.360273	ENSG00000163220.11
ENSG00000100359.21	0.360272	ENSG00000170296.10
ENSG00000165782.11	0.360269	ENSG00000214827.11
ENSG00000057663.16	0.360265	ENSG00000141741.12
ENSG00000068079.8	0.360265	ENSG00000148680.16
ENSG00000169385.3	0.360265	ENSG00000201428.1
ENSG00000075945.13	0.360263	ENSG00000211935.3
ENSG00000122696.14	0.360262	ENSG00000137575.12
ENSG00000127989.14	0.360259	ENSG00000171843.17
ENSG00000161980.6	0.360256	ENSG00000169612.4
ENSG00000140280.14	0.360255	ENSG00000196943.14
ENSG00000100764.14	0.360254	ENSG00000173914.12
ENSG00000168748.14	0.360254	ENSG00000231206.2
ENSG00000183943.6	0.36025	ENSG00000198901.14
ENSG00000198380.13	0.360248	ENSG00000258120.2
ENSG00000168496.4	0.360247	ENSG00000249662.6
ENSG00000113558.19	0.360244	ENSG00000127511.10
ENSG00000092108.22	0.360243	ENSG00000253598.3
ENSG00000134853.12	0.360241	ENSG00000155660.11
ENSG00000226869.6	0.360241	ENSG00000264655.1
ENSG00000100823.12	0.360239	ENSG00000106397.12
ENSG00000091436.17	0.360239	ENSG00000132561.14
ENSG00000110955.9	0.360238	ENSG00000168036.18
ENSG00000165716.11	0.360235	ENSG00000205559.5
ENSG00000171204.13	0.360235	ENSG00000207280.1
ENSG00000159579.14	0.36023	ENSG00000234335.1
ENSG00000101654.18	0.360227	ENSG00000126249.8
ENSG00000131591.18	0.360226	ENSG00000162458.13
ENSG00000099326.9	0.360225	ENSG00000163558.13
ENSG00000091490.11	0.360223	ENSG00000184860.10
ENSG00000125449.7	0.360222	ENSG00000143889.16
ENSG00000200087.1	0.360222	ENSG00000231307.1
ENSG00000144659.13	0.36022	ENSG00000251869.1
ENSG00000138769.11	0.360216	ENSG00000176915.15
ENSG00000070669.17	0.360214	ENSG00000103187.8
ENSG00000163479.14	0.360214	ENSG00000205572.10
ENSG00000035115.22	0.360212	ENSG00000166562.9
ENSG00000197471.12	0.360212	ENSG00000198369.10
ENSG00000144306.15	0.360211	ENSG00000163479.14
ENSG00000095370.20	0.36021	ENSG00000141469.18
ENSG00000177600.9	0.360209	ENSG00000197892.13
ENSG00000126821.8	0.360207	ENSG00000138378.19
ENSG00000163900.11	0.360207	ENSG00000188167.9
ENSG00000094963.14	0.360205	ENSG00000134569.10
ENSG00000003056.8	0.360202	ENSG00000099999.15
ENSG00000110583.13	0.360202	ENSG00000144567.11
ENSG00000182628.13	0.3602	ENSG00000266777.1
ENSG00000101843.19	0.360194	ENSG00000264386.1
ENSG00000110583.13	0.360193	ENSG00000115825.11
ENSG00000123143.13	0.360192	ENSG00000123353.10
ENSG00000163535.18	0.36019	ENSG00000173638.19
ENSG00000167608.12	0.36019	ENSG00000241913.1
ENSG00000223387.6	0.360187	ENSG00000237263.1
ENSG00000152683.14	0.360184	ENSG00000166192.15
ENSG00000100239.16	0.360182	ENSG00000176623.12
ENSG00000108984.15	0.36018	ENSG00000179820.16
ENSG00000083642.19	0.360178	ENSG00000242551.2
ENSG00000164307.13	0.360177	ENSG00000179913.11
ENSG00000118596.12	0.360176	ENSG00000171984.15
ENSG00000198837.10	0.360176	ENSG00000260075.1
ENSG00000073803.14	0.360174	ENSG00000147155.11
ENSG00000103037.12	0.360173	ENSG00000174032.17
ENSG00000126067.12	0.360172	ENSG00000169116.11
ENSG00000120071.15	0.360172	ENSG00000214078.13
ENSG00000127980.16	0.360171	ENSG00000127989.14
ENSG00000235690.2	0.360171	ENSG00000255291.2
ENSG00000120832.10	0.360166	ENSG00000189184.12
ENSG00000003056.8	0.360164	ENSG00000256347.1
ENSG00000118596.12	0.360161	ENSG00000179833.4
ENSG00000146802.13	0.360161	ENSG00000272034.1
ENSG00000141002.20	0.36016	ENSG00000185803.12
ENSG00000227368.1	0.360159	ENSG00000233985.2
ENSG00000103740.10	0.360157	ENSG00000277632.2
ENSG00000126773.13	0.360155	ENSG00000168495.13
ENSG00000089280.19	0.360154	ENSG00000262246.6
ENSG00000141258.13	0.360152	ENSG00000156304.15
ENSG00000107338.10	0.360151	ENSG00000163535.18
ENSG00000163558.13	0.360151	ENSG00000163875.16
ENSG00000115107.20	0.360149	ENSG00000125454.12
ENSG00000170385.10	0.360149	ENSG00000213693.4
ENSG00000007202.15	0.360148	ENSG00000169116.11
ENSG00000171202.7	0.360147	ENSG00000179041.4
ENSG00000125731.13	0.360146	ENSG00000224418.1
ENSG00000170653.19	0.360145	ENSG00000242802.9
ENSG00000163138.19	0.360143	ENSG00000200974.1
ENSG00000121895.8	0.36014	ENSG00000235508.3
ENSG00000052749.14	0.360139	ENSG00000226498.2
ENSG00000172382.10	0.360137	ENSG00000268471.6
ENSG00000069345.12	0.360136	ENSG00000143341.12
ENSG00000229473.2	0.360136	ENSG00000278416.1
ENSG00000110583.13	0.360134	ENSG00000175354.20
ENSG00000144567.11	0.360133	ENSG00000175354.20
ENSG00000134779.15	0.360133	ENSG00000188167.9
ENSG00000108231.14	0.360133	ENSG00000198758.11
ENSG00000007168.14	0.360132	ENSG00000204469.13
ENSG00000103152.12	0.360131	ENSG00000253554.7
ENSG00000114648.12	0.36013	ENSG00000156345.18
ENSG00000135046.14	0.36013	ENSG00000235885.8
ENSG00000164327.13	0.360128	ENSG00000273033.2
ENSG00000176783.15	0.360126	ENSG00000188011.5
ENSG00000174791.11	0.360123	ENSG00000266094.8
ENSG00000111790.14	0.360121	ENSG00000157617.17
ENSG00000127328.22	0.360121	ENSG00000163875.16
ENSG00000170266.16	0.360121	ENSG00000177600.9
ENSG00000070404.10	0.360119	ENSG00000151468.11
ENSG00000083642.19	0.360118	ENSG00000127328.22
ENSG00000141098.13	0.360118	ENSG00000235690.2
ENSG00000100473.18	0.360116	ENSG00000186480.13
ENSG00000225179.2	0.360116	ENSG00000226091.7
ENSG00000163808.17	0.360114	ENSG00000255393.2
ENSG00000083750.13	0.360112	ENSG00000213741.11
ENSG00000100003.18	0.360108	ENSG00000139370.12
ENSG00000070501.12	0.360107	ENSG00000131148.9
ENSG00000166024.14	0.360102	ENSG00000177600.9
ENSG00000118596.12	0.3601	ENSG00000256347.1
ENSG00000105173.14	0.360098	ENSG00000135040.16
ENSG00000042062.13	0.360097	ENSG00000239419.3
ENSG00000163584.18	0.360097	ENSG00000278416.1
ENSG00000077713.19	0.360094	ENSG00000252010.1
ENSG00000120137.7	0.360089	ENSG00000142507.10
ENSG00000138769.11	0.360088	ENSG00000277632.2
ENSG00000103187.8	0.360077	ENSG00000154040.21
ENSG00000165948.11	0.360075	ENSG00000171680.23
ENSG00000142039.4	0.360073	ENSG00000151233.11
ENSG00000139613.12	0.360073	ENSG00000236184.1
ENSG00000150477.15	0.360073	ENSG00000241868.3
ENSG00000164976.9	0.360072	ENSG00000164985.15
ENSG00000105085.11	0.360071	ENSG00000166595.12
ENSG00000138107.13	0.360071	ENSG00000168843.14
ENSG00000122696.14	0.360071	ENSG00000281207.1
ENSG00000170485.17	0.360068	ENSG00000241868.3
ENSG00000160401.15	0.360064	ENSG00000173208.4
ENSG00000156886.12	0.360058	ENSG00000252695.1
ENSG00000088356.6	0.360057	ENSG00000106246.18
ENSG00000139405.16	0.360057	ENSG00000164815.11
ENSG00000175354.20	0.360055	ENSG00000197724.11
ENSG00000092108.22	0.360053	ENSG00000125731.13
ENSG00000147140.17	0.360052	ENSG00000181963.5
ENSG00000163584.18	0.360052	ENSG00000229994.1
ENSG00000214535.3	0.36005	ENSG00000235145.2
ENSG00000143621.17	0.360049	ENSG00000165934.13
ENSG00000151023.17	0.360048	ENSG00000151468.11
ENSG00000160013.9	0.360046	ENSG00000204469.13
ENSG00000115107.20	0.360046	ENSG00000227199.1
ENSG00000120215.10	0.360042	ENSG00000231636.1
ENSG00000144580.14	0.360041	ENSG00000197595.4
ENSG00000111684.11	0.360039	ENSG00000137944.18
ENSG00000100263.14	0.360039	ENSG00000252060.1
ENSG00000101654.18	0.360039	ENSG00000269352.1
ENSG00000187147.18	0.360037	ENSG00000265123.2
ENSG00000240767.3	0.360037	ENSG00000265753.2
ENSG00000008513.16	0.360036	ENSG00000119231.11
ENSG00000214826.5	0.360034	ENSG00000224389.9
ENSG00000110315.7	0.360032	ENSG00000201942.1
ENSG00000207280.1	0.36003	ENSG00000279078.1
ENSG00000139405.16	0.360027	ENSG00000168297.16
ENSG00000103061.13	0.360027	ENSG00000212125.2
ENSG00000154134.15	0.360027	ENSG00000224858.5
ENSG00000175505.11	0.360027	ENSG00000250492.1
ENSG00000066855.16	0.360026	ENSG00000106246.18
ENSG00000051128.19	0.360026	ENSG00000171843.17
ENSG00000069345.12	0.360022	ENSG00000197170.10
ENSG00000118007.13	0.360019	ENSG00000132824.14
ENSG00000115137.12	0.360012	ENSG00000232362.1
ENSG00000214465.3	0.360012	ENSG00000249212.1
ENSG00000144895.12	0.360011	ENSG00000250565.7
ENSG00000063127.16	0.36001	ENSG00000167291.16
ENSG00000116761.12	0.360009	ENSG00000186480.13
ENSG00000125520.14	0.360006	ENSG00000136867.11
ENSG00000197879.17	0.360006	ENSG00000237849.1
ENSG00000165113.13	0.360005	ENSG00000166974.13
ENSG00000123143.13	0.360001	ENSG00000204308.8
ENSG00000131470.15	0.359998	ENSG00000163875.16
ENSG00000103995.14	0.359995	ENSG00000108474.17
ENSG00000100764.14	0.359995	ENSG00000183199.6
ENSG00000109184.15	0.359992	ENSG00000170819.5
ENSG00000185803.12	0.359989	ENSG00000236184.1
ENSG00000176623.12	0.359987	ENSG00000229473.2
ENSG00000108947.5	0.359986	ENSG00000175505.11
ENSG00000110400.11	0.359982	ENSG00000163608.15
ENSG00000061936.10	0.359973	ENSG00000184402.15
ENSG00000173848.19	0.35997	ENSG00000181885.18
ENSG00000125817.8	0.359967	ENSG00000159377.11
ENSG00000120832.10	0.359966	ENSG00000140280.14
ENSG00000079387.14	0.359966	ENSG00000144306.15
ENSG00000103126.15	0.359966	ENSG00000181227.3
ENSG00000166439.6	0.359963	ENSG00000222932.1
ENSG00000200169.1	0.359962	ENSG00000206596.1
ENSG00000124313.18	0.359961	ENSG00000144320.14
ENSG00000184602.6	0.359961	ENSG00000201643.1
ENSG00000149657.20	0.359959	ENSG00000196531.14
ENSG00000136940.14	0.359957	ENSG00000204308.8
ENSG00000149743.14	0.359956	ENSG00000186577.14
ENSG00000163069.13	0.359956	ENSG00000213064.10
ENSG00000137575.12	0.359955	ENSG00000170310.15
ENSG00000211935.3	0.359951	ENSG00000231638.1
ENSG00000108947.5	0.359943	ENSG00000176402.6
ENSG00000058866.15	0.359943	ENSG00000188015.10
ENSG00000067066.17	0.359943	ENSG00000222345.1
ENSG00000123353.10	0.35994	ENSG00000172590.18
ENSG00000110844.14	0.359939	ENSG00000184719.12
ENSG00000075303.13	0.359937	ENSG00000260428.3
ENSG00000125454.12	0.359934	ENSG00000141258.13
ENSG00000243544.3	0.359934	ENSG00000252516.1
ENSG00000163590.14	0.359934	ENSG00000253559.1
ENSG00000103319.12	0.359932	ENSG00000169612.4
ENSG00000057663.16	0.359931	ENSG00000137656.12
ENSG00000135018.14	0.359931	ENSG00000265185.6
ENSG00000061987.16	0.35993	ENSG00000147535.17
ENSG00000131016.17	0.35993	ENSG00000256271.1
ENSG00000013288.9	0.359928	ENSG00000205853.12
ENSG00000127989.14	0.359926	ENSG00000166024.14
ENSG00000100422.14	0.359925	ENSG00000203876.10
ENSG00000052749.14	0.359925	ENSG00000214629.3
ENSG00000214194.9	0.359925	ENSG00000221102.1
ENSG00000232185.1	0.359925	ENSG00000235885.8
ENSG00000101158.15	0.359924	ENSG00000188554.15
ENSG00000152683.14	0.359924	ENSG00000213977.8
ENSG00000095370.20	0.359922	ENSG00000170085.18
ENSG00000103152.12	0.359922	ENSG00000182103.5
ENSG00000088826.18	0.359922	ENSG00000207468.1
ENSG00000163220.11	0.35992	ENSG00000226498.2
ENSG00000109184.15	0.359916	ENSG00000244242.2
ENSG00000119411.11	0.359914	ENSG00000140279.13
ENSG00000099326.9	0.359914	ENSG00000163644.15
ENSG00000142676.14	0.359913	ENSG00000227694.1
ENSG00000197724.11	0.359908	ENSG00000207821.1
ENSG00000104081.14	0.359906	ENSG00000117395.13
ENSG00000059573.9	0.359906	ENSG00000177374.13
ENSG00000082996.20	0.359902	ENSG00000112357.14
ENSG00000212452.1	0.359902	ENSG00000231587.1
ENSG00000069345.12	0.359901	ENSG00000136828.19
ENSG00000111011.18	0.359901	ENSG00000244187.8
ENSG00000114120.14	0.359897	ENSG00000170190.16
ENSG00000139579.13	0.359896	ENSG00000140807.7
ENSG00000135249.8	0.359896	ENSG00000252361.1
ENSG00000131373.15	0.359891	ENSG00000138190.17
ENSG00000028839.10	0.359889	ENSG00000063127.16
ENSG00000186407.7	0.359887	ENSG00000196301.3
ENSG00000112701.18	0.359886	ENSG00000149257.16
ENSG00000139370.12	0.359885	ENSG00000238835.1
ENSG00000147434.9	0.359884	ENSG00000176402.6
ENSG00000100764.14	0.359882	ENSG00000197892.13
ENSG00000119929.13	0.35988	ENSG00000129255.16
ENSG00000133997.12	0.35988	ENSG00000214016.3
ENSG00000165113.13	0.359879	ENSG00000223086.1
ENSG00000117395.13	0.359877	ENSG00000136717.15
ENSG00000223086.1	0.359877	ENSG00000274978.1
ENSG00000112299.8	0.359874	ENSG00000139719.11
ENSG00000035115.22	0.359874	ENSG00000233006.8
ENSG00000197119.13	0.359872	ENSG00000202347.1
ENSG00000198189.11	0.359872	ENSG00000268257.2
ENSG00000103510.20	0.359871	ENSG00000116254.18
ENSG00000116752.6	0.359871	ENSG00000157542.11
ENSG00000183943.6	0.35987	ENSG00000282508.2
ENSG00000171984.15	0.359864	ENSG00000201793.1
ENSG00000165716.11	0.359863	ENSG00000231638.1
ENSG00000104369.5	0.359862	ENSG00000166049.11
ENSG00000089220.5	0.359861	ENSG00000090263.16
ENSG00000162522.11	0.359859	ENSG00000175820.4
ENSG00000180900.20	0.359859	ENSG00000234771.3
ENSG00000100028.12	0.359857	ENSG00000229692.3
ENSG00000163875.16	0.359856	ENSG00000177666.17
ENSG00000222724.1	0.359855	ENSG00000263882.2
ENSG00000175115.13	0.359852	ENSG00000207003.1
ENSG00000104064.18	0.359847	ENSG00000123933.17
ENSG00000004864.14	0.359844	ENSG00000100372.15
ENSG00000174791.11	0.359844	ENSG00000273033.2
ENSG00000169764.16	0.359842	ENSG00000183696.14
ENSG00000143569.19	0.359841	ENSG00000222345.1
ENSG00000204469.13	0.359841	ENSG00000241973.11
ENSG00000118407.15	0.35984	ENSG00000181104.7
ENSG00000103995.14	0.359836	ENSG00000204469.13
ENSG00000169255.15	0.359836	ENSG00000231638.1
ENSG00000125817.8	0.359832	ENSG00000127989.14
ENSG00000123143.13	0.359831	ENSG00000136828.19
ENSG00000113520.11	0.359831	ENSG00000207523.1
ENSG00000151093.8	0.359828	ENSG00000157017.16
ENSG00000211935.3	0.359823	ENSG00000227118.3
ENSG00000127980.16	0.359822	ENSG00000139579.13
ENSG00000082996.20	0.35982	ENSG00000188895.12
ENSG00000160908.15	0.359819	ENSG00000198169.9
ENSG00000126903.16	0.359816	ENSG00000179918.19
ENSG00000185947.15	0.359816	ENSG00000203326.12
ENSG00000131263.13	0.359815	ENSG00000196531.14
ENSG00000125775.15	0.359814	ENSG00000252010.1
ENSG00000225246.1	0.359812	ENSG00000235090.1
ENSG00000067369.14	0.359811	ENSG00000170485.17
ENSG00000121895.8	0.359811	ENSG00000235408.6
ENSG00000042286.15	0.359811	ENSG00000241399.7
ENSG00000134594.5	0.359806	ENSG00000165782.11
ENSG00000189057.11	0.359806	ENSG00000196668.4
ENSG00000103599.20	0.359805	ENSG00000142615.8
ENSG00000126903.16	0.359805	ENSG00000168818.10
ENSG00000163154.6	0.359804	ENSG00000175274.19
ENSG00000100263.14	0.359803	ENSG00000167705.12
ENSG00000237135.1	0.359803	ENSG00000255393.2
ENSG00000086288.12	0.359802	ENSG00000104064.18
ENSG00000214078.13	0.359802	ENSG00000255291.2
ENSG00000122678.17	0.3598	ENSG00000207821.1
ENSG00000152082.15	0.359799	ENSG00000164976.9
ENSG00000132432.14	0.359799	ENSG00000175467.15
ENSG00000139613.12	0.359796	ENSG00000170855.4
ENSG00000173335.5	0.359796	ENSG00000242580.1
ENSG00000103126.15	0.359795	ENSG00000135916.16
ENSG00000001617.12	0.359794	ENSG00000157020.18
ENSG00000106483.12	0.359794	ENSG00000182552.15
ENSG00000136147.18	0.359792	ENSG00000202125.1
ENSG00000213516.10	0.359789	ENSG00000256347.1
ENSG00000007168.14	0.359788	ENSG00000248092.8
ENSG00000079435.10	0.359784	ENSG00000142039.4
ENSG00000100028.12	0.359783	ENSG00000205302.7
ENSG00000028839.10	0.359774	ENSG00000029364.12
ENSG00000071539.14	0.359768	ENSG00000136718.10
ENSG00000121058.5	0.359765	ENSG00000166681.14
ENSG00000116016.14	0.359765	ENSG00000226272.5
ENSG00000222724.1	0.359765	ENSG00000252516.1
ENSG00000115661.14	0.359762	ENSG00000136874.11
ENSG00000131373.15	0.359762	ENSG00000148842.18
ENSG00000162975.5	0.359757	ENSG00000255393.2
ENSG00000088448.14	0.359755	ENSG00000224389.9
ENSG00000111684.11	0.359753	ENSG00000161980.6
ENSG00000100311.17	0.359753	ENSG00000176160.11
ENSG00000129235.11	0.359752	ENSG00000137941.17
ENSG00000083937.10	0.359752	ENSG00000152749.8
ENSG00000151881.15	0.359752	ENSG00000187653.11
ENSG00000221500.1	0.359752	ENSG00000235408.6
ENSG00000213780.11	0.359752	ENSG00000239839.7
ENSG00000150873.12	0.359752	ENSG00000250754.6
ENSG00000120832.10	0.359751	ENSG00000122678.17
ENSG00000161905.13	0.359751	ENSG00000206262.9
ENSG00000164088.18	0.35975	ENSG00000175354.20
ENSG00000155099.8	0.359747	ENSG00000172167.8
ENSG00000114125.14	0.359746	ENSG00000170860.4
ENSG00000139405.16	0.359746	ENSG00000228672.4
ENSG00000122122.10	0.359746	ENSG00000252835.1
ENSG00000135249.8	0.359745	ENSG00000143748.18
ENSG00000161547.17	0.359744	ENSG00000196636.8
ENSG00000066813.14	0.359739	ENSG00000105270.15
ENSG00000113558.19	0.359737	ENSG00000116266.11
ENSG00000111642.16	0.359735	ENSG00000255393.2
ENSG00000107882.12	0.359734	ENSG00000122696.14
ENSG00000131373.15	0.359734	ENSG00000186480.13
ENSG00000130758.8	0.359732	ENSG00000156697.13
ENSG00000161082.13	0.359731	ENSG00000203760.9
ENSG00000198146.4	0.35973	ENSG00000242852.7
ENSG00000070501.12	0.359726	ENSG00000168288.13
ENSG00000171566.12	0.359726	ENSG00000204619.8
ENSG00000136535.15	0.359726	ENSG00000243964.1
ENSG00000021355.13	0.359723	ENSG00000230457.3
ENSG00000064932.16	0.359722	ENSG00000135919.14
ENSG00000170266.16	0.359722	ENSG00000185115.6
ENSG00000169189.17	0.359722	ENSG00000197724.11
ENSG00000126947.13	0.359722	ENSG00000234545.8
ENSG00000239642.6	0.359716	ENSG00000244515.1
ENSG00000149636.16	0.359712	ENSG00000165813.20
ENSG00000115825.11	0.359711	ENSG00000137944.18
ENSG00000150760.13	0.35971	ENSG00000184809.13
ENSG00000201457.1	0.359708	ENSG00000244073.1
ENSG00000171204.13	0.359708	ENSG00000272034.1
ENSG00000083642.19	0.359707	ENSG00000127720.8
ENSG00000101654.18	0.359707	ENSG00000172794.20
ENSG00000113460.13	0.359707	ENSG00000213145.10
ENSG00000100554.12	0.359704	ENSG00000214078.13
ENSG00000104313.20	0.359703	ENSG00000164574.16
ENSG00000129467.14	0.359703	ENSG00000266751.1
ENSG00000110025.13	0.359702	ENSG00000147164.12
ENSG00000242802.9	0.359702	ENSG00000251571.1
ENSG00000113387.12	0.359698	ENSG00000136874.11
ENSG00000163220.11	0.359698	ENSG00000189306.11
ENSG00000103257.9	0.359697	ENSG00000173991.6
ENSG00000118620.13	0.359695	ENSG00000198521.12
ENSG00000005302.19	0.359691	ENSG00000149782.13
ENSG00000052802.13	0.35969	ENSG00000120832.10
ENSG00000132386.11	0.359687	ENSG00000170190.16
ENSG00000100422.14	0.359685	ENSG00000103187.8
ENSG00000188647.13	0.359685	ENSG00000254093.9
ENSG00000100908.14	0.359677	ENSG00000255075.1
ENSG00000135387.21	0.359677	ENSG00000260902.1
ENSG00000158109.15	0.359674	ENSG00000182606.17
ENSG00000182965.6	0.359674	ENSG00000241868.3
ENSG00000110025.13	0.359672	ENSG00000168566.13
ENSG00000154240.17	0.359671	ENSG00000198353.8
ENSG00000144306.15	0.35967	ENSG00000198574.6
ENSG00000165698.16	0.359669	ENSG00000197956.10
ENSG00000171916.17	0.359667	ENSG00000261315.2
ENSG00000135378.4	0.359665	ENSG00000202125.1
ENSG00000083642.19	0.359664	ENSG00000172167.8
ENSG00000010932.17	0.359663	ENSG00000232362.1
ENSG00000148925.11	0.359663	ENSG00000241244.1
ENSG00000114120.14	0.359659	ENSG00000129657.16
ENSG00000104356.11	0.359657	ENSG00000169116.11
ENSG00000125817.8	0.359657	ENSG00000204469.13
ENSG00000135250.17	0.359654	ENSG00000163479.14
ENSG00000151468.11	0.359654	ENSG00000196776.17
ENSG00000005020.13	0.359653	ENSG00000112701.18
ENSG00000144455.14	0.359653	ENSG00000204380.4
ENSG00000108984.15	0.359652	ENSG00000166024.14
ENSG00000118007.13	0.35965	ENSG00000240489.1
ENSG00000083642.19	0.359649	ENSG00000122678.17
ENSG00000167565.13	0.359646	ENSG00000169247.14
ENSG00000066322.15	0.359646	ENSG00000204469.13
ENSG00000112379.9	0.359645	ENSG00000160401.15
ENSG00000003056.8	0.359644	ENSG00000137819.14
ENSG00000164976.9	0.359643	ENSG00000169019.11
ENSG00000101654.18	0.359642	ENSG00000142655.13
ENSG00000196705.8	0.35964	ENSG00000198783.6
ENSG00000117155.17	0.359637	ENSG00000170190.16
ENSG00000164066.13	0.359637	ENSG00000232185.1
ENSG00000211714.3	0.359636	ENSG00000252532.1
ENSG00000151461.20	0.359635	ENSG00000188690.15
ENSG00000106244.13	0.359635	ENSG00000206965.1
ENSG00000082516.9	0.359633	ENSG00000127993.16
ENSG00000182224.12	0.359633	ENSG00000186480.13
ENSG00000166927.13	0.359633	ENSG00000228672.4
ENSG00000196810.5	0.35963	ENSG00000234239.1
ENSG00000083642.19	0.359629	ENSG00000165782.11
ENSG00000186918.14	0.359628	ENSG00000258405.11
ENSG00000235090.1	0.35962	ENSG00000236804.1
ENSG00000122696.14	0.359618	ENSG00000197119.13
ENSG00000007944.15	0.359617	ENSG00000134594.5
ENSG00000150477.15	0.359617	ENSG00000184719.12
ENSG00000021355.13	0.359615	ENSG00000123096.12
ENSG00000108984.15	0.359613	ENSG00000134594.5
ENSG00000165752.17	0.35961	ENSG00000168818.10
ENSG00000163558.13	0.359607	ENSG00000189184.12
ENSG00000221264.1	0.359607	ENSG00000254093.9
ENSG00000101856.10	0.359605	ENSG00000182405.6
ENSG00000132386.11	0.359601	ENSG00000140090.18
ENSG00000136867.11	0.359599	ENSG00000141985.9
ENSG00000120215.10	0.359599	ENSG00000171680.23
ENSG00000181092.10	0.359599	ENSG00000266992.1
ENSG00000179913.11	0.359598	ENSG00000182224.12
ENSG00000175505.11	0.359598	ENSG00000203724.11
ENSG00000091436.17	0.359598	ENSG00000273033.2
ENSG00000260053.2	0.359595	ENSG00000283558.1
ENSG00000134779.15	0.359593	ENSG00000185973.12
ENSG00000170860.4	0.359591	ENSG00000241868.3
ENSG00000164327.13	0.35959	ENSG00000174791.11
ENSG00000202125.1	0.35959	ENSG00000251748.1
ENSG00000116704.8	0.359589	ENSG00000127511.10
ENSG00000157540.22	0.359589	ENSG00000243914.1
ENSG00000166228.9	0.359583	ENSG00000258568.1
ENSG00000122376.12	0.35958	ENSG00000165646.14
ENSG00000067066.17	0.359578	ENSG00000221241.1
ENSG00000108984.15	0.359577	ENSG00000143294.15
ENSG00000090263.16	0.359576	ENSG00000107537.14
ENSG00000089902.10	0.359575	ENSG00000137040.10
ENSG00000115524.17	0.359575	ENSG00000169385.3
ENSG00000113520.11	0.359575	ENSG00000280208.1
ENSG00000115504.15	0.359574	ENSG00000236686.1
ENSG00000172137.19	0.359571	ENSG00000251988.1
ENSG00000151023.17	0.35957	ENSG00000176302.13
ENSG00000007350.17	0.359568	ENSG00000168152.13
ENSG00000105677.12	0.359567	ENSG00000113119.13
ENSG00000007944.15	0.359564	ENSG00000143156.14
ENSG00000146859.6	0.359559	ENSG00000183298.5
ENSG00000088992.18	0.359558	ENSG00000147601.15
ENSG00000170471.15	0.359558	ENSG00000204628.12
ENSG00000171863.15	0.359556	ENSG00000234797.5
ENSG00000117305.15	0.359555	ENSG00000258011.2
ENSG00000075856.12	0.359551	ENSG00000198574.6
ENSG00000076053.12	0.359548	ENSG00000140807.7
ENSG00000101856.10	0.359547	ENSG00000161057.13
ENSG00000132005.9	0.359546	ENSG00000159377.11
ENSG00000164024.12	0.359545	ENSG00000170854.18
ENSG00000211594.2	0.359544	ENSG00000283122.1
ENSG00000104413.18	0.359543	ENSG00000234616.9
ENSG00000243101.1	0.359543	ENSG00000252213.1
ENSG00000075303.13	0.359541	ENSG00000139218.18
ENSG00000071539.14	0.359527	ENSG00000133997.12
ENSG00000007520.4	0.359524	ENSG00000103275.21
ENSG00000125520.14	0.359522	ENSG00000198892.7
ENSG00000142583.18	0.359515	ENSG00000144290.17
ENSG00000171428.15	0.359514	ENSG00000183199.6
ENSG00000138639.18	0.359511	ENSG00000236813.1
ENSG00000185031.6	0.35951	ENSG00000187742.15
ENSG00000198964.14	0.359509	ENSG00000254911.3
ENSG00000166681.14	0.359509	ENSG00000262497.1
ENSG00000127980.16	0.359508	ENSG00000155099.8
ENSG00000123159.16	0.359504	ENSG00000134569.10
ENSG00000105516.11	0.359504	ENSG00000165782.11
ENSG00000155893.13	0.359503	ENSG00000200882.1
ENSG00000102743.15	0.359502	ENSG00000166192.15
ENSG00000135378.4	0.359502	ENSG00000263740.2
ENSG00000108774.15	0.359501	ENSG00000266308.2
ENSG00000166272.18	0.3595	ENSG00000198382.9
ENSG00000132330.18	0.359499	ENSG00000234771.3
ENSG00000092295.12	0.359498	ENSG00000140988.16
ENSG00000105355.9	0.359497	ENSG00000184719.12
ENSG00000138771.16	0.359494	ENSG00000230457.3
ENSG00000086061.16	0.359492	ENSG00000124422.12
ENSG00000115524.17	0.359492	ENSG00000238286.1
ENSG00000094963.14	0.35949	ENSG00000283122.1
ENSG00000083642.19	0.359487	ENSG00000179820.16
ENSG00000185442.13	0.359487	ENSG00000248746.6
ENSG00000205089.8	0.359486	ENSG00000230306.1
ENSG00000213735.2	0.359486	ENSG00000262497.1
ENSG00000198892.7	0.359485	ENSG00000234946.1
ENSG00000132432.14	0.359482	ENSG00000246859.3
ENSG00000149054.16	0.35948	ENSG00000203326.12
ENSG00000244187.8	0.359474	ENSG00000252213.1
ENSG00000111790.14	0.35947	ENSG00000145975.15
ENSG00000101654.18	0.359468	ENSG00000128654.14
ENSG00000079739.17	0.359466	ENSG00000100311.17
ENSG00000130803.15	0.359466	ENSG00000189180.16
ENSG00000163900.11	0.359465	ENSG00000189306.11
ENSG00000108433.17	0.359464	ENSG00000169217.9
ENSG00000125648.15	0.359464	ENSG00000171984.15
ENSG00000173456.5	0.359463	ENSG00000184967.7
ENSG00000083642.19	0.359462	ENSG00000110583.13
ENSG00000183779.7	0.35946	ENSG00000242852.7
ENSG00000088356.6	0.359459	ENSG00000088970.16
ENSG00000238741.1	0.359458	ENSG00000246859.3
ENSG00000052723.12	0.359453	ENSG00000205220.12
ENSG00000147274.14	0.359452	ENSG00000241217.3
ENSG00000168890.14	0.359451	ENSG00000201302.1
ENSG00000141258.13	0.359449	ENSG00000267123.7
ENSG00000141293.16	0.359447	ENSG00000197019.5
ENSG00000071242.12	0.359445	ENSG00000171204.13
ENSG00000168496.4	0.359442	ENSG00000246016.2
ENSG00000130844.19	0.359441	ENSG00000198538.11
ENSG00000249485.1	0.359436	ENSG00000258568.1
ENSG00000069702.11	0.359435	ENSG00000173991.6
ENSG00000136867.11	0.359435	ENSG00000224660.2
ENSG00000201229.1	0.359434	ENSG00000263266.2
ENSG00000132275.11	0.359432	ENSG00000213326.4
ENSG00000186417.14	0.359432	ENSG00000225328.2
ENSG00000079435.10	0.359431	ENSG00000172172.8
ENSG00000102030.16	0.359431	ENSG00000199730.1
ENSG00000110844.14	0.359425	ENSG00000188647.13
ENSG00000166272.18	0.359424	ENSG00000173275.13
ENSG00000258568.1	0.359423	ENSG00000259585.2
ENSG00000180921.7	0.359419	ENSG00000231768.2
ENSG00000182934.12	0.359415	ENSG00000184402.15
ENSG00000088356.6	0.359412	ENSG00000144837.9
ENSG00000170190.16	0.359412	ENSG00000182628.13
ENSG00000110321.19	0.359412	ENSG00000214078.13
ENSG00000176402.6	0.35941	ENSG00000179913.11
ENSG00000152475.7	0.35941	ENSG00000180257.14
ENSG00000013306.16	0.359406	ENSG00000136856.18
ENSG00000008128.23	0.359405	ENSG00000133937.5
ENSG00000159377.11	0.359403	ENSG00000183199.6
ENSG00000116005.12	0.359402	ENSG00000172167.8
ENSG00000103275.21	0.3594	ENSG00000215114.10
ENSG00000153283.13	0.359399	ENSG00000221963.6
ENSG00000004864.14	0.359398	ENSG00000185220.12
ENSG00000028116.18	0.359396	ENSG00000117533.15
ENSG00000149131.17	0.359394	ENSG00000163479.14
ENSG00000042429.12	0.359394	ENSG00000168564.6
ENSG00000170860.4	0.359394	ENSG00000229623.1
ENSG00000205572.10	0.359392	ENSG00000269352.1
ENSG00000243964.1	0.359391	ENSG00000278416.1
ENSG00000108639.8	0.359388	ENSG00000163535.18
ENSG00000212452.1	0.359388	ENSG00000222345.1
ENSG00000092203.15	0.359387	ENSG00000188167.9
ENSG00000133065.11	0.359386	ENSG00000183735.11
ENSG00000115233.12	0.359383	ENSG00000165782.11
ENSG00000237373.1	0.359381	ENSG00000265539.1
ENSG00000165973.19	0.359375	ENSG00000181885.18
ENSG00000071994.11	0.359368	ENSG00000182979.18
ENSG00000147419.19	0.359366	ENSG00000178723.7
ENSG00000144580.14	0.359365	ENSG00000198908.12
ENSG00000142507.10	0.359364	ENSG00000154639.19
ENSG00000103257.9	0.359363	ENSG00000136856.18
ENSG00000111110.12	0.359363	ENSG00000157870.17
ENSG00000178338.11	0.359363	ENSG00000186918.14
ENSG00000126249.8	0.359363	ENSG00000231177.4
ENSG00000108510.10	0.359361	ENSG00000199627.1
ENSG00000188807.13	0.35936	ENSG00000236804.1
ENSG00000066654.14	0.359358	ENSG00000230897.1
ENSG00000141258.13	0.359355	ENSG00000238741.1
ENSG00000163220.11	0.359354	ENSG00000176783.15
ENSG00000064932.16	0.359353	ENSG00000142669.15
ENSG00000182400.15	0.359352	ENSG00000236333.4
ENSG00000141480.18	0.359346	ENSG00000167996.16
ENSG00000103037.12	0.359341	ENSG00000125775.15
ENSG00000213194.3	0.359339	ENSG00000226091.7
ENSG00000134594.5	0.359338	ENSG00000144567.11
ENSG00000208772.1	0.359337	ENSG00000235408.6
ENSG00000083223.18	0.359335	ENSG00000201229.1
ENSG00000135378.4	0.359334	ENSG00000184967.7
ENSG00000128591.16	0.359334	ENSG00000270325.1
ENSG00000136828.19	0.359333	ENSG00000265753.2
ENSG00000175376.9	0.359329	ENSG00000177374.13
ENSG00000162873.15	0.359327	ENSG00000175984.15
ENSG00000162623.16	0.359327	ENSG00000265706.1
ENSG00000166845.15	0.359323	ENSG00000226161.1
ENSG00000137040.10	0.359322	ENSG00000215241.4
ENSG00000126903.16	0.35932	ENSG00000132824.14
ENSG00000244242.2	0.35932	ENSG00000253310.1
ENSG00000128591.16	0.359318	ENSG00000244242.2
ENSG00000049449.10	0.359317	ENSG00000101464.11
ENSG00000125817.8	0.359317	ENSG00000135241.17
ENSG00000176597.12	0.359317	ENSG00000230109.1
ENSG00000127511.10	0.359315	ENSG00000212125.2
ENSG00000149541.10	0.359314	ENSG00000171105.14
ENSG00000135476.12	0.359311	ENSG00000263831.1
ENSG00000136603.14	0.35931	ENSG00000141258.13
ENSG00000104689.10	0.35931	ENSG00000166822.13
ENSG00000123933.17	0.35931	ENSG00000207821.1
ENSG00000104866.11	0.35931	ENSG00000229473.2
ENSG00000117155.17	0.359309	ENSG00000144306.15
ENSG00000011114.15	0.359307	ENSG00000054793.14
ENSG00000135250.17	0.359306	ENSG00000162032.16
ENSG00000074319.13	0.359306	ENSG00000170855.4
ENSG00000177666.17	0.359306	ENSG00000185115.6
ENSG00000160404.18	0.359305	ENSG00000187653.11
ENSG00000171094.18	0.359304	ENSG00000241370.6
ENSG00000052802.13	0.359302	ENSG00000196943.14
ENSG00000103995.14	0.359301	ENSG00000168958.20
ENSG00000175274.19	0.3593	ENSG00000180221.6
ENSG00000176340.4	0.359299	ENSG00000249375.8
ENSG00000170214.5	0.359298	ENSG00000211935.3
ENSG00000034713.8	0.359297	ENSG00000225546.6
ENSG00000064547.14	0.359295	ENSG00000089902.10
ENSG00000132824.14	0.359293	ENSG00000170385.10
ENSG00000100150.20	0.359291	ENSG00000163590.14
ENSG00000131242.18	0.359287	ENSG00000163644.15
ENSG00000008128.23	0.359287	ENSG00000169255.15
ENSG00000087842.11	0.359282	ENSG00000248092.8
ENSG00000112739.17	0.359282	ENSG00000278416.1
ENSG00000136270.14	0.359281	ENSG00000147687.19
ENSG00000142178.9	0.359277	ENSG00000149131.17
ENSG00000132824.14	0.359277	ENSG00000175467.15
ENSG00000124207.17	0.359277	ENSG00000180921.7
ENSG00000134882.16	0.359274	ENSG00000144028.15
ENSG00000198034.11	0.359274	ENSG00000202400.1
ENSG00000163220.11	0.359271	ENSG00000196154.12
ENSG00000071994.11	0.359269	ENSG00000168958.20
ENSG00000100823.12	0.359264	ENSG00000101265.16
ENSG00000111186.13	0.359263	ENSG00000264278.1
ENSG00000127947.16	0.359262	ENSG00000170471.15
ENSG00000115129.14	0.359262	ENSG00000182400.15
ENSG00000005022.6	0.359262	ENSG00000251869.1
ENSG00000150477.15	0.35926	ENSG00000172590.18
ENSG00000088451.11	0.359256	ENSG00000136270.14
ENSG00000005022.6	0.359256	ENSG00000171984.15
ENSG00000100311.17	0.359255	ENSG00000197170.10
ENSG00000065485.20	0.359254	ENSG00000120137.7
ENSG00000120071.15	0.359254	ENSG00000139269.3
ENSG00000028528.15	0.359254	ENSG00000201302.1
ENSG00000136147.18	0.359253	ENSG00000188895.12
ENSG00000139218.18	0.359252	ENSG00000163993.7
ENSG00000075292.19	0.35925	ENSG00000120215.10
ENSG00000122376.12	0.359249	ENSG00000169385.3
ENSG00000175886.10	0.359248	ENSG00000277610.1
ENSG00000115902.11	0.359246	ENSG00000180900.20
ENSG00000095370.20	0.359243	ENSG00000166562.9
ENSG00000186889.10	0.35924	ENSG00000265145.1
ENSG00000130881.14	0.359239	ENSG00000263740.2
ENSG00000252361.1	0.359236	ENSG00000259585.2
ENSG00000163900.11	0.359233	ENSG00000185973.12
ENSG00000165209.19	0.359229	ENSG00000168610.16
ENSG00000172167.8	0.359228	ENSG00000197724.11
ENSG00000136925.15	0.359228	ENSG00000265185.6
ENSG00000138107.13	0.359227	ENSG00000139624.14
ENSG00000088538.13	0.359226	ENSG00000231638.1
ENSG00000100591.8	0.359224	ENSG00000148308.18
ENSG00000151881.15	0.359224	ENSG00000179041.4
ENSG00000100263.14	0.359224	ENSG00000204304.12
ENSG00000122335.17	0.359218	ENSG00000183605.17
ENSG00000123933.17	0.359217	ENSG00000171566.12
ENSG00000168890.14	0.359216	ENSG00000265185.6
ENSG00000100865.15	0.359213	ENSG00000119711.13
ENSG00000152082.15	0.359213	ENSG00000164088.18
ENSG00000214889.3	0.35921	ENSG00000215630.6
ENSG00000177599.13	0.359207	ENSG00000198521.12
ENSG00000132780.17	0.359207	ENSG00000227911.3
ENSG00000083642.19	0.359206	ENSG00000163875.16
ENSG00000113520.11	0.359206	ENSG00000211611.2
ENSG00000125817.8	0.359203	ENSG00000139842.15
ENSG00000197119.13	0.359199	ENSG00000267123.7
ENSG00000211697.4	0.359198	ENSG00000234127.9
ENSG00000105270.15	0.359193	ENSG00000130816.17
ENSG00000103037.12	0.359193	ENSG00000156304.15
ENSG00000166750.10	0.359193	ENSG00000238286.1
ENSG00000166845.15	0.359192	ENSG00000188015.10
ENSG00000182899.17	0.359191	ENSG00000234851.4
ENSG00000080189.15	0.359189	ENSG00000129353.15
ENSG00000100422.14	0.359188	ENSG00000122986.14
ENSG00000123353.10	0.359188	ENSG00000125863.20
ENSG00000213406.3	0.359188	ENSG00000223592.2
ENSG00000207357.1	0.359187	ENSG00000241529.3
ENSG00000144791.10	0.359186	ENSG00000149782.13
ENSG00000144580.14	0.359185	ENSG00000151468.11
ENSG00000170190.16	0.359185	ENSG00000184402.15
ENSG00000157017.16	0.359184	ENSG00000175806.15
ENSG00000229417.1	0.35918	ENSG00000262246.6
ENSG00000139218.18	0.359175	ENSG00000174032.17
ENSG00000083642.19	0.359173	ENSG00000178385.15
ENSG00000109066.14	0.359173	ENSG00000234335.1
ENSG00000100823.12	0.359172	ENSG00000142892.15
ENSG00000160783.19	0.359172	ENSG00000273033.2
ENSG00000127366.5	0.359167	ENSG00000189339.12
ENSG00000168010.11	0.359167	ENSG00000263831.1
ENSG00000151023.17	0.359166	ENSG00000244242.2
ENSG00000205302.7	0.359165	ENSG00000212493.1
ENSG00000140386.13	0.35916	ENSG00000167565.13
ENSG00000108523.16	0.359159	ENSG00000263882.2
ENSG00000007944.15	0.359157	ENSG00000134853.12
ENSG00000109758.9	0.359152	ENSG00000197557.7
ENSG00000100664.11	0.359152	ENSG00000268942.2
ENSG00000168496.4	0.359152	ENSG00000270325.1
ENSG00000151233.11	0.359149	ENSG00000237398.1
ENSG00000085231.14	0.359148	ENSG00000104313.20
ENSG00000135749.19	0.359147	ENSG00000239419.3
ENSG00000162927.14	0.359145	ENSG00000170266.16
ENSG00000241983.3	0.35914	ENSG00000252452.1
ENSG00000100867.15	0.359139	ENSG00000228036.1
ENSG00000100097.12	0.359138	ENSG00000143294.15
ENSG00000116761.12	0.359137	ENSG00000167996.16
ENSG00000083807.10	0.359135	ENSG00000121073.15
ENSG00000171566.12	0.359131	ENSG00000177666.17
ENSG00000196793.14	0.359131	ENSG00000198521.12
ENSG00000107854.6	0.35913	ENSG00000127191.18
ENSG00000117155.17	0.359129	ENSG00000240489.1
ENSG00000100823.12	0.359128	ENSG00000108984.15
ENSG00000116005.12	0.359124	ENSG00000168288.13
ENSG00000114120.14	0.359124	ENSG00000240489.1
ENSG00000005436.14	0.359123	ENSG00000175336.10
ENSG00000131238.18	0.359123	ENSG00000178385.15
ENSG00000100564.9	0.359121	ENSG00000167705.12
ENSG00000081154.12	0.35912	ENSG00000183199.6
ENSG00000234616.9	0.35912	ENSG00000245848.3
ENSG00000110700.7	0.359117	ENSG00000144452.15
ENSG00000144535.20	0.359116	ENSG00000250754.6
ENSG00000186298.12	0.359113	ENSG00000207357.1
ENSG00000116016.14	0.359112	ENSG00000183484.12
ENSG00000113100.10	0.359112	ENSG00000235690.2
ENSG00000080189.15	0.359111	ENSG00000114544.17
ENSG00000005020.13	0.359111	ENSG00000183048.12
ENSG00000115107.20	0.359107	ENSG00000167114.13
ENSG00000108510.10	0.359106	ENSG00000240767.3
ENSG00000231638.1	0.359098	ENSG00000235690.2
ENSG00000132646.11	0.359093	ENSG00000202347.1
ENSG00000173914.12	0.359093	ENSG00000272391.6
ENSG00000100359.21	0.359092	ENSG00000142178.9
ENSG00000188820.13	0.359092	ENSG00000197258.5
ENSG00000142583.18	0.359091	ENSG00000176476.9
ENSG00000006125.18	0.35909	ENSG00000122986.14
ENSG00000112200.17	0.359089	ENSG00000137207.12
ENSG00000200394.1	0.359089	ENSG00000201998.1
ENSG00000007168.14	0.359087	ENSG00000069943.10
ENSG00000109184.15	0.359086	ENSG00000252695.1
ENSG00000156966.7	0.359085	ENSG00000166477.13
ENSG00000236804.1	0.359084	ENSG00000244363.3
ENSG00000138190.17	0.359083	ENSG00000235731.3
ENSG00000144136.11	0.359082	ENSG00000173262.12
ENSG00000139405.16	0.35908	ENSG00000141314.13
ENSG00000117305.15	0.35908	ENSG00000172350.10
ENSG00000141756.19	0.35908	ENSG00000269119.1
ENSG00000171056.8	0.359079	ENSG00000234617.2
ENSG00000146858.8	0.359075	ENSG00000186272.13
ENSG00000103187.8	0.359073	ENSG00000213194.3
ENSG00000110844.14	0.359072	ENSG00000188895.12
ENSG00000197223.12	0.35907	ENSG00000198380.13
ENSG00000134873.10	0.35907	ENSG00000214184.3
ENSG00000068976.14	0.359068	ENSG00000103769.10
ENSG00000178700.9	0.359065	ENSG00000268471.6
ENSG00000110700.7	0.359062	ENSG00000214212.9
ENSG00000055813.6	0.359056	ENSG00000241837.7
ENSG00000000457.14	0.359055	ENSG00000100359.21
ENSG00000075945.13	0.359054	ENSG00000105971.15
ENSG00000136856.18	0.359054	ENSG00000227028.6
ENSG00000127989.14	0.359053	ENSG00000170266.16
ENSG00000105649.10	0.359053	ENSG00000182405.6
ENSG00000076053.12	0.359052	ENSG00000199032.1
ENSG00000089220.5	0.35905	ENSG00000166439.6
ENSG00000184402.15	0.359046	ENSG00000188779.12
ENSG00000131470.15	0.359046	ENSG00000197724.11
ENSG00000109046.15	0.359044	ENSG00000196981.4
ENSG00000061987.16	0.359037	ENSG00000241973.11
ENSG00000137040.10	0.359036	ENSG00000166974.13
ENSG00000153982.11	0.359034	ENSG00000165972.13
ENSG00000101266.19	0.359032	ENSG00000231274.5
ENSG00000111816.8	0.359029	ENSG00000136718.10
ENSG00000070501.12	0.359029	ENSG00000149782.13
ENSG00000182224.12	0.359024	ENSG00000253554.7
ENSG00000088538.13	0.359019	ENSG00000237398.1
ENSG00000224445.3	0.359016	ENSG00000225579.2
ENSG00000164066.13	0.359016	ENSG00000231638.1
ENSG00000159579.14	0.359012	ENSG00000183298.5
ENSG00000110060.9	0.359011	ENSG00000171428.15
ENSG00000188056.12	0.359009	ENSG00000211697.4
ENSG00000077713.19	0.359006	ENSG00000225630.1
ENSG00000148308.18	0.359005	ENSG00000198746.13
ENSG00000112379.9	0.359004	ENSG00000168010.11
ENSG00000167291.16	0.359004	ENSG00000189339.12
ENSG00000101856.10	0.359004	ENSG00000199032.1
ENSG00000165948.11	0.359001	ENSG00000270379.6
ENSG00000123349.15	0.358998	ENSG00000265871.1
ENSG00000127993.16	0.358995	ENSG00000232882.1
ENSG00000069943.10	0.358995	ENSG00000263593.1
ENSG00000202358.1	0.358994	ENSG00000207524.1
ENSG00000121671.12	0.358993	ENSG00000123612.16
ENSG00000107338.10	0.358989	ENSG00000115524.17
ENSG00000141985.9	0.358989	ENSG00000169359.16
ENSG00000213194.3	0.358989	ENSG00000261315.2
ENSG00000171943.12	0.358988	ENSG00000175093.5
ENSG00000204304.12	0.358988	ENSG00000229623.1
ENSG00000141756.19	0.35898	ENSG00000171680.23
ENSG00000100612.14	0.35898	ENSG00000183199.6
ENSG00000136925.15	0.358977	ENSG00000207344.1
ENSG00000075945.13	0.358975	ENSG00000260053.2
ENSG00000152154.11	0.358973	ENSG00000175348.11
ENSG00000125817.8	0.358972	ENSG00000137547.9
ENSG00000005020.13	0.358971	ENSG00000179833.4
ENSG00000088538.13	0.358969	ENSG00000144580.14
ENSG00000101654.18	0.358968	ENSG00000117697.15
ENSG00000085999.13	0.358967	ENSG00000135953.11
ENSG00000163950.13	0.358966	ENSG00000184402.15
ENSG00000163900.11	0.358965	ENSG00000164855.16
ENSG00000086205.18	0.358964	ENSG00000229367.1
ENSG00000127328.22	0.358962	ENSG00000183943.6
ENSG00000186480.13	0.358958	ENSG00000197345.13
ENSG00000183298.5	0.358956	ENSG00000217527.1
ENSG00000144136.11	0.358955	ENSG00000184402.15
ENSG00000149743.14	0.358955	ENSG00000211747.3
ENSG00000125817.8	0.358954	ENSG00000164976.9
ENSG00000236609.4	0.358954	ENSG00000257446.4
ENSG00000110844.14	0.358953	ENSG00000136147.18
ENSG00000176903.5	0.358952	ENSG00000248092.8
ENSG00000186407.7	0.358951	ENSG00000198746.13
ENSG00000116273.6	0.35895	ENSG00000154359.13
ENSG00000184809.13	0.358948	ENSG00000231638.1
ENSG00000136718.10	0.358947	ENSG00000162458.13
ENSG00000108064.11	0.358944	ENSG00000259431.6
ENSG00000064932.16	0.358941	ENSG00000143368.10
ENSG00000224858.5	0.358937	ENSG00000252316.1
ENSG00000111684.11	0.358934	ENSG00000123349.15
ENSG00000165178.9	0.358934	ENSG00000198496.12
ENSG00000227911.3	0.358934	ENSG00000235885.8
ENSG00000163636.11	0.358933	ENSG00000168092.14
ENSG00000120685.20	0.358933	ENSG00000197635.11
ENSG00000188735.13	0.358931	ENSG00000201229.1
ENSG00000113100.10	0.358928	ENSG00000249212.1
ENSG00000116209.12	0.358926	ENSG00000175606.11
ENSG00000100554.12	0.358925	ENSG00000139269.3
ENSG00000008128.23	0.358925	ENSG00000281912.1
ENSG00000100263.14	0.358922	ENSG00000200169.1
ENSG00000134809.9	0.358922	ENSG00000223803.1
ENSG00000088205.13	0.35892	ENSG00000164976.9
ENSG00000137757.11	0.358918	ENSG00000145819.18
ENSG00000162576.17	0.358916	ENSG00000263740.2
ENSG00000138185.20	0.358913	ENSG00000178802.18
ENSG00000099203.7	0.358909	ENSG00000112742.10
ENSG00000185122.11	0.358905	ENSG00000207975.1
ENSG00000174032.17	0.358903	ENSG00000181856.15
ENSG00000205853.12	0.358903	ENSG00000282508.2
ENSG00000136535.15	0.358902	ENSG00000163584.18
ENSG00000183876.9	0.358899	ENSG00000207181.1
ENSG00000109184.15	0.358899	ENSG00000253310.1
ENSG00000116266.11	0.358898	ENSG00000126821.8
ENSG00000136997.21	0.358897	ENSG00000223086.1
ENSG00000090612.22	0.358896	ENSG00000118620.13
ENSG00000064547.14	0.358896	ENSG00000200974.1
ENSG00000125447.18	0.358895	ENSG00000172137.19
ENSG00000132326.12	0.358894	ENSG00000155660.11
ENSG00000126773.13	0.358894	ENSG00000222255.1
ENSG00000116353.16	0.358892	ENSG00000242247.11
ENSG00000069509.6	0.358891	ENSG00000142507.10
ENSG00000182552.15	0.358891	ENSG00000240489.1
ENSG00000141293.16	0.358891	ENSG00000251869.1
ENSG00000138771.16	0.35889	ENSG00000142178.9
ENSG00000072736.19	0.358886	ENSG00000115825.11
ENSG00000198380.13	0.358886	ENSG00000231437.3
ENSG00000166886.13	0.358884	ENSG00000189184.12
ENSG00000198369.10	0.358883	ENSG00000198711.5
ENSG00000068976.14	0.358882	ENSG00000076053.12
ENSG00000105325.15	0.358882	ENSG00000213194.3
ENSG00000115107.20	0.358881	ENSG00000144136.11
ENSG00000256393.1	0.358881	ENSG00000259482.2
ENSG00000065485.20	0.358877	ENSG00000139579.13
ENSG00000102098.19	0.358877	ENSG00000168610.16
ENSG00000148488.17	0.358877	ENSG00000252695.1
ENSG00000141574.8	0.358875	ENSG00000163608.15
ENSG00000116266.11	0.358873	ENSG00000213064.10
ENSG00000158296.14	0.358865	ENSG00000251869.1
ENSG00000011021.23	0.358864	ENSG00000227911.3
ENSG00000108813.11	0.358863	ENSG00000265623.1
ENSG00000103061.13	0.358861	ENSG00000175274.19
ENSG00000100296.14	0.358859	ENSG00000171858.18
ENSG00000110321.19	0.358856	ENSG00000166845.15
ENSG00000004864.14	0.358855	ENSG00000166900.17
ENSG00000176623.12	0.358853	ENSG00000197879.17
ENSG00000099326.9	0.358851	ENSG00000164603.12
ENSG00000118596.12	0.35885	ENSG00000141258.13
ENSG00000131263.13	0.35885	ENSG00000185122.11
ENSG00000100239.16	0.358845	ENSG00000135241.17
ENSG00000162817.7	0.358844	ENSG00000224854.3
ENSG00000166562.9	0.358843	ENSG00000187742.15
ENSG00000175505.11	0.358842	ENSG00000251571.1
ENSG00000145819.18	0.358842	ENSG00000262497.1
ENSG00000145335.17	0.35884	ENSG00000186532.12
ENSG00000066933.16	0.358838	ENSG00000117360.13
ENSG00000138435.16	0.358838	ENSG00000176022.7
ENSG00000152990.14	0.358838	ENSG00000176597.12
ENSG00000112796.10	0.358838	ENSG00000264500.1
ENSG00000112796.10	0.358833	ENSG00000166049.11
ENSG00000088538.13	0.358833	ENSG00000250754.6
ENSG00000005436.14	0.35883	ENSG00000110422.12
ENSG00000150477.15	0.35883	ENSG00000240767.3
ENSG00000082996.20	0.358828	ENSG00000225663.8
ENSG00000083168.11	0.358827	ENSG00000127989.14
ENSG00000171103.11	0.358827	ENSG00000177238.14
ENSG00000167513.9	0.358825	ENSG00000169385.3
ENSG00000168172.9	0.358823	ENSG00000196914.9
ENSG00000169919.17	0.358821	ENSG00000206530.11
ENSG00000214360.5	0.358815	ENSG00000225900.1
ENSG00000104537.17	0.358812	ENSG00000130479.11
ENSG00000064932.16	0.358811	ENSG00000169439.12
ENSG00000168495.13	0.358806	ENSG00000201793.1
ENSG00000108639.8	0.358803	ENSG00000139508.15
ENSG00000076053.12	0.358802	ENSG00000158423.17
ENSG00000136828.19	0.358801	ENSG00000144395.18
ENSG00000106479.11	0.358797	ENSG00000256683.7
ENSG00000104517.13	0.358796	ENSG00000197355.11
ENSG00000235145.2	0.358794	ENSG00000265185.6
ENSG00000068489.13	0.358793	ENSG00000163644.15
ENSG00000100290.3	0.358791	ENSG00000136280.17
ENSG00000137364.5	0.358791	ENSG00000180221.6
ENSG00000071994.11	0.358789	ENSG00000141314.13
ENSG00000149257.16	0.358788	ENSG00000198964.14
ENSG00000007541.17	0.358787	ENSG00000011021.23
ENSG00000225179.2	0.358787	ENSG00000254017.1
ENSG00000135040.16	0.358786	ENSG00000175806.15
ENSG00000000457.14	0.358784	ENSG00000100934.15
ENSG00000130147.16	0.358783	ENSG00000224660.2
ENSG00000116761.12	0.358783	ENSG00000227118.3
ENSG00000159388.6	0.358782	ENSG00000172137.19
ENSG00000101856.10	0.358781	ENSG00000108474.17
ENSG00000085999.13	0.358781	ENSG00000187514.17
ENSG00000169371.14	0.358776	ENSG00000207475.1
ENSG00000101654.18	0.358775	ENSG00000135040.16
ENSG00000134594.5	0.358775	ENSG00000141391.14
ENSG00000071994.11	0.358775	ENSG00000177600.9
ENSG00000035115.22	0.35877	ENSG00000185220.12
ENSG00000100422.14	0.358768	ENSG00000203760.9
ENSG00000169359.16	0.358764	ENSG00000223750.1
ENSG00000164050.13	0.358762	ENSG00000179476.8
ENSG00000140090.18	0.358762	ENSG00000196636.8
ENSG00000069943.10	0.358761	ENSG00000205853.12
ENSG00000109171.15	0.35876	ENSG00000168818.10
ENSG00000226091.7	0.35876	ENSG00000237136.8
ENSG00000145217.14	0.358758	ENSG00000239570.1
ENSG00000107816.17	0.358757	ENSG00000116161.18
ENSG00000204380.4	0.358757	ENSG00000242436.3
ENSG00000127191.18	0.358752	ENSG00000281207.1
ENSG00000133874.2	0.358751	ENSG00000164040.18
ENSG00000172465.14	0.35875	ENSG00000187079.20
ENSG00000114120.14	0.358747	ENSG00000167985.7
ENSG00000138032.21	0.358746	ENSG00000152359.15
ENSG00000130881.14	0.358746	ENSG00000175115.13
ENSG00000185088.14	0.358745	ENSG00000226318.1
ENSG00000143889.16	0.358745	ENSG00000235731.3
ENSG00000079387.14	0.358744	ENSG00000174669.12
ENSG00000163808.17	0.358739	ENSG00000176022.7
ENSG00000072736.19	0.358737	ENSG00000100823.12
ENSG00000122335.17	0.358737	ENSG00000126903.16
ENSG00000100372.15	0.358737	ENSG00000143751.10
ENSG00000226374.3	0.358735	ENSG00000241399.7
ENSG00000029364.12	0.358732	ENSG00000125520.14
ENSG00000029364.12	0.358731	ENSG00000176476.9
ENSG00000110436.13	0.358731	ENSG00000238835.1
ENSG00000100263.14	0.358727	ENSG00000215241.4
ENSG00000188459.4	0.358727	ENSG00000229752.1
ENSG00000077713.19	0.358726	ENSG00000267123.7
ENSG00000188779.12	0.358725	ENSG00000238286.1
ENSG00000241983.3	0.35872	ENSG00000252361.1
ENSG00000070501.12	0.358719	ENSG00000125817.8
ENSG00000139197.11	0.358719	ENSG00000197713.15
ENSG00000171843.17	0.358718	ENSG00000185250.16
ENSG00000112379.9	0.358716	ENSG00000116685.16
ENSG00000092295.12	0.358712	ENSG00000217527.1
ENSG00000130193.8	0.35871	ENSG00000223803.1
ENSG00000138769.11	0.358707	ENSG00000140259.7
ENSG00000183199.6	0.358707	ENSG00000201428.1
ENSG00000186812.13	0.358707	ENSG00000225614.4
ENSG00000127993.16	0.358706	ENSG00000241587.3
ENSG00000185122.11	0.358702	ENSG00000187980.7
ENSG00000014824.14	0.358701	ENSG00000108639.8
ENSG00000165821.12	0.3587	ENSG00000205138.4
ENSG00000100325.15	0.358699	ENSG00000134852.15
ENSG00000100591.8	0.358698	ENSG00000105971.15
ENSG00000136874.11	0.358698	ENSG00000167711.14
ENSG00000214016.3	0.358698	ENSG00000264500.1
ENSG00000147419.19	0.358693	ENSG00000242247.11
ENSG00000176222.9	0.35869	ENSG00000242852.7
ENSG00000125520.14	0.35869	ENSG00000254521.7
ENSG00000104412.8	0.358689	ENSG00000148925.11
ENSG00000134853.12	0.358689	ENSG00000164976.9
ENSG00000150477.15	0.358686	ENSG00000206965.1
ENSG00000139269.3	0.358685	ENSG00000143387.14
ENSG00000135046.14	0.358684	ENSG00000154040.21
ENSG00000183765.23	0.358684	ENSG00000259577.2
ENSG00000121858.11	0.358683	ENSG00000179104.9
ENSG00000162928.9	0.358682	ENSG00000254093.9
ENSG00000135916.16	0.358681	ENSG00000228594.4
ENSG00000069345.12	0.358681	ENSG00000266308.2
ENSG00000135040.16	0.358678	ENSG00000151093.8
ENSG00000064547.14	0.358677	ENSG00000101266.19
ENSG00000142669.15	0.358676	ENSG00000182628.13
ENSG00000164609.10	0.358672	ENSG00000227372.12
ENSG00000135018.14	0.358672	ENSG00000272034.1
ENSG00000158482.10	0.358671	ENSG00000212296.1
ENSG00000108474.17	0.35867	ENSG00000129538.14
ENSG00000021355.13	0.35867	ENSG00000281501.1
ENSG00000163558.13	0.358669	ENSG00000242551.2
ENSG00000120137.7	0.358668	ENSG00000149782.13
ENSG00000151748.15	0.358668	ENSG00000252947.1
ENSG00000090263.16	0.358667	ENSG00000123143.13
ENSG00000111684.11	0.358665	ENSG00000131238.18
ENSG00000043591.6	0.358665	ENSG00000143633.13
ENSG00000156345.18	0.358664	ENSG00000260338.2
ENSG00000083807.10	0.358663	ENSG00000157800.18
ENSG00000214629.3	0.358662	ENSG00000230897.1
ENSG00000007520.4	0.358661	ENSG00000103534.17
ENSG00000144744.17	0.358659	ENSG00000270343.1
ENSG00000164713.10	0.358652	ENSG00000250492.1
ENSG00000179476.8	0.358651	ENSG00000228672.4
ENSG00000106113.19	0.358649	ENSG00000125449.7
ENSG00000120071.15	0.358649	ENSG00000250433.1
ENSG00000168010.11	0.358648	ENSG00000235397.1
ENSG00000248568.1	0.358648	ENSG00000260338.2
ENSG00000136828.19	0.358647	ENSG00000231274.5
ENSG00000254413.8	0.358644	ENSG00000257725.1
ENSG00000050130.18	0.358643	ENSG00000173335.5
ENSG00000159210.10	0.358639	ENSG00000207067.1
ENSG00000164303.11	0.358639	ENSG00000226747.6
ENSG00000075292.19	0.358638	ENSG00000123612.16
ENSG00000112759.19	0.358638	ENSG00000213064.10
ENSG00000136867.11	0.358637	ENSG00000231304.2
ENSG00000069667.16	0.358636	ENSG00000240366.1
ENSG00000116266.11	0.358635	ENSG00000271105.1
ENSG00000071994.11	0.358632	ENSG00000139174.12
ENSG00000136603.14	0.358631	ENSG00000197496.6
ENSG00000108639.8	0.358629	ENSG00000189339.12
ENSG00000121644.19	0.358626	ENSG00000128591.16
ENSG00000130985.17	0.358626	ENSG00000165973.19
ENSG00000108474.17	0.358625	ENSG00000172167.8
ENSG00000136856.18	0.358625	ENSG00000179918.19
ENSG00000021355.13	0.358623	ENSG00000145217.14
ENSG00000100554.12	0.358622	ENSG00000144597.14
ENSG00000095370.20	0.358621	ENSG00000162739.14
ENSG00000167114.13	0.35862	ENSG00000249129.1
ENSG00000170819.5	0.358614	ENSG00000283558.1
ENSG00000100138.15	0.358612	ENSG00000110025.13
ENSG00000136874.11	0.358611	ENSG00000234771.3
ENSG00000090376.11	0.358607	ENSG00000211659.2
ENSG00000141504.12	0.358606	ENSG00000197119.13
ENSG00000108510.10	0.358604	ENSG00000204304.12
ENSG00000172382.10	0.358604	ENSG00000231177.4
ENSG00000001084.13	0.358602	ENSG00000162885.14
ENSG00000173262.12	0.358602	ENSG00000198964.14
ENSG00000162769.13	0.358602	ENSG00000235731.3
ENSG00000149131.17	0.358601	ENSG00000151229.13
ENSG00000166548.17	0.358599	ENSG00000168769.14
ENSG00000101557.15	0.358598	ENSG00000198382.9
ENSG00000136636.13	0.358596	ENSG00000171794.4
ENSG00000105649.10	0.358595	ENSG00000227347.1
ENSG00000169981.11	0.358593	ENSG00000198393.8
ENSG00000111837.12	0.358593	ENSG00000278416.1
ENSG00000125863.20	0.358592	ENSG00000184719.12
ENSG00000136997.21	0.358591	ENSG00000147274.14
ENSG00000103126.15	0.35859	ENSG00000154040.21
ENSG00000211714.3	0.358588	ENSG00000249446.2
ENSG00000003056.8	0.358587	ENSG00000167578.18
ENSG00000150873.12	0.358587	ENSG00000176302.13
ENSG00000148444.16	0.358587	ENSG00000224707.1
ENSG00000180447.7	0.358585	ENSG00000253658.6
ENSG00000118620.13	0.358585	ENSG00000254635.6
ENSG00000151164.19	0.358583	ENSG00000155846.17
ENSG00000176597.12	0.358579	ENSG00000233369.7
ENSG00000068394.11	0.358578	ENSG00000111684.11
ENSG00000142507.10	0.358577	ENSG00000176903.5
ENSG00000064547.14	0.358574	ENSG00000108510.10
ENSG00000113387.12	0.358572	ENSG00000165752.17
ENSG00000061987.16	0.358571	ENSG00000101856.10
ENSG00000108774.15	0.358568	ENSG00000184967.7
ENSG00000100031.19	0.358566	ENSG00000213406.3
ENSG00000170385.10	0.358564	ENSG00000224418.1
ENSG00000131238.18	0.358562	ENSG00000147535.17
ENSG00000167555.14	0.35856	ENSG00000258405.11
ENSG00000081760.17	0.358558	ENSG00000129467.14
ENSG00000136603.14	0.358556	ENSG00000198964.14
ENSG00000199730.1	0.358553	ENSG00000223086.1
ENSG00000184374.3	0.358551	ENSG00000224885.1
ENSG00000120709.11	0.358551	ENSG00000242802.9
ENSG00000172732.12	0.358549	ENSG00000254093.9
ENSG00000172137.19	0.358547	ENSG00000242440.2
ENSG00000180900.20	0.358543	ENSG00000280466.1
ENSG00000123349.15	0.358539	ENSG00000198901.14
ENSG00000223459.6	0.358538	ENSG00000231508.1
ENSG00000163888.4	0.358535	ENSG00000168010.11
ENSG00000137710.17	0.358533	ENSG00000161860.8
ENSG00000136603.14	0.358532	ENSG00000213064.10
ENSG00000138400.13	0.35853	ENSG00000143363.17
ENSG00000003056.8	0.358529	ENSG00000132646.11
ENSG00000072736.19	0.358527	ENSG00000103995.14
ENSG00000125454.12	0.358527	ENSG00000205572.10
ENSG00000103152.12	0.358523	ENSG00000112379.9
ENSG00000118007.13	0.358522	ENSG00000125648.15
ENSG00000237827.1	0.358522	ENSG00000243101.1
ENSG00000136603.14	0.358521	ENSG00000141293.16
ENSG00000164985.15	0.358521	ENSG00000166501.14
ENSG00000119715.15	0.358511	ENSG00000163888.4
ENSG00000005302.19	0.358511	ENSG00000167081.18
ENSG00000088356.6	0.358511	ENSG00000273033.2
ENSG00000070610.14	0.35851	ENSG00000121644.19
ENSG00000112379.9	0.358507	ENSG00000226161.1
ENSG00000131263.13	0.358505	ENSG00000178385.15
ENSG00000070444.15	0.358504	ENSG00000108523.16
ENSG00000115902.11	0.358504	ENSG00000164300.17
ENSG00000103769.10	0.358502	ENSG00000119314.16
ENSG00000068976.14	0.358502	ENSG00000133321.11
ENSG00000123349.15	0.358502	ENSG00000134594.5
ENSG00000160284.15	0.358499	ENSG00000169371.14
ENSG00000171236.10	0.358497	ENSG00000198837.10
ENSG00000135919.14	0.358492	ENSG00000138771.16
ENSG00000105649.10	0.35849	ENSG00000169612.4
ENSG00000131373.15	0.358488	ENSG00000162188.6
ENSG00000100564.9	0.358483	ENSG00000242170.3
ENSG00000135241.17	0.35848	ENSG00000169116.11
ENSG00000073803.14	0.358479	ENSG00000250433.1
ENSG00000071994.11	0.358477	ENSG00000185122.11
ENSG00000070610.14	0.358476	ENSG00000234616.9
ENSG00000205559.5	0.358474	ENSG00000223621.1
ENSG00000102078.16	0.358473	ENSG00000166562.9
ENSG00000101856.10	0.358473	ENSG00000232882.1
ENSG00000109066.14	0.358472	ENSG00000164855.16
ENSG00000186407.7	0.358472	ENSG00000260053.2
ENSG00000185917.14	0.358467	ENSG00000266173.7
ENSG00000093217.11	0.358466	ENSG00000170027.7
ENSG00000100311.17	0.358466	ENSG00000241983.3
ENSG00000230457.3	0.358466	ENSG00000268471.6
ENSG00000064195.7	0.35846	ENSG00000162522.11
ENSG00000115661.14	0.358459	ENSG00000197019.5
ENSG00000122696.14	0.358458	ENSG00000249129.1
ENSG00000029364.12	0.358456	ENSG00000269743.3
ENSG00000128591.16	0.358454	ENSG00000174808.12
ENSG00000185122.11	0.358454	ENSG00000239607.3
ENSG00000168036.18	0.358453	ENSG00000211935.3
ENSG00000180921.7	0.35845	ENSG00000232837.1
ENSG00000108179.14	0.35845	ENSG00000269352.1
ENSG00000175115.13	0.358448	ENSG00000184719.12
ENSG00000013306.16	0.358447	ENSG00000239570.1
ENSG00000115107.20	0.358445	ENSG00000140264.21
ENSG00000188856.6	0.358445	ENSG00000230897.1
ENSG00000166439.6	0.358443	ENSG00000213085.10
ENSG00000163069.13	0.35844	ENSG00000183605.17
ENSG00000105270.15	0.35844	ENSG00000281912.1
ENSG00000001497.18	0.358439	ENSG00000164976.9
ENSG00000168566.13	0.358435	ENSG00000231587.1
ENSG00000136925.15	0.358432	ENSG00000252213.1
ENSG00000094841.14	0.358429	ENSG00000110344.10
ENSG00000227118.3	0.358429	ENSG00000248869.7
ENSG00000123143.13	0.358425	ENSG00000263882.2
ENSG00000119929.13	0.358423	ENSG00000244462.8
ENSG00000264931.1	0.358423	ENSG00000283122.1
ENSG00000135378.4	0.35842	ENSG00000221264.1
ENSG00000118620.13	0.358418	ENSG00000131732.12
ENSG00000158604.15	0.358418	ENSG00000234618.1
ENSG00000104763.20	0.358417	ENSG00000165813.20
ENSG00000231638.1	0.358416	ENSG00000251571.1
ENSG00000064490.14	0.358415	ENSG00000068394.11
ENSG00000154162.15	0.358415	ENSG00000231942.3
ENSG00000197019.5	0.358415	ENSG00000240489.1
ENSG00000108639.8	0.358412	ENSG00000142583.18
ENSG00000151458.12	0.358412	ENSG00000273509.1
ENSG00000120832.10	0.358411	ENSG00000164088.18
ENSG00000114767.7	0.358406	ENSG00000165821.12
ENSG00000143294.15	0.358403	ENSG00000206702.1
ENSG00000065325.13	0.358401	ENSG00000224725.3
ENSG00000105270.15	0.3584	ENSG00000184809.13
ENSG00000163395.17	0.358399	ENSG00000225179.2
ENSG00000139370.12	0.358395	ENSG00000149131.17
ENSG00000107518.18	0.358394	ENSG00000251571.1
ENSG00000115524.17	0.358389	ENSG00000152683.14
ENSG00000231638.1	0.358387	ENSG00000250754.6
ENSG00000130522.6	0.358386	ENSG00000252695.1
ENSG00000165113.13	0.358385	ENSG00000186298.12
ENSG00000177238.14	0.358381	ENSG00000256060.3
ENSG00000132432.14	0.358379	ENSG00000281501.1
ENSG00000147804.10	0.358378	ENSG00000151229.13
ENSG00000125731.13	0.358378	ENSG00000180900.20
ENSG00000122376.12	0.358377	ENSG00000170310.15
ENSG00000106483.12	0.358376	ENSG00000268471.6
ENSG00000163154.6	0.358372	ENSG00000227372.12
ENSG00000115137.12	0.358368	ENSG00000249212.1
ENSG00000074319.13	0.358367	ENSG00000101162.4
ENSG00000069667.16	0.358367	ENSG00000243431.1
ENSG00000175505.11	0.358364	ENSG00000196482.18
ENSG00000128739.23	0.358356	ENSG00000201457.1
ENSG00000100304.13	0.358355	ENSG00000171202.7
ENSG00000186026.7	0.358353	ENSG00000197937.13
ENSG00000123143.13	0.358353	ENSG00000221988.13
ENSG00000176476.9	0.358352	ENSG00000269352.1
ENSG00000100522.10	0.358351	ENSG00000241399.7
ENSG00000107882.12	0.358349	ENSG00000167114.13
ENSG00000003756.17	0.358349	ENSG00000214975.4
ENSG00000125735.11	0.358348	ENSG00000177302.15
ENSG00000166192.15	0.358348	ENSG00000185220.12
ENSG00000103599.20	0.358345	ENSG00000150760.13
ENSG00000029364.12	0.358344	ENSG00000124107.5
ENSG00000087085.16	0.358336	ENSG00000235397.1
ENSG00000166526.18	0.358335	ENSG00000196357.12
ENSG00000108523.16	0.358334	ENSG00000135249.8
ENSG00000085117.12	0.358332	ENSG00000151208.17
ENSG00000116685.16	0.358332	ENSG00000157617.17
ENSG00000004776.13	0.358329	ENSG00000103832.10
ENSG00000054598.9	0.358329	ENSG00000135537.17
ENSG00000161999.13	0.358327	ENSG00000171843.17
ENSG00000029364.12	0.358325	ENSG00000139146.14
ENSG00000196943.14	0.358325	ENSG00000199032.1
ENSG00000004864.14	0.358324	ENSG00000169247.14
ENSG00000138769.11	0.358324	ENSG00000184374.3
ENSG00000158423.17	0.358324	ENSG00000204469.13
ENSG00000198837.10	0.358321	ENSG00000211687.1
ENSG00000187912.12	0.358321	ENSG00000269119.1
ENSG00000058063.16	0.358316	ENSG00000100591.8
ENSG00000162739.14	0.358315	ENSG00000268471.6
ENSG00000143156.14	0.358314	ENSG00000155099.8
ENSG00000068438.15	0.358311	ENSG00000182405.6
ENSG00000204482.11	0.358311	ENSG00000269352.1
ENSG00000131080.15	0.358309	ENSG00000187912.12
ENSG00000137841.12	0.358308	ENSG00000170266.16
ENSG00000186889.10	0.358307	ENSG00000201229.1
ENSG00000160401.15	0.358306	ENSG00000174371.17
ENSG00000100372.15	0.358304	ENSG00000144659.13
ENSG00000161057.13	0.358303	ENSG00000235001.3
ENSG00000225179.2	0.358303	ENSG00000283558.1
ENSG00000100926.15	0.3583	ENSG00000168701.19
ENSG00000167705.12	0.3583	ENSG00000196814.15
ENSG00000109133.13	0.358294	ENSG00000205339.10
ENSG00000126773.13	0.358292	ENSG00000170860.4
ENSG00000145819.18	0.358292	ENSG00000175906.5
ENSG00000131437.16	0.358289	ENSG00000173914.12
ENSG00000099203.7	0.358287	ENSG00000134970.14
ENSG00000014824.14	0.358285	ENSG00000129353.15
ENSG00000100003.18	0.358284	ENSG00000144306.15
ENSG00000201998.1	0.358284	ENSG00000207233.1
ENSG00000133612.19	0.358278	ENSG00000186207.5
ENSG00000104852.15	0.358278	ENSG00000236577.1
ENSG00000007520.4	0.358275	ENSG00000239039.1
ENSG00000167785.9	0.358275	ENSG00000267871.6
ENSG00000235090.1	0.358271	ENSG00000235508.3
ENSG00000087085.16	0.35827	ENSG00000164303.11
ENSG00000110844.14	0.358269	ENSG00000231274.5
ENSG00000213020.10	0.358267	ENSG00000269343.9
ENSG00000100239.16	0.358265	ENSG00000160539.6
ENSG00000112742.10	0.358264	ENSG00000188735.13
ENSG00000100764.14	0.35826	ENSG00000166024.14
ENSG00000146278.11	0.358258	ENSG00000170854.18
ENSG00000112697.17	0.358257	ENSG00000230043.1
ENSG00000100591.8	0.358256	ENSG00000214184.3
ENSG00000108523.16	0.358255	ENSG00000204628.12
ENSG00000176014.13	0.358255	ENSG00000238578.1
ENSG00000083642.19	0.358252	ENSG00000170854.18
ENSG00000156345.18	0.358252	ENSG00000224041.3
ENSG00000147535.17	0.35825	ENSG00000196943.14
ENSG00000236567.2	0.358248	ENSG00000258640.3
ENSG00000127989.14	0.358246	ENSG00000228672.4
ENSG00000132561.14	0.358246	ENSG00000244230.3
ENSG00000013288.9	0.358244	ENSG00000177666.17
ENSG00000168748.14	0.358244	ENSG00000196301.3
ENSG00000100129.18	0.358237	ENSG00000185808.14
ENSG00000110436.13	0.358232	ENSG00000117155.17
ENSG00000166228.9	0.35823	ENSG00000184719.12
ENSG00000130522.6	0.35823	ENSG00000188015.10
ENSG00000140264.21	0.358228	ENSG00000197956.10
ENSG00000239218.2	0.358228	ENSG00000242085.1
ENSG00000123268.9	0.358223	ENSG00000162894.12
ENSG00000196810.5	0.358223	ENSG00000224725.3
ENSG00000125817.8	0.358222	ENSG00000126067.12
ENSG00000008128.23	0.35822	ENSG00000111249.14
ENSG00000115368.10	0.358215	ENSG00000224895.1
ENSG00000225762.1	0.358215	ENSG00000231808.2
ENSG00000213613.2	0.358211	ENSG00000241061.3
ENSG00000100296.14	0.35821	ENSG00000166548.17
ENSG00000114503.11	0.358209	ENSG00000274180.1
ENSG00000133028.12	0.358206	ENSG00000183199.6
ENSG00000231167.3	0.358205	ENSG00000239779.7
ENSG00000202337.1	0.3582	ENSG00000207508.1
ENSG00000168495.13	0.3582	ENSG00000252452.1
ENSG00000201785.1	0.358199	ENSG00000244073.1
ENSG00000143889.16	0.358198	ENSG00000152990.14
ENSG00000166845.15	0.358198	ENSG00000260053.2
ENSG00000116353.16	0.358197	ENSG00000187730.9
ENSG00000211829.9	0.358196	ENSG00000236333.4
ENSG00000170260.9	0.358195	ENSG00000198342.10
ENSG00000204104.12	0.358194	ENSG00000227372.12
ENSG00000007168.14	0.358192	ENSG00000123349.15
ENSG00000165698.16	0.35819	ENSG00000265185.6
ENSG00000106483.12	0.358188	ENSG00000130147.16
ENSG00000182272.12	0.358188	ENSG00000206530.11
ENSG00000007520.4	0.358188	ENSG00000222345.1
ENSG00000136710.10	0.358186	ENSG00000256193.6
ENSG00000213735.2	0.358185	ENSG00000264931.1
ENSG00000134853.12	0.358181	ENSG00000199032.1
ENSG00000131591.18	0.35818	ENSG00000168010.11
ENSG00000245848.3	0.35818	ENSG00000270325.1
ENSG00000061987.16	0.358178	ENSG00000185122.11
ENSG00000175395.16	0.358175	ENSG00000256087.7
ENSG00000075275.18	0.358173	ENSG00000255867.1
ENSG00000103037.12	0.358172	ENSG00000224660.2
ENSG00000248685.6	0.358168	ENSG00000266992.1
ENSG00000123933.17	0.358167	ENSG00000154589.7
ENSG00000109184.15	0.358165	ENSG00000176208.9
ENSG00000201302.1	0.358161	ENSG00000253352.10
ENSG00000122696.14	0.358158	ENSG00000213064.10
ENSG00000164136.17	0.358158	ENSG00000230109.1
ENSG00000066654.14	0.358156	ENSG00000255833.2
ENSG00000128654.14	0.358154	ENSG00000269352.1
ENSG00000101557.15	0.358153	ENSG00000132467.4
ENSG00000144136.11	0.358153	ENSG00000197019.5
ENSG00000144736.14	0.358153	ENSG00000260428.3
ENSG00000130522.6	0.358151	ENSG00000184408.10
ENSG00000143486.16	0.358148	ENSG00000155099.8
ENSG00000102078.16	0.358146	ENSG00000115661.14
ENSG00000114120.14	0.358146	ENSG00000187742.15
ENSG00000128581.17	0.358146	ENSG00000211595.2
ENSG00000108474.17	0.358145	ENSG00000197724.11
ENSG00000038358.15	0.358145	ENSG00000240563.2
ENSG00000101986.12	0.358144	ENSG00000157542.11
ENSG00000007520.4	0.358143	ENSG00000212493.1
ENSG00000092108.22	0.358138	ENSG00000260428.3
ENSG00000069943.10	0.358136	ENSG00000161999.13
ENSG00000103042.9	0.358134	ENSG00000164889.15
ENSG00000076356.7	0.358133	ENSG00000147274.14
ENSG00000143387.14	0.358133	ENSG00000250492.1
ENSG00000186407.7	0.35813	ENSG00000211687.1
ENSG00000212452.1	0.358129	ENSG00000212493.1
ENSG00000105697.9	0.358128	ENSG00000115266.12
ENSG00000069345.12	0.358127	ENSG00000254093.9
ENSG00000120832.10	0.358126	ENSG00000172819.17
ENSG00000143569.19	0.358126	ENSG00000215114.10
ENSG00000136630.13	0.358125	ENSG00000144580.14
ENSG00000125648.15	0.358124	ENSG00000164211.13
ENSG00000139146.14	0.358123	ENSG00000139218.18
ENSG00000100422.14	0.358116	ENSG00000234616.9
ENSG00000065717.15	0.358109	ENSG00000186889.10
ENSG00000083642.19	0.358108	ENSG00000120137.7
ENSG00000003056.8	0.358107	ENSG00000205220.12
ENSG00000164332.8	0.358103	ENSG00000172809.13
ENSG00000131747.15	0.358102	ENSG00000174529.7
ENSG00000213194.3	0.358099	ENSG00000225978.3
ENSG00000198521.12	0.358097	ENSG00000242852.7
ENSG00000075856.12	0.358096	ENSG00000184402.15
ENSG00000138771.16	0.358096	ENSG00000269743.3
ENSG00000183484.12	0.358094	ENSG00000242802.9
ENSG00000142178.9	0.358094	ENSG00000267123.7
ENSG00000128692.8	0.358093	ENSG00000170634.13
ENSG00000167565.13	0.358093	ENSG00000180900.20
ENSG00000117155.17	0.358092	ENSG00000239570.1
ENSG00000134853.12	0.35809	ENSG00000169251.13
ENSG00000199730.1	0.358089	ENSG00000252637.1
ENSG00000161547.17	0.358085	ENSG00000252010.1
ENSG00000100290.3	0.358084	ENSG00000103429.11
ENSG00000132646.11	0.358084	ENSG00000162783.11
ENSG00000114120.14	0.358084	ENSG00000179918.19
ENSG00000108474.17	0.358082	ENSG00000163875.16
ENSG00000166501.14	0.358081	ENSG00000176903.5
ENSG00000198711.5	0.35808	ENSG00000271105.1
ENSG00000100422.14	0.358079	ENSG00000211594.2
ENSG00000071242.12	0.358078	ENSG00000179041.4
ENSG00000100263.14	0.358074	ENSG00000241868.3
ENSG00000116685.16	0.358072	ENSG00000228036.1
ENSG00000132467.4	0.358071	ENSG00000198846.6
ENSG00000105726.17	0.358064	ENSG00000110321.19
ENSG00000163138.19	0.358062	ENSG00000174500.13
ENSG00000130818.12	0.35806	ENSG00000196268.12
ENSG00000200156.1	0.35806	ENSG00000265727.2
ENSG00000127328.22	0.358059	ENSG00000204469.13
ENSG00000200087.1	0.358059	ENSG00000234797.5
ENSG00000102349.18	0.358056	ENSG00000164066.13
ENSG00000169359.16	0.358054	ENSG00000197847.12
ENSG00000151466.12	0.358053	ENSG00000156304.15
ENSG00000135378.4	0.358053	ENSG00000185813.11
ENSG00000146535.14	0.358052	ENSG00000224707.1
ENSG00000196301.3	0.358052	ENSG00000227118.3
ENSG00000225978.3	0.358052	ENSG00000245848.3
ENSG00000198467.16	0.35805	ENSG00000250731.1
ENSG00000100473.18	0.358049	ENSG00000164574.16
ENSG00000178385.15	0.358049	ENSG00000204469.13
ENSG00000188807.13	0.358048	ENSG00000244073.1
ENSG00000166049.11	0.358047	ENSG00000196301.3
ENSG00000151229.13	0.358045	ENSG00000196950.14
ENSG00000198837.10	0.358044	ENSG00000224730.1
ENSG00000104205.16	0.358043	ENSG00000169026.13
ENSG00000145147.20	0.35804	ENSG00000182400.15
ENSG00000156860.16	0.358039	ENSG00000165972.13
ENSG00000212493.1	0.358034	ENSG00000279078.1
ENSG00000105171.10	0.358031	ENSG00000196636.8
ENSG00000099622.14	0.35803	ENSG00000162769.13
ENSG00000100554.12	0.358026	ENSG00000165948.11
ENSG00000198574.6	0.358026	ENSG00000230679.1
ENSG00000105173.14	0.358025	ENSG00000150776.18
ENSG00000068394.11	0.358021	ENSG00000183691.6
ENSG00000135452.10	0.358019	ENSG00000167112.10
ENSG00000123933.17	0.358017	ENSG00000164976.9
ENSG00000152990.14	0.358016	ENSG00000230109.1
ENSG00000149929.16	0.358016	ENSG00000261315.2
ENSG00000005302.19	0.35801	ENSG00000141258.13
ENSG00000126773.13	0.358006	ENSG00000148840.11
ENSG00000006756.16	0.358006	ENSG00000154975.14
ENSG00000070444.15	0.358003	ENSG00000165113.13
ENSG00000260053.2	0.357999	ENSG00000263831.1
ENSG00000141756.19	0.357995	ENSG00000151023.17
ENSG00000169964.8	0.357995	ENSG00000223551.1
ENSG00000128185.10	0.357994	ENSG00000177984.7
ENSG00000170584.11	0.357994	ENSG00000183876.9
ENSG00000002587.10	0.357993	ENSG00000138769.11
ENSG00000143294.15	0.357993	ENSG00000185250.16
ENSG00000101266.19	0.357991	ENSG00000215241.4
ENSG00000240392.1	0.357991	ENSG00000278338.4
ENSG00000083750.13	0.357985	ENSG00000143546.10
ENSG00000234616.9	0.357983	ENSG00000283558.1
ENSG00000133112.17	0.357982	ENSG00000168884.15
ENSG00000100823.12	0.357982	ENSG00000198901.14
ENSG00000122484.9	0.357979	ENSG00000175886.10
ENSG00000170260.9	0.357978	ENSG00000196437.12
ENSG00000179918.19	0.357978	ENSG00000197956.10
ENSG00000105649.10	0.357977	ENSG00000108984.15
ENSG00000104852.15	0.357974	ENSG00000239039.1
ENSG00000168890.14	0.357973	ENSG00000207280.1
ENSG00000077713.19	0.357971	ENSG00000183048.12
ENSG00000117155.17	0.357971	ENSG00000227541.1
ENSG00000104866.11	0.357968	ENSG00000282508.2
ENSG00000115137.12	0.357967	ENSG00000121671.12
ENSG00000143889.16	0.357966	ENSG00000198881.10
ENSG00000162065.14	0.357966	ENSG00000234851.4
ENSG00000171680.23	0.357961	ENSG00000197591.3
ENSG00000186407.7	0.357961	ENSG00000223621.1
ENSG00000061987.16	0.35796	ENSG00000175354.20
ENSG00000175087.10	0.357959	ENSG00000188389.11
ENSG00000151468.11	0.357957	ENSG00000176402.6
ENSG00000170145.5	0.357955	ENSG00000180900.20
ENSG00000167705.12	0.357955	ENSG00000271818.1
ENSG00000014824.14	0.357954	ENSG00000118596.12
ENSG00000144535.20	0.357954	ENSG00000251032.1
ENSG00000116016.14	0.357952	ENSG00000167996.16
ENSG00000143368.10	0.357952	ENSG00000169439.12
ENSG00000198908.12	0.357948	ENSG00000260423.2
ENSG00000120709.11	0.357945	ENSG00000144580.14
ENSG00000070669.17	0.357945	ENSG00000175820.4
ENSG00000007944.15	0.357942	ENSG00000100823.12
ENSG00000108774.15	0.357941	ENSG00000137040.10
ENSG00000100034.14	0.357941	ENSG00000170471.15
ENSG00000142676.14	0.357941	ENSG00000229638.1
ENSG00000011295.16	0.357941	ENSG00000272034.1
ENSG00000116353.16	0.35794	ENSG00000147419.19
ENSG00000202347.1	0.357939	ENSG00000268471.6
ENSG00000144028.15	0.357933	ENSG00000160284.15
ENSG00000141985.9	0.357932	ENSG00000171951.5
ENSG00000139508.15	0.357931	ENSG00000213977.8
ENSG00000184661.14	0.35793	ENSG00000196678.14
ENSG00000166750.10	0.357929	ENSG00000256060.3
ENSG00000136869.16	0.357928	ENSG00000201643.1
ENSG00000085721.13	0.357928	ENSG00000225246.1
ENSG00000100554.12	0.357926	ENSG00000249662.6
ENSG00000203760.9	0.357925	ENSG00000256193.6
ENSG00000007520.4	0.357924	ENSG00000159210.10
ENSG00000118680.14	0.357923	ENSG00000204469.13
ENSG00000035115.22	0.357922	ENSG00000108773.11
ENSG00000075856.12	0.357917	ENSG00000182199.11
ENSG00000166439.6	0.35791	ENSG00000254093.9
ENSG00000121895.8	0.357906	ENSG00000265706.1
ENSG00000164603.12	0.357905	ENSG00000197892.13
ENSG00000240767.3	0.357905	ENSG00000241217.3
ENSG00000135052.16	0.357903	ENSG00000168496.4
ENSG00000064490.14	0.357898	ENSG00000119929.13
ENSG00000132330.18	0.357898	ENSG00000170190.16
ENSG00000200882.1	0.357895	ENSG00000252516.1
ENSG00000111249.14	0.357894	ENSG00000213194.3
ENSG00000114127.11	0.357893	ENSG00000196301.3
ENSG00000116478.12	0.357891	ENSG00000182224.12
ENSG00000135446.17	0.357889	ENSG00000182224.12
ENSG00000163395.17	0.357881	ENSG00000168096.15
ENSG00000170860.4	0.357881	ENSG00000188895.12
ENSG00000067369.14	0.35788	ENSG00000085274.16
ENSG00000106780.9	0.35788	ENSG00000237373.1
ENSG00000070501.12	0.357878	ENSG00000161654.10
ENSG00000124731.13	0.357878	ENSG00000211697.4
ENSG00000138769.11	0.357877	ENSG00000175311.7
ENSG00000123933.17	0.357876	ENSG00000155660.11
ENSG00000083845.9	0.357876	ENSG00000214535.3
ENSG00000107882.12	0.357875	ENSG00000135250.17
ENSG00000111249.14	0.357875	ENSG00000149929.16
ENSG00000100591.8	0.357875	ENSG00000231638.1
ENSG00000042062.13	0.357869	ENSG00000206965.1
ENSG00000170634.13	0.357868	ENSG00000235690.2
ENSG00000110321.19	0.357867	ENSG00000132780.17
ENSG00000068394.11	0.357866	ENSG00000103995.14
ENSG00000070501.12	0.357864	ENSG00000100612.14
ENSG00000122484.9	0.357861	ENSG00000136270.14
ENSG00000001497.18	0.357859	ENSG00000100239.16
ENSG00000164889.15	0.357859	ENSG00000238286.1
ENSG00000134779.15	0.357858	ENSG00000211747.3
ENSG00000162522.11	0.357857	ENSG00000234616.9
ENSG00000104064.18	0.357856	ENSG00000164985.15
ENSG00000037637.11	0.357854	ENSG00000135537.17
ENSG00000197885.11	0.357854	ENSG00000204469.13
ENSG00000044459.15	0.357854	ENSG00000230711.2
ENSG00000079435.10	0.357854	ENSG00000237398.1
ENSG00000090097.22	0.357853	ENSG00000125863.20
ENSG00000100473.18	0.357853	ENSG00000134222.16
ENSG00000104064.18	0.357847	ENSG00000161057.13
ENSG00000166228.9	0.357841	ENSG00000240767.3
ENSG00000111011.18	0.357839	ENSG00000151881.15
ENSG00000167637.18	0.357837	ENSG00000198551.10
ENSG00000207067.1	0.357835	ENSG00000221102.1
ENSG00000103343.13	0.357835	ENSG00000242852.7
ENSG00000120137.7	0.357834	ENSG00000183199.6
ENSG00000139746.16	0.357833	ENSG00000164985.15
ENSG00000248685.6	0.357827	ENSG00000251571.1
ENSG00000164105.4	0.357827	ENSG00000254911.3
ENSG00000113558.19	0.357822	ENSG00000136867.11
ENSG00000100591.8	0.357822	ENSG00000250433.1
ENSG00000166192.15	0.357821	ENSG00000281501.1
ENSG00000078246.17	0.357817	ENSG00000135426.16
ENSG00000134815.19	0.357817	ENSG00000227376.1
ENSG00000143751.10	0.357813	ENSG00000187742.15
ENSG00000201264.1	0.357808	ENSG00000207468.1
ENSG00000145975.15	0.357807	ENSG00000231206.2
ENSG00000123143.13	0.357804	ENSG00000155970.12
ENSG00000122376.12	0.357804	ENSG00000170085.18
ENSG00000198034.11	0.357795	ENSG00000214535.3
ENSG00000136603.14	0.357794	ENSG00000167565.13
ENSG00000079435.10	0.357794	ENSG00000171680.23
ENSG00000122376.12	0.357792	ENSG00000182552.15
ENSG00000226985.7	0.35779	ENSG00000283558.1
ENSG00000123612.16	0.357784	ENSG00000283558.1
ENSG00000135218.19	0.35778	ENSG00000258650.1
ENSG00000104549.12	0.357777	ENSG00000175093.5
ENSG00000161980.6	0.357775	ENSG00000204482.11
ENSG00000112701.18	0.357773	ENSG00000115661.14
ENSG00000156886.12	0.357773	ENSG00000251580.3
ENSG00000133878.9	0.357773	ENSG00000273265.1
ENSG00000147642.17	0.357772	ENSG00000249129.1
ENSG00000141469.18	0.35777	ENSG00000149257.16
ENSG00000182199.11	0.35777	ENSG00000182552.15
ENSG00000071994.11	0.357767	ENSG00000185115.6
ENSG00000121680.16	0.357761	ENSG00000132382.15
ENSG00000093167.18	0.357761	ENSG00000280208.1
ENSG00000139405.16	0.357756	ENSG00000185115.6
ENSG00000197892.13	0.357756	ENSG00000230225.1
ENSG00000111790.14	0.35775	ENSG00000213194.3
ENSG00000101856.10	0.357749	ENSG00000116273.6
ENSG00000082996.20	0.357747	ENSG00000111785.21
ENSG00000142615.8	0.357747	ENSG00000283558.1
ENSG00000141298.19	0.357745	ENSG00000173638.19
ENSG00000083223.18	0.357743	ENSG00000160055.20
ENSG00000137944.18	0.357743	ENSG00000168958.20
ENSG00000143569.19	0.357742	ENSG00000212493.1
ENSG00000069667.16	0.357742	ENSG00000237702.2
ENSG00000018189.13	0.357741	ENSG00000234618.1
ENSG00000112697.17	0.357739	ENSG00000171204.13
ENSG00000170653.19	0.357738	ENSG00000234616.9
ENSG00000102078.16	0.357731	ENSG00000108639.8
ENSG00000129596.5	0.35773	ENSG00000235690.2
ENSG00000134248.14	0.357729	ENSG00000185610.6
ENSG00000065413.20	0.357729	ENSG00000253310.1
ENSG00000168890.14	0.357725	ENSG00000216866.5
ENSG00000111790.14	0.357723	ENSG00000179913.11
ENSG00000117155.17	0.357722	ENSG00000164300.17
ENSG00000171202.7	0.357722	ENSG00000228828.1
ENSG00000189091.13	0.357721	ENSG00000196636.8
ENSG00000095713.14	0.357719	ENSG00000255561.7
ENSG00000141480.18	0.357718	ENSG00000250433.1
ENSG00000130939.20	0.357717	ENSG00000222345.1
ENSG00000135678.12	0.357716	ENSG00000136710.10
ENSG00000140937.14	0.357716	ENSG00000229367.1
ENSG00000007944.15	0.357715	ENSG00000163644.15
ENSG00000125454.12	0.357715	ENSG00000225630.1
ENSG00000116761.12	0.357711	ENSG00000166681.14
ENSG00000197223.12	0.357711	ENSG00000255291.2
ENSG00000179913.11	0.357708	ENSG00000198746.13
ENSG00000140386.13	0.357707	ENSG00000163479.14
ENSG00000115825.11	0.357707	ENSG00000168958.20
ENSG00000091490.11	0.357701	ENSG00000225697.13
ENSG00000006125.18	0.3577	ENSG00000089280.19
ENSG00000169575.5	0.3577	ENSG00000182484.15
ENSG00000235690.2	0.3577	ENSG00000255075.1
ENSG00000007168.14	0.357697	ENSG00000116221.15
ENSG00000137040.10	0.357695	ENSG00000138780.15
ENSG00000122484.9	0.357694	ENSG00000141002.20
ENSG00000184840.12	0.357693	ENSG00000185088.14
ENSG00000125731.13	0.357693	ENSG00000230457.3
ENSG00000052749.14	0.357691	ENSG00000243101.1
ENSG00000101158.15	0.357688	ENSG00000173848.19
ENSG00000127947.16	0.357685	ENSG00000239419.3
ENSG00000143437.21	0.357684	ENSG00000144445.17
ENSG00000145819.18	0.357683	ENSG00000163349.22
ENSG00000139197.11	0.357682	ENSG00000260032.2
ENSG00000100554.12	0.357679	ENSG00000142615.8
ENSG00000047597.7	0.357674	ENSG00000184937.16
ENSG00000057704.13	0.357671	ENSG00000158604.15
ENSG00000100823.12	0.357669	ENSG00000115825.11
ENSG00000238578.1	0.357663	ENSG00000253352.10
ENSG00000213326.4	0.357663	ENSG00000255409.1
ENSG00000134802.18	0.357661	ENSG00000164889.15
ENSG00000168955.4	0.357661	ENSG00000223508.5
ENSG00000122335.17	0.357657	ENSG00000129657.16
ENSG00000007376.8	0.357657	ENSG00000152154.11
ENSG00000155660.11	0.357657	ENSG00000196943.14
ENSG00000170860.4	0.357652	ENSG00000240767.3
ENSG00000171204.13	0.35765	ENSG00000212493.1
ENSG00000069345.12	0.357649	ENSG00000204308.8
ENSG00000142528.16	0.357648	ENSG00000167637.18
ENSG00000083807.10	0.357648	ENSG00000266173.7
ENSG00000127989.14	0.357645	ENSG00000172167.8
ENSG00000119314.16	0.357639	ENSG00000159377.11
ENSG00000070610.14	0.357635	ENSG00000137770.14
ENSG00000136717.15	0.357634	ENSG00000143621.17
ENSG00000163349.22	0.357633	ENSG00000257906.3
ENSG00000088356.6	0.357632	ENSG00000173456.5
ENSG00000070540.13	0.35763	ENSG00000241127.8
ENSG00000071994.11	0.357629	ENSG00000132326.12
ENSG00000167291.16	0.357629	ENSG00000212125.2
ENSG00000141258.13	0.357629	ENSG00000269352.1
ENSG00000092108.22	0.357626	ENSG00000170310.15
ENSG00000010932.17	0.357624	ENSG00000245848.3
ENSG00000076053.12	0.357623	ENSG00000108474.17
ENSG00000169439.12	0.357623	ENSG00000224418.1
ENSG00000169116.11	0.357623	ENSG00000256347.1
ENSG00000101182.15	0.357622	ENSG00000137040.10
ENSG00000184402.15	0.357622	ENSG00000205572.10
ENSG00000126860.12	0.357621	ENSG00000236493.2
ENSG00000240891.8	0.35762	ENSG00000265753.2
ENSG00000165716.11	0.357617	ENSG00000282757.4
ENSG00000182628.13	0.357614	ENSG00000198574.6
ENSG00000136147.18	0.357613	ENSG00000163636.11
ENSG00000163584.18	0.357611	ENSG00000244363.3
ENSG00000008513.16	0.357606	ENSG00000115902.11
ENSG00000071994.11	0.357606	ENSG00000196943.14
ENSG00000103275.21	0.357603	ENSG00000239039.1
ENSG00000100764.14	0.3576	ENSG00000160886.13
ENSG00000095574.12	0.357598	ENSG00000186407.7
ENSG00000133937.5	0.357597	ENSG00000138185.20
ENSG00000170471.15	0.357592	ENSG00000229623.1
ENSG00000109171.15	0.357589	ENSG00000197119.13
ENSG00000100263.14	0.357588	ENSG00000108774.15
ENSG00000175115.13	0.357588	ENSG00000266308.2
ENSG00000100150.20	0.357587	ENSG00000100311.17
ENSG00000130803.15	0.357586	ENSG00000146007.11
ENSG00000141293.16	0.357585	ENSG00000197496.6
ENSG00000233012.2	0.357585	ENSG00000258120.2
ENSG00000177374.13	0.357583	ENSG00000180806.5
ENSG00000163069.13	0.357582	ENSG00000197119.13
ENSG00000139269.3	0.357581	ENSG00000259577.2
ENSG00000005020.13	0.357578	ENSG00000135919.14
ENSG00000200974.1	0.357575	ENSG00000201793.1
ENSG00000113520.11	0.357572	ENSG00000198189.11
ENSG00000007168.14	0.357569	ENSG00000139405.16
ENSG00000171428.15	0.357564	ENSG00000185220.12
ENSG00000092850.12	0.357561	ENSG00000141002.20
ENSG00000106683.15	0.357559	ENSG00000184445.12
ENSG00000145335.17	0.357557	ENSG00000238578.1
ENSG00000166439.6	0.357555	ENSG00000170860.4
ENSG00000103534.17	0.357554	ENSG00000207493.1
ENSG00000149782.13	0.357553	ENSG00000213516.10
ENSG00000131236.18	0.357552	ENSG00000198380.13
ENSG00000162734.13	0.357551	ENSG00000172167.8
ENSG00000145354.12	0.357551	ENSG00000214433.4
ENSG00000165782.11	0.35755	ENSG00000232882.1
ENSG00000102743.15	0.357548	ENSG00000125731.13
ENSG00000135632.12	0.357545	ENSG00000136718.10
ENSG00000132326.12	0.357545	ENSG00000197724.11
ENSG00000168958.20	0.357544	ENSG00000177666.17
ENSG00000034510.6	0.357543	ENSG00000115129.14
ENSG00000103769.10	0.357542	ENSG00000167513.9
ENSG00000108984.15	0.357542	ENSG00000182950.3
ENSG00000141756.19	0.357541	ENSG00000182224.12
ENSG00000185561.10	0.357541	ENSG00000217527.1
ENSG00000101654.18	0.357538	ENSG00000105171.10
ENSG00000069667.16	0.357533	ENSG00000213051.3
ENSG00000137941.17	0.357531	ENSG00000206633.1
ENSG00000165698.16	0.35753	ENSG00000200879.1
ENSG00000116704.8	0.357529	ENSG00000173991.6
ENSG00000116750.14	0.357527	ENSG00000175348.11
ENSG00000110583.13	0.357526	ENSG00000147535.17
ENSG00000143546.10	0.357524	ENSG00000267123.7
ENSG00000181523.13	0.357522	ENSG00000185917.14
ENSG00000196793.14	0.357521	ENSG00000256683.7
ENSG00000143569.19	0.35752	ENSG00000239264.9
ENSG00000160401.15	0.357517	ENSG00000170634.13
ENSG00000138802.11	0.357514	ENSG00000143751.10
ENSG00000088826.18	0.357512	ENSG00000201643.1
ENSG00000183199.6	0.357512	ENSG00000227541.1
ENSG00000095370.20	0.35751	ENSG00000188779.12
ENSG00000132561.14	0.357508	ENSG00000136997.21
ENSG00000226498.2	0.357508	ENSG00000237827.1
ENSG00000174672.16	0.357508	ENSG00000238098.9
ENSG00000152683.14	0.357505	ENSG00000174032.17
ENSG00000081721.12	0.357502	ENSG00000230223.8
ENSG00000095574.12	0.357497	ENSG00000143387.14
ENSG00000122176.12	0.357496	ENSG00000176915.15
ENSG00000089220.5	0.357495	ENSG00000102030.16
ENSG00000164211.13	0.357495	ENSG00000170310.15
ENSG00000073803.14	0.357493	ENSG00000186407.7
ENSG00000171863.15	0.357493	ENSG00000243101.1
ENSG00000104689.10	0.357488	ENSG00000151881.15
ENSG00000240366.1	0.357486	ENSG00000243431.1
ENSG00000144895.12	0.357484	ENSG00000211592.8
ENSG00000108510.10	0.357475	ENSG00000265753.2
ENSG00000108639.8	0.357475	ENSG00000269743.3
ENSG00000163138.19	0.357473	ENSG00000252361.1
ENSG00000110060.9	0.35747	ENSG00000178700.9
ENSG00000162769.13	0.357469	ENSG00000197273.4
ENSG00000100823.12	0.357467	ENSG00000213714.1
ENSG00000088538.13	0.357464	ENSG00000197150.13
ENSG00000255270.1	0.357462	ENSG00000256751.6
ENSG00000131263.13	0.357461	ENSG00000196943.14
ENSG00000226985.7	0.357461	ENSG00000232362.1
ENSG00000021355.13	0.35746	ENSG00000136856.18
ENSG00000100422.14	0.35746	ENSG00000225978.3
ENSG00000135218.19	0.357458	ENSG00000169255.15
ENSG00000120071.15	0.357458	ENSG00000175820.4
ENSG00000164307.13	0.357458	ENSG00000237442.3
ENSG00000135040.16	0.357456	ENSG00000166192.15
ENSG00000142507.10	0.357454	ENSG00000169116.11
ENSG00000083814.13	0.357454	ENSG00000198783.6
ENSG00000146859.6	0.357451	ENSG00000234618.1
ENSG00000170296.10	0.35745	ENSG00000213516.10
ENSG00000067113.17	0.357448	ENSG00000172167.8
ENSG00000115107.20	0.357447	ENSG00000163950.13
ENSG00000105327.18	0.357444	ENSG00000234397.3
ENSG00000113100.10	0.357442	ENSG00000226161.1
ENSG00000103769.10	0.357439	ENSG00000158006.14
ENSG00000118596.12	0.357439	ENSG00000271105.1
ENSG00000007168.14	0.357437	ENSG00000144567.11
ENSG00000115902.11	0.357437	ENSG00000254911.3
ENSG00000141574.8	0.357431	ENSG00000166342.19
ENSG00000123159.16	0.357428	ENSG00000181227.3
ENSG00000169689.15	0.357428	ENSG00000207789.1
ENSG00000139613.12	0.357425	ENSG00000172236.18
ENSG00000069345.12	0.357422	ENSG00000126773.13
ENSG00000132561.14	0.357422	ENSG00000147274.14
ENSG00000119729.12	0.357419	ENSG00000127993.16
ENSG00000092969.12	0.357418	ENSG00000165948.11
ENSG00000136146.15	0.357414	ENSG00000165943.5
ENSG00000104369.5	0.357414	ENSG00000196776.17
ENSG00000136718.10	0.357414	ENSG00000214016.3
ENSG00000138449.11	0.357414	ENSG00000238286.1
ENSG00000170881.5	0.357413	ENSG00000187147.18
ENSG00000158482.10	0.357412	ENSG00000188690.15
ENSG00000134815.19	0.357408	ENSG00000179632.10
ENSG00000108639.8	0.357408	ENSG00000198574.6
ENSG00000100422.14	0.357405	ENSG00000100867.15
ENSG00000123349.15	0.357404	ENSG00000228672.4
ENSG00000112983.18	0.357395	ENSG00000172137.19
ENSG00000120071.15	0.357395	ENSG00000198837.10
ENSG00000161905.13	0.357395	ENSG00000260423.2
ENSG00000142507.10	0.357393	ENSG00000169189.17
ENSG00000139746.16	0.35739	ENSG00000162927.14
ENSG00000125449.7	0.35739	ENSG00000168542.16
ENSG00000236333.4	0.357387	ENSG00000256060.3
ENSG00000007168.14	0.357383	ENSG00000134853.12
ENSG00000101856.10	0.357382	ENSG00000164976.9
ENSG00000100902.11	0.357381	ENSG00000101464.11
ENSG00000108231.14	0.35738	ENSG00000112796.10
ENSG00000205105.6	0.357373	ENSG00000225484.7
ENSG00000141002.20	0.357372	ENSG00000224858.5
ENSG00000197724.11	0.357371	ENSG00000237849.1
ENSG00000181524.6	0.357369	ENSG00000230076.1
ENSG00000176302.13	0.357368	ENSG00000182224.12
ENSG00000102349.18	0.357368	ENSG00000205559.5
ENSG00000004809.14	0.357366	ENSG00000165646.14
ENSG00000170260.9	0.357366	ENSG00000186918.14
ENSG00000021355.13	0.357364	ENSG00000254521.7
ENSG00000149054.16	0.357363	ENSG00000170260.9
ENSG00000105171.10	0.35736	ENSG00000149782.13
ENSG00000100296.14	0.35736	ENSG00000173991.6
ENSG00000187742.15	0.357356	ENSG00000213693.4
ENSG00000188735.13	0.357354	ENSG00000237273.1
ENSG00000102078.16	0.357353	ENSG00000238741.1
ENSG00000138771.16	0.357352	ENSG00000183048.12
ENSG00000168610.16	0.357348	ENSG00000170310.15
ENSG00000128641.19	0.357346	ENSG00000230225.1
ENSG00000155542.12	0.357345	ENSG00000197019.5
ENSG00000151466.12	0.357344	ENSG00000225697.13
ENSG00000136603.14	0.357342	ENSG00000183576.13
ENSG00000052723.12	0.357339	ENSG00000254911.3
ENSG00000108510.10	0.357337	ENSG00000241529.3
ENSG00000101654.18	0.357335	ENSG00000231177.4
ENSG00000118007.13	0.357333	ENSG00000125775.15
ENSG00000122335.17	0.357333	ENSG00000156304.15
ENSG00000105971.15	0.357332	ENSG00000172005.11
ENSG00000143294.15	0.357329	ENSG00000166928.11
ENSG00000114767.7	0.357324	ENSG00000151881.15
ENSG00000104313.20	0.357322	ENSG00000148156.8
ENSG00000175376.9	0.357322	ENSG00000176402.6
ENSG00000105697.9	0.35732	ENSG00000144597.14
ENSG00000231274.5	0.357319	ENSG00000243738.3
ENSG00000083642.19	0.357312	ENSG00000234219.1
ENSG00000143156.14	0.357311	ENSG00000162927.14
ENSG00000165698.16	0.357311	ENSG00000212493.1
ENSG00000196437.12	0.357308	ENSG00000213762.12
ENSG00000103995.14	0.357304	ENSG00000163558.13
ENSG00000138378.19	0.357301	ENSG00000184860.10
ENSG00000197448.14	0.3573	ENSG00000259790.1
ENSG00000020633.19	0.357299	ENSG00000234618.1
ENSG00000120832.10	0.357298	ENSG00000168297.16
ENSG00000009335.18	0.357297	ENSG00000173960.14
ENSG00000172819.17	0.357297	ENSG00000248092.8
ENSG00000213064.10	0.357296	ENSG00000230679.1
ENSG00000099999.15	0.357295	ENSG00000162927.14
ENSG00000141480.18	0.357295	ENSG00000166595.12
ENSG00000163002.13	0.357291	ENSG00000168495.13
ENSG00000105369.10	0.35729	ENSG00000235690.2
ENSG00000137364.5	0.357289	ENSG00000196860.8
ENSG00000128591.16	0.357289	ENSG00000207582.1
ENSG00000198856.13	0.357289	ENSG00000248092.8
ENSG00000104064.18	0.357288	ENSG00000115233.12
ENSG00000226318.1	0.357284	ENSG00000234618.1
ENSG00000249709.8	0.357284	ENSG00000258405.11
ENSG00000160072.20	0.357282	ENSG00000262246.6
ENSG00000202347.1	0.357275	ENSG00000269352.1
ENSG00000028839.10	0.357274	ENSG00000225138.8
ENSG00000003989.18	0.357274	ENSG00000225423.1
ENSG00000159377.11	0.357268	ENSG00000168288.13
ENSG00000118007.13	0.357267	ENSG00000172985.11
ENSG00000013288.9	0.357266	ENSG00000146733.14
ENSG00000132646.11	0.357265	ENSG00000155542.12
ENSG00000134825.16	0.357265	ENSG00000169490.17
ENSG00000174791.11	0.357264	ENSG00000185813.11
ENSG00000160055.20	0.357264	ENSG00000189306.11
ENSG00000137770.14	0.357263	ENSG00000168542.16
ENSG00000135919.14	0.357262	ENSG00000260428.3
ENSG00000151881.15	0.35726	ENSG00000230043.1
ENSG00000127989.14	0.357259	ENSG00000131196.18
ENSG00000100239.16	0.357259	ENSG00000278416.1
ENSG00000090097.22	0.357257	ENSG00000123143.13
ENSG00000140988.16	0.357256	ENSG00000234618.1
ENSG00000176208.9	0.357254	ENSG00000235397.1
ENSG00000119185.13	0.357249	ENSG00000119203.14
ENSG00000131591.18	0.357249	ENSG00000174721.10
ENSG00000137575.12	0.357248	ENSG00000197847.12
ENSG00000127993.16	0.357246	ENSG00000173914.12
ENSG00000118680.14	0.357245	ENSG00000163644.15
ENSG00000169116.11	0.357244	ENSG00000202058.1
ENSG00000106244.13	0.357243	ENSG00000241868.3
ENSG00000127511.10	0.357242	ENSG00000143368.10
ENSG00000150760.13	0.357242	ENSG00000250492.1
ENSG00000197150.13	0.35724	ENSG00000253578.1
ENSG00000167302.11	0.35724	ENSG00000253919.1
ENSG00000123268.9	0.357239	ENSG00000144535.20
ENSG00000137947.12	0.357238	ENSG00000140450.9
ENSG00000138185.20	0.357237	ENSG00000203876.10
ENSG00000083642.19	0.357235	ENSG00000100764.14
ENSG00000067113.17	0.357234	ENSG00000100823.12
ENSG00000142178.9	0.357234	ENSG00000185031.6
ENSG00000100311.17	0.357233	ENSG00000119929.13
ENSG00000150787.8	0.357233	ENSG00000207741.1
ENSG00000173638.19	0.357232	ENSG00000198252.12
ENSG00000127191.18	0.357231	ENSG00000211695.2
ENSG00000100296.14	0.357231	ENSG00000223803.1
ENSG00000110218.9	0.357228	ENSG00000242170.3
ENSG00000164050.13	0.357226	ENSG00000164603.12
ENSG00000154359.13	0.357226	ENSG00000232882.1
ENSG00000133937.5	0.35722	ENSG00000203876.10
ENSG00000082996.20	0.357219	ENSG00000164040.18
ENSG00000115902.11	0.357214	ENSG00000149257.16
ENSG00000123349.15	0.357214	ENSG00000158411.11
ENSG00000114127.11	0.357213	ENSG00000164713.10
ENSG00000021355.13	0.357213	ENSG00000175467.15
ENSG00000064932.16	0.357209	ENSG00000139370.12
ENSG00000136603.14	0.357209	ENSG00000181856.15
ENSG00000111786.9	0.357205	ENSG00000171943.12
ENSG00000075856.12	0.357201	ENSG00000104611.12
ENSG00000142178.9	0.357201	ENSG00000256347.1
ENSG00000067167.8	0.357198	ENSG00000166750.10
ENSG00000100591.8	0.357198	ENSG00000178425.14
ENSG00000103599.20	0.357197	ENSG00000104369.5
ENSG00000130939.20	0.357195	ENSG00000134882.16
ENSG00000075856.12	0.357188	ENSG00000198911.12
ENSG00000101266.19	0.357187	ENSG00000103269.14
ENSG00000116903.7	0.357186	ENSG00000131686.15
ENSG00000135953.11	0.357184	ENSG00000143363.17
ENSG00000197956.10	0.357184	ENSG00000234335.1
ENSG00000014824.14	0.357182	ENSG00000154839.10
ENSG00000124107.5	0.357178	ENSG00000158109.15
ENSG00000165244.7	0.357175	ENSG00000188868.14
ENSG00000113396.13	0.357174	ENSG00000132824.14
ENSG00000167996.16	0.357174	ENSG00000196684.12
ENSG00000158109.15	0.357173	ENSG00000211829.9
ENSG00000136044.12	0.357171	ENSG00000258779.8
ENSG00000100867.15	0.35717	ENSG00000205559.5
ENSG00000136718.10	0.35717	ENSG00000283558.1
ENSG00000102743.15	0.357169	ENSG00000132432.14
ENSG00000108774.15	0.357168	ENSG00000204308.8
ENSG00000235508.3	0.357168	ENSG00000244363.3
ENSG00000006125.18	0.357165	ENSG00000283379.1
ENSG00000160783.19	0.357163	ENSG00000164327.13
ENSG00000004864.14	0.357162	ENSG00000238286.1
ENSG00000100614.18	0.357159	ENSG00000186298.12
ENSG00000160055.20	0.357158	ENSG00000231307.1
ENSG00000083845.9	0.357157	ENSG00000114767.7
ENSG00000115368.10	0.357157	ENSG00000176871.9
ENSG00000091583.11	0.357154	ENSG00000132837.15
ENSG00000116478.12	0.357154	ENSG00000164303.11
ENSG00000127328.22	0.357154	ENSG00000182405.6
ENSG00000104412.8	0.357153	ENSG00000156966.7
ENSG00000143552.9	0.357151	ENSG00000179715.13
ENSG00000116704.8	0.357151	ENSG00000182199.11
ENSG00000168036.18	0.357151	ENSG00000189283.10
ENSG00000116266.11	0.357151	ENSG00000267123.7
ENSG00000160862.13	0.35715	ENSG00000174842.17
ENSG00000136270.14	0.35715	ENSG00000231508.1
ENSG00000119411.11	0.357147	ENSG00000135218.19
ENSG00000105325.15	0.357147	ENSG00000135960.10
ENSG00000152683.14	0.357147	ENSG00000213693.4
ENSG00000155542.12	0.357145	ENSG00000169385.3
ENSG00000062598.18	0.357145	ENSG00000188674.11
ENSG00000197150.13	0.357144	ENSG00000256937.1
ENSG00000122863.6	0.357143	ENSG00000139726.11
ENSG00000131016.17	0.357142	ENSG00000135537.17
ENSG00000088538.13	0.357142	ENSG00000175376.9
ENSG00000143363.17	0.357142	ENSG00000188582.10
ENSG00000177954.14	0.357142	ENSG00000226318.1
ENSG00000108474.17	0.357139	ENSG00000116273.6
ENSG00000070610.14	0.357139	ENSG00000206262.9
ENSG00000168701.19	0.357138	ENSG00000230043.1
ENSG00000170266.16	0.357135	ENSG00000227347.1
ENSG00000119929.13	0.357131	ENSG00000122678.17
ENSG00000238286.1	0.357131	ENSG00000266777.1
ENSG00000158411.11	0.35713	ENSG00000163875.16
ENSG00000071994.11	0.357128	ENSG00000282508.2
ENSG00000111186.13	0.357127	ENSG00000142528.16
ENSG00000061987.16	0.357127	ENSG00000168958.20
ENSG00000166439.6	0.357126	ENSG00000241529.3
ENSG00000007168.14	0.357125	ENSG00000105649.10
ENSG00000112294.14	0.357125	ENSG00000169704.5
ENSG00000178700.9	0.357124	ENSG00000269352.1
ENSG00000123143.13	0.357123	ENSG00000261371.6
ENSG00000200816.1	0.357122	ENSG00000238961.1
ENSG00000198574.6	0.35712	ENSG00000214279.13
ENSG00000143569.19	0.357118	ENSG00000223224.1
ENSG00000001084.13	0.357115	ENSG00000251988.1
ENSG00000260338.2	0.357115	ENSG00000279800.2
ENSG00000103275.21	0.357109	ENSG00000116750.14
ENSG00000126903.16	0.357107	ENSG00000254521.7
ENSG00000157617.17	0.357106	ENSG00000249212.1
ENSG00000145819.18	0.357105	ENSG00000206262.9
ENSG00000105329.11	0.357099	ENSG00000236567.2
ENSG00000107518.18	0.357095	ENSG00000244242.2
ENSG00000069943.10	0.357094	ENSG00000072736.19
ENSG00000179041.4	0.357093	ENSG00000202400.1
ENSG00000237415.2	0.357093	ENSG00000251571.1
ENSG00000116750.14	0.357092	ENSG00000187653.11
ENSG00000103269.14	0.357091	ENSG00000206596.1
ENSG00000005302.19	0.35709	ENSG00000146278.11
ENSG00000165973.19	0.357089	ENSG00000198496.12
ENSG00000153896.19	0.357087	ENSG00000186918.14
ENSG00000112379.9	0.357087	ENSG00000231206.2
ENSG00000137944.18	0.357086	ENSG00000154359.13
ENSG00000144744.17	0.357083	ENSG00000177889.10
ENSG00000232362.1	0.357083	ENSG00000233786.1
ENSG00000164088.18	0.357079	ENSG00000227347.1
ENSG00000067167.8	0.357076	ENSG00000137364.5
ENSG00000168297.16	0.357076	ENSG00000175354.20
ENSG00000007541.17	0.357076	ENSG00000226747.6
ENSG00000119705.10	0.357075	ENSG00000180221.6
ENSG00000139370.12	0.357073	ENSG00000169026.13
ENSG00000235690.2	0.357072	ENSG00000238212.3
ENSG00000107338.10	0.35707	ENSG00000176476.9
ENSG00000062598.18	0.357069	ENSG00000163501.7
ENSG00000104369.5	0.357069	ENSG00000197223.12
ENSG00000243964.1	0.357068	ENSG00000244363.3
ENSG00000100359.21	0.357066	ENSG00000183199.6
ENSG00000115750.17	0.35706	ENSG00000133065.11
ENSG00000068120.15	0.357058	ENSG00000113100.10
ENSG00000135218.19	0.357057	ENSG00000223935.3
ENSG00000170385.10	0.357057	ENSG00000225697.13
ENSG00000180921.7	0.357057	ENSG00000241399.7
ENSG00000132386.11	0.357056	ENSG00000266173.7
ENSG00000116685.16	0.357055	ENSG00000168748.14
ENSG00000139197.11	0.357055	ENSG00000233006.8
ENSG00000149782.13	0.357054	ENSG00000166289.6
ENSG00000132141.14	0.357054	ENSG00000196924.19
ENSG00000207493.1	0.357051	ENSG00000208772.1
ENSG00000174032.17	0.357051	ENSG00000230679.1
ENSG00000091490.11	0.357049	ENSG00000142583.18
ENSG00000085999.13	0.357048	ENSG00000131263.13
ENSG00000131080.15	0.357048	ENSG00000237373.1
ENSG00000005302.19	0.357043	ENSG00000150776.18
ENSG00000010932.17	0.35704	ENSG00000205559.5
ENSG00000225246.1	0.35704	ENSG00000228828.1
ENSG00000076356.7	0.357035	ENSG00000143341.12
ENSG00000146802.13	0.357034	ENSG00000165548.11
ENSG00000148308.18	0.357034	ENSG00000213735.2
ENSG00000007168.14	0.357033	ENSG00000143156.14
ENSG00000147535.17	0.357033	ENSG00000168297.16
ENSG00000004864.14	0.357031	ENSG00000115661.14
ENSG00000110844.14	0.357031	ENSG00000185189.18
ENSG00000068394.11	0.357028	ENSG00000168958.20
ENSG00000231274.5	0.357025	ENSG00000263740.2
ENSG00000100031.19	0.357024	ENSG00000138769.11
ENSG00000029364.12	0.357021	ENSG00000256019.1
ENSG00000143751.10	0.357019	ENSG00000189091.13
ENSG00000206755.1	0.357015	ENSG00000238578.1
ENSG00000226272.5	0.357014	ENSG00000259448.3
ENSG00000157017.16	0.357013	ENSG00000159377.11
ENSG00000121073.15	0.357012	ENSG00000213977.8
ENSG00000166228.9	0.357009	ENSG00000170881.5
ENSG00000100473.18	0.357006	ENSG00000145819.18
ENSG00000104413.18	0.357006	ENSG00000283122.1
ENSG00000137571.11	0.357003	ENSG00000164889.15
ENSG00000172757.13	0.357003	ENSG00000179632.10
ENSG00000181847.12	0.356999	ENSG00000230897.1
ENSG00000171311.13	0.356997	ENSG00000213462.5
ENSG00000127947.16	0.356997	ENSG00000229623.1
ENSG00000167257.11	0.356997	ENSG00000265123.2
ENSG00000222724.1	0.356995	ENSG00000271818.1
ENSG00000198723.11	0.356987	ENSG00000204380.4
ENSG00000137575.12	0.356984	ENSG00000164403.15
ENSG00000089902.10	0.356981	ENSG00000136147.18
ENSG00000114125.14	0.356981	ENSG00000170881.5
ENSG00000067113.17	0.356978	ENSG00000129255.16
ENSG00000004848.8	0.356977	ENSG00000270325.1
ENSG00000104866.11	0.356976	ENSG00000172167.8
ENSG00000182950.3	0.356974	ENSG00000183943.6
ENSG00000137040.10	0.356973	ENSG00000259494.2
ENSG00000150873.12	0.356972	ENSG00000187912.12
ENSG00000198758.11	0.35697	ENSG00000241112.1
ENSG00000100376.12	0.356961	ENSG00000182224.12
ENSG00000105697.9	0.356961	ENSG00000203760.9
ENSG00000169499.15	0.356961	ENSG00000204576.12
ENSG00000068354.16	0.35696	ENSG00000092850.12
ENSG00000065485.20	0.35696	ENSG00000204469.13
ENSG00000125520.14	0.356959	ENSG00000132432.14
ENSG00000151468.11	0.356959	ENSG00000175820.4
ENSG00000152683.14	0.356955	ENSG00000155542.12
ENSG00000189306.11	0.356954	ENSG00000212296.1
ENSG00000164976.9	0.35695	ENSG00000213714.1
ENSG00000168496.4	0.356949	ENSG00000175505.11
ENSG00000102265.12	0.356949	ENSG00000244187.8
ENSG00000233006.8	0.356947	ENSG00000269352.1
ENSG00000110060.9	0.356944	ENSG00000197181.12
ENSG00000183765.23	0.356944	ENSG00000197223.12
ENSG00000154040.21	0.356943	ENSG00000223621.1
ENSG00000105649.10	0.356942	ENSG00000168297.16
ENSG00000184408.10	0.356942	ENSG00000235397.1
ENSG00000126773.13	0.356942	ENSG00000254093.9
ENSG00000187147.18	0.356941	ENSG00000206965.1
ENSG00000146278.11	0.356939	ENSG00000162927.14
ENSG00000156959.9	0.356938	ENSG00000198380.13
ENSG00000225978.3	0.356938	ENSG00000251571.1
ENSG00000168288.13	0.356937	ENSG00000175309.15
ENSG00000100422.14	0.356936	ENSG00000196776.17
ENSG00000182400.15	0.356936	ENSG00000198467.16
ENSG00000130829.18	0.356935	ENSG00000153283.13
ENSG00000065717.15	0.356928	ENSG00000109066.14
ENSG00000128581.17	0.356928	ENSG00000129968.17
ENSG00000162739.14	0.356928	ENSG00000185220.12
ENSG00000117155.17	0.356927	ENSG00000136874.11
ENSG00000134760.6	0.356926	ENSG00000135052.16
ENSG00000110844.14	0.356924	ENSG00000135249.8
ENSG00000131269.19	0.35692	ENSG00000168010.11
ENSG00000080007.8	0.35692	ENSG00000233907.1
ENSG00000101162.4	0.356913	ENSG00000158773.14
ENSG00000061987.16	0.356911	ENSG00000152082.15
ENSG00000141258.13	0.356909	ENSG00000144136.11
ENSG00000105971.15	0.356907	ENSG00000214078.13
ENSG00000172172.8	0.356906	ENSG00000188015.10
ENSG00000100764.14	0.356905	ENSG00000112739.17
ENSG00000186496.12	0.356904	ENSG00000229676.3
ENSG00000142507.10	0.356899	ENSG00000179820.16
ENSG00000166822.13	0.356899	ENSG00000232385.2
ENSG00000140259.7	0.356898	ENSG00000168096.15
ENSG00000123349.15	0.356896	ENSG00000132326.12
ENSG00000238741.1	0.356892	ENSG00000256347.1
ENSG00000105085.11	0.356891	ENSG00000227911.3
ENSG00000070610.14	0.35689	ENSG00000154040.21
ENSG00000171794.4	0.356888	ENSG00000172350.10
ENSG00000239419.3	0.356888	ENSG00000251748.1
ENSG00000138769.11	0.356885	ENSG00000213513.3
ENSG00000170881.5	0.356884	ENSG00000204308.8
ENSG00000163069.13	0.356883	ENSG00000170190.16
ENSG00000235145.2	0.356882	ENSG00000239039.1
ENSG00000114120.14	0.356881	ENSG00000142178.9
ENSG00000169884.14	0.356881	ENSG00000220494.4
ENSG00000184209.15	0.35688	ENSG00000212443.1
ENSG00000112739.17	0.356879	ENSG00000127980.16
ENSG00000102349.18	0.356878	ENSG00000115137.12
ENSG00000127989.14	0.356878	ENSG00000170854.18
ENSG00000207508.1	0.356878	ENSG00000254093.9
ENSG00000132485.14	0.356874	ENSG00000196268.12
ENSG00000103599.20	0.356872	ENSG00000144580.14
ENSG00000077713.19	0.356871	ENSG00000138771.16
ENSG00000100003.18	0.35687	ENSG00000110436.13
ENSG00000072736.19	0.35687	ENSG00000123349.15
ENSG00000234293.1	0.35687	ENSG00000264429.1
ENSG00000128739.23	0.356869	ENSG00000170469.11
ENSG00000135250.17	0.356869	ENSG00000249129.1
ENSG00000131263.13	0.356868	ENSG00000183943.6
ENSG00000063127.16	0.356868	ENSG00000226761.3
ENSG00000141258.13	0.356867	ENSG00000167565.13
ENSG00000101400.6	0.356864	ENSG00000115234.11
ENSG00000137575.12	0.356864	ENSG00000165821.12
ENSG00000116704.8	0.356864	ENSG00000266777.1
ENSG00000137770.14	0.356862	ENSG00000238212.3
ENSG00000135631.17	0.35686	ENSG00000143294.15
ENSG00000012061.16	0.35686	ENSG00000244040.7
ENSG00000143546.10	0.35686	ENSG00000263266.2
ENSG00000104408.11	0.356859	ENSG00000198856.13
ENSG00000123612.16	0.356858	ENSG00000187912.12
ENSG00000068438.15	0.356857	ENSG00000126067.12
ENSG00000106244.13	0.356854	ENSG00000187147.18
ENSG00000100554.12	0.356853	ENSG00000213194.3
ENSG00000083642.19	0.356852	ENSG00000168288.13
ENSG00000100028.12	0.356844	ENSG00000165698.16
ENSG00000242436.3	0.356844	ENSG00000252452.1
ENSG00000123933.17	0.356843	ENSG00000169612.4
ENSG00000169976.7	0.356838	ENSG00000197417.9
ENSG00000130939.20	0.356838	ENSG00000201302.1
ENSG00000161057.13	0.356838	ENSG00000239899.3
ENSG00000138771.16	0.356836	ENSG00000256347.1
ENSG00000130522.6	0.356833	ENSG00000197591.3
ENSG00000120709.11	0.356828	ENSG00000272146.6
ENSG00000003056.8	0.356827	ENSG00000108465.15
ENSG00000116273.6	0.356827	ENSG00000131263.13
ENSG00000103740.10	0.356826	ENSG00000173137.12
ENSG00000102178.13	0.356825	ENSG00000128739.23
ENSG00000135953.11	0.356825	ENSG00000157870.17
ENSG00000162734.13	0.356825	ENSG00000163644.15
ENSG00000158161.16	0.356825	ENSG00000227436.1
ENSG00000104064.18	0.356824	ENSG00000163875.16
ENSG00000109667.12	0.356822	ENSG00000130304.17
ENSG00000197355.11	0.356822	ENSG00000215114.10
ENSG00000071539.14	0.35682	ENSG00000263831.1
ENSG00000006125.18	0.356819	ENSG00000104313.20
ENSG00000100564.9	0.356819	ENSG00000163138.19
ENSG00000161970.15	0.356818	ENSG00000256393.1
ENSG00000122376.12	0.356818	ENSG00000271105.1
ENSG00000144736.14	0.356812	ENSG00000214279.13
ENSG00000196482.18	0.356811	ENSG00000237373.1
ENSG00000186280.7	0.35681	ENSG00000197885.11
ENSG00000106333.13	0.356808	ENSG00000123933.17
ENSG00000226320.6	0.356807	ENSG00000266751.1
ENSG00000091490.11	0.356803	ENSG00000197019.5
ENSG00000133317.16	0.356803	ENSG00000256193.6
ENSG00000087085.16	0.3568	ENSG00000102010.15
ENSG00000137040.10	0.356799	ENSG00000155066.16
ENSG00000176170.14	0.356799	ENSG00000182957.16
ENSG00000149257.16	0.356798	ENSG00000173638.19
ENSG00000182552.15	0.356798	ENSG00000189306.11
ENSG00000130816.17	0.356796	ENSG00000196482.18
ENSG00000086062.13	0.356796	ENSG00000234776.5
ENSG00000100003.18	0.356793	ENSG00000142178.9
ENSG00000135919.14	0.356793	ENSG00000269743.3
ENSG00000228784.9	0.356791	ENSG00000278416.1
ENSG00000068394.11	0.356789	ENSG00000171566.12
ENSG00000167996.16	0.356788	ENSG00000211935.3
ENSG00000104413.18	0.356787	ENSG00000134222.16
ENSG00000145757.16	0.356787	ENSG00000162032.16
ENSG00000135632.12	0.356787	ENSG00000250754.6
ENSG00000114767.7	0.356786	ENSG00000163220.11
ENSG00000133874.2	0.356786	ENSG00000242436.3
ENSG00000138771.16	0.356785	ENSG00000156304.15
ENSG00000142583.18	0.356779	ENSG00000183605.17
ENSG00000125817.8	0.356778	ENSG00000151093.8
ENSG00000139269.3	0.356777	ENSG00000253554.7
ENSG00000104866.11	0.356775	ENSG00000155660.11
ENSG00000100564.9	0.356775	ENSG00000199872.1
ENSG00000170634.13	0.356772	ENSG00000251571.1
ENSG00000213178.3	0.356772	ENSG00000268471.6
ENSG00000171311.13	0.356769	ENSG00000198547.10
ENSG00000167996.16	0.356768	ENSG00000237373.1
ENSG00000007168.14	0.356765	ENSG00000143319.17
ENSG00000140534.14	0.356765	ENSG00000228828.1
ENSG00000092850.12	0.356764	ENSG00000236184.1
ENSG00000129003.19	0.356763	ENSG00000173275.13
ENSG00000115750.17	0.356761	ENSG00000142583.18
ENSG00000121073.15	0.356759	ENSG00000172123.13
ENSG00000063322.15	0.356759	ENSG00000213406.3
ENSG00000120137.7	0.356758	ENSG00000243964.1
ENSG00000112701.18	0.356757	ENSG00000170190.16
ENSG00000159479.17	0.356757	ENSG00000282996.1
ENSG00000083642.19	0.356756	ENSG00000164050.13
ENSG00000088205.13	0.356756	ENSG00000204469.13
ENSG00000163866.9	0.356756	ENSG00000214194.9
ENSG00000082516.9	0.356755	ENSG00000134853.12
ENSG00000139218.18	0.356754	ENSG00000179833.4
ENSG00000162576.17	0.356752	ENSG00000165113.13
ENSG00000163162.9	0.356751	ENSG00000265727.2
ENSG00000100554.12	0.356749	ENSG00000264500.1
ENSG00000165698.16	0.356746	ENSG00000201785.1
ENSG00000169116.11	0.356744	ENSG00000180979.10
ENSG00000067113.17	0.356741	ENSG00000177600.9
ENSG00000155099.8	0.35674	ENSG00000163644.15
ENSG00000141002.20	0.356737	ENSG00000272902.2
ENSG00000104205.16	0.356734	ENSG00000170296.10
ENSG00000120832.10	0.356733	ENSG00000174611.12
ENSG00000169116.11	0.356733	ENSG00000213613.2
ENSG00000108771.13	0.35673	ENSG00000166681.14
ENSG00000121406.9	0.356729	ENSG00000196268.12
ENSG00000185220.12	0.356728	ENSG00000197181.12
ENSG00000116685.16	0.356724	ENSG00000245848.3
ENSG00000155066.16	0.356723	ENSG00000170860.4
ENSG00000104369.5	0.356723	ENSG00000234491.1
ENSG00000118007.13	0.356721	ENSG00000188779.12
ENSG00000139370.12	0.356715	ENSG00000165646.14
ENSG00000197016.12	0.356714	ENSG00000275004.4
ENSG00000152154.11	0.356713	ENSG00000236804.1
ENSG00000180900.20	0.356712	ENSG00000182199.11
ENSG00000070915.10	0.356709	ENSG00000132432.14
ENSG00000049449.10	0.356706	ENSG00000185220.12
ENSG00000061936.10	0.356703	ENSG00000109667.12
ENSG00000108947.5	0.3567	ENSG00000123159.16
ENSG00000177600.9	0.356697	ENSG00000187514.17
ENSG00000172819.17	0.356696	ENSG00000177600.9
ENSG00000007541.17	0.356694	ENSG00000131080.15
ENSG00000061987.16	0.356694	ENSG00000200156.1
ENSG00000109667.12	0.356689	ENSG00000225138.8
ENSG00000103740.10	0.356685	ENSG00000138769.11
ENSG00000103037.12	0.356685	ENSG00000140090.18
ENSG00000105355.9	0.356685	ENSG00000283676.1
ENSG00000108523.16	0.356683	ENSG00000185189.18
ENSG00000103769.10	0.356683	ENSG00000204482.11
ENSG00000108510.10	0.356681	ENSG00000143341.12
ENSG00000105270.15	0.35668	ENSG00000113525.10
ENSG00000072736.19	0.356679	ENSG00000198856.13
ENSG00000110700.7	0.356675	ENSG00000181577.16
ENSG00000201785.1	0.356675	ENSG00000243101.1
ENSG00000135040.16	0.356674	ENSG00000142655.13
ENSG00000162927.14	0.356674	ENSG00000169251.13
ENSG00000240589.3	0.356674	ENSG00000252452.1
ENSG00000101162.4	0.356671	ENSG00000200913.1
ENSG00000103429.11	0.356669	ENSG00000124207.17
ENSG00000138378.19	0.356669	ENSG00000168610.16
ENSG00000163866.9	0.356665	ENSG00000259120.3
ENSG00000231768.2	0.356661	ENSG00000260726.2
ENSG00000100902.11	0.356659	ENSG00000108465.15
ENSG00000104064.18	0.356658	ENSG00000171566.12
ENSG00000115825.11	0.356657	ENSG00000170266.16
ENSG00000116752.6	0.356656	ENSG00000204700.5
ENSG00000100311.17	0.356655	ENSG00000136997.21
ENSG00000099203.7	0.356653	ENSG00000112697.17
ENSG00000064195.7	0.35665	ENSG00000134569.10
ENSG00000240392.1	0.356648	ENSG00000249446.2
ENSG00000103769.10	0.356646	ENSG00000140280.14
ENSG00000108474.17	0.356646	ENSG00000206702.1
ENSG00000008513.16	0.356644	ENSG00000110436.13
ENSG00000029364.12	0.356643	ENSG00000141985.9
ENSG00000105355.9	0.356643	ENSG00000266308.2
ENSG00000116273.6	0.35664	ENSG00000179476.8
ENSG00000161980.6	0.356638	ENSG00000185220.12
ENSG00000144028.15	0.356638	ENSG00000207344.1
ENSG00000154040.21	0.356638	ENSG00000233786.1
ENSG00000116761.12	0.356638	ENSG00000245848.3
ENSG00000143387.14	0.356637	ENSG00000259577.2
ENSG00000116005.12	0.35663	ENSG00000139579.13
ENSG00000100823.12	0.356629	ENSG00000103769.10
ENSG00000162522.11	0.356624	ENSG00000169255.15
ENSG00000235731.3	0.356624	ENSG00000253658.6
ENSG00000064932.16	0.35662	ENSG00000100003.18
ENSG00000106483.12	0.35662	ENSG00000118007.13
ENSG00000085563.15	0.356617	ENSG00000145191.15
ENSG00000138069.18	0.356616	ENSG00000177666.17
ENSG00000201793.1	0.356616	ENSG00000207005.1
ENSG00000169439.12	0.356616	ENSG00000239570.1
ENSG00000140807.7	0.356615	ENSG00000168288.13
ENSG00000004864.14	0.356612	ENSG00000238741.1
ENSG00000164603.12	0.35661	ENSG00000183943.6
ENSG00000167985.7	0.356609	ENSG00000170085.18
ENSG00000145819.18	0.356607	ENSG00000175505.11
ENSG00000119231.11	0.356607	ENSG00000177688.7
ENSG00000116266.11	0.356605	ENSG00000234771.3
ENSG00000140988.16	0.356604	ENSG00000185561.10
ENSG00000222932.1	0.356604	ENSG00000241217.3
ENSG00000241318.3	0.356602	ENSG00000283051.1
ENSG00000176014.13	0.356599	ENSG00000183696.14
ENSG00000198113.3	0.356597	ENSG00000198467.16
ENSG00000282651.2	0.356597	ENSG00000282757.4
ENSG00000146802.13	0.356595	ENSG00000207067.1
ENSG00000172428.11	0.356595	ENSG00000237263.1
ENSG00000113119.13	0.356593	ENSG00000171204.13
ENSG00000118007.13	0.356592	ENSG00000183605.17
ENSG00000108474.17	0.356587	ENSG00000161057.13
ENSG00000176402.6	0.356585	ENSG00000196776.17
ENSG00000199730.1	0.356582	ENSG00000263941.2
ENSG00000102078.16	0.356582	ENSG00000268471.6
ENSG00000127511.10	0.356581	ENSG00000156398.13
ENSG00000120805.14	0.356575	ENSG00000213930.12
ENSG00000123143.13	0.35657	ENSG00000207003.1
ENSG00000143126.8	0.356568	ENSG00000224445.3
ENSG00000166845.15	0.356568	ENSG00000237373.1
ENSG00000140259.7	0.356567	ENSG00000156966.7
ENSG00000170634.13	0.356567	ENSG00000186480.13
ENSG00000118407.15	0.356564	ENSG00000163909.8
ENSG00000197150.13	0.35656	ENSG00000225579.2
ENSG00000108523.16	0.356558	ENSG00000175115.13
ENSG00000123096.12	0.356558	ENSG00000238835.1
ENSG00000108773.11	0.356554	ENSG00000167565.13
ENSG00000028116.18	0.356548	ENSG00000164338.10
ENSG00000131470.15	0.356543	ENSG00000183943.6
ENSG00000161914.10	0.356542	ENSG00000167394.13
ENSG00000134779.15	0.35654	ENSG00000211772.11
ENSG00000138107.13	0.356539	ENSG00000178761.15
ENSG00000100591.8	0.356538	ENSG00000264500.1
ENSG00000138771.16	0.356537	ENSG00000138802.11
ENSG00000176022.7	0.356537	ENSG00000260338.2
ENSG00000085274.16	0.356536	ENSG00000222255.1
ENSG00000174498.14	0.356536	ENSG00000273509.1
ENSG00000110583.13	0.356532	ENSG00000168297.16
ENSG00000162927.14	0.356532	ENSG00000169385.3
ENSG00000167608.12	0.356532	ENSG00000216866.5
ENSG00000058866.15	0.356527	ENSG00000102349.18
ENSG00000104313.20	0.356527	ENSG00000104412.8
ENSG00000116005.12	0.356527	ENSG00000198856.13
ENSG00000042062.13	0.356527	ENSG00000241868.3
ENSG00000198746.13	0.356523	ENSG00000234776.5
ENSG00000146072.6	0.356522	ENSG00000154310.17
ENSG00000052802.13	0.35652	ENSG00000162927.14
ENSG00000174611.12	0.356519	ENSG00000204469.13
ENSG00000121058.5	0.356516	ENSG00000179913.11
ENSG00000095574.12	0.356515	ENSG00000178425.14
ENSG00000175354.20	0.356515	ENSG00000229473.2
ENSG00000198964.14	0.356515	ENSG00000252010.1
ENSG00000136925.15	0.356515	ENSG00000272034.1
ENSG00000000457.14	0.356514	ENSG00000156304.15
ENSG00000140264.21	0.356511	ENSG00000254521.7
ENSG00000070915.10	0.356509	ENSG00000143751.10
ENSG00000204310.13	0.356509	ENSG00000255003.1
ENSG00000168152.13	0.356506	ENSG00000171858.18
ENSG00000118939.18	0.356505	ENSG00000188690.15
ENSG00000158411.11	0.356502	ENSG00000175354.20
ENSG00000198380.13	0.356499	ENSG00000250754.6
ENSG00000138378.19	0.356496	ENSG00000266173.7
ENSG00000100097.12	0.356495	ENSG00000108474.17
ENSG00000107854.6	0.356495	ENSG00000172236.18
ENSG00000123143.13	0.356494	ENSG00000207357.1
ENSG00000139579.13	0.356494	ENSG00000225630.1
ENSG00000134760.6	0.356493	ENSG00000148925.11
ENSG00000143294.15	0.356492	ENSG00000196943.14
ENSG00000197847.12	0.356489	ENSG00000271105.1
ENSG00000005302.19	0.356486	ENSG00000163644.15
ENSG00000239419.3	0.356485	ENSG00000241217.3
ENSG00000137944.18	0.356483	ENSG00000139405.16
ENSG00000125449.7	0.356483	ENSG00000255003.1
ENSG00000198040.11	0.356482	ENSG00000198346.11
ENSG00000213178.3	0.356481	ENSG00000269352.1
ENSG00000196507.11	0.35648	ENSG00000196663.16
ENSG00000184967.7	0.356479	ENSG00000207524.1
ENSG00000198521.12	0.356478	ENSG00000198551.10
ENSG00000021355.13	0.356476	ENSG00000142583.18
ENSG00000133937.5	0.356476	ENSG00000144580.14
ENSG00000122678.17	0.356469	ENSG00000248483.7
ENSG00000005189.20	0.356467	ENSG00000059915.17
ENSG00000143126.8	0.356464	ENSG00000165948.11
ENSG00000100564.9	0.356463	ENSG00000108523.16
ENSG00000085231.14	0.356462	ENSG00000235313.1
ENSG00000095370.20	0.356459	ENSG00000170385.10
ENSG00000138135.7	0.356457	ENSG00000203760.9
ENSG00000127081.14	0.356456	ENSG00000132485.14
ENSG00000150776.18	0.356454	ENSG00000244165.2
ENSG00000148840.11	0.356451	ENSG00000164327.13
ENSG00000164307.13	0.356451	ENSG00000166681.14
ENSG00000177666.17	0.356451	ENSG00000282508.2
ENSG00000070501.12	0.356449	ENSG00000173914.12
ENSG00000169018.6	0.356445	ENSG00000197724.11
ENSG00000008513.16	0.356444	ENSG00000154839.10
ENSG00000164300.17	0.356442	ENSG00000175467.15
ENSG00000166501.14	0.356439	ENSG00000171843.17
ENSG00000180964.17	0.356439	ENSG00000272902.2
ENSG00000102313.9	0.356437	ENSG00000226161.1
ENSG00000183199.6	0.356437	ENSG00000238741.1
ENSG00000130829.18	0.356435	ENSG00000260737.6
ENSG00000109184.15	0.356433	ENSG00000264931.1
ENSG00000115042.10	0.356432	ENSG00000135074.16
ENSG00000145819.18	0.356431	ENSG00000164307.13
ENSG00000061936.10	0.35643	ENSG00000230679.1
ENSG00000202400.1	0.356427	ENSG00000255409.1
ENSG00000148156.8	0.356422	ENSG00000167996.16
ENSG00000099910.17	0.356419	ENSG00000100290.3
ENSG00000092850.12	0.356419	ENSG00000169221.14
ENSG00000126067.12	0.356418	ENSG00000197879.17
ENSG00000104064.18	0.356418	ENSG00000205853.12
ENSG00000104205.16	0.356416	ENSG00000181856.15
ENSG00000018189.13	0.356413	ENSG00000126458.4
ENSG00000101265.16	0.356413	ENSG00000265871.1
ENSG00000095574.12	0.356412	ENSG00000170634.13
ENSG00000139746.16	0.356409	ENSG00000185122.11
ENSG00000135249.8	0.356408	ENSG00000165113.13
ENSG00000105085.11	0.356408	ENSG00000214016.3
ENSG00000226147.1	0.356408	ENSG00000226869.6
ENSG00000163331.12	0.356406	ENSG00000173137.12
ENSG00000111790.14	0.356405	ENSG00000167996.16
ENSG00000114767.7	0.356404	ENSG00000244187.8
ENSG00000176783.15	0.356399	ENSG00000231307.1
ENSG00000107518.18	0.356395	ENSG00000167996.16
ENSG00000136867.11	0.356392	ENSG00000172985.11
ENSG00000138135.7	0.35639	ENSG00000213145.10
ENSG00000104866.11	0.356389	ENSG00000115825.11
ENSG00000142178.9	0.356389	ENSG00000149257.16
ENSG00000123933.17	0.356389	ENSG00000197879.17
ENSG00000131238.18	0.356388	ENSG00000171566.12
ENSG00000133317.16	0.356387	ENSG00000135387.21
ENSG00000134779.15	0.356387	ENSG00000167460.17
ENSG00000108961.14	0.356387	ENSG00000222179.1
ENSG00000243431.1	0.356387	ENSG00000249446.2
ENSG00000146859.6	0.356382	ENSG00000240342.3
ENSG00000100473.18	0.356381	ENSG00000223621.1
ENSG00000158604.15	0.356381	ENSG00000235508.3
ENSG00000118007.13	0.35638	ENSG00000163535.18
ENSG00000127720.8	0.35638	ENSG00000170266.16
ENSG00000214465.3	0.35638	ENSG00000232362.1
ENSG00000021355.13	0.356377	ENSG00000126903.16
ENSG00000150760.13	0.356377	ENSG00000283122.1
ENSG00000122176.12	0.356373	ENSG00000138604.10
ENSG00000182606.17	0.356372	ENSG00000211829.9
ENSG00000088451.11	0.356368	ENSG00000168769.14
ENSG00000004809.14	0.356366	ENSG00000123096.12
ENSG00000127720.8	0.356363	ENSG00000134853.12
ENSG00000141002.20	0.356363	ENSG00000213178.3
ENSG00000135249.8	0.356362	ENSG00000199872.1
ENSG00000128581.17	0.356356	ENSG00000137656.12
ENSG00000018189.13	0.356355	ENSG00000234797.5
ENSG00000120832.10	0.356354	ENSG00000169251.13
ENSG00000120798.17	0.35635	ENSG00000255152.8
ENSG00000101412.13	0.356346	ENSG00000196693.15
ENSG00000127989.14	0.356345	ENSG00000206702.1
ENSG00000188807.13	0.356339	ENSG00000213326.4
ENSG00000066855.16	0.356337	ENSG00000221264.1
ENSG00000138771.16	0.356336	ENSG00000197847.12
ENSG00000103599.20	0.356336	ENSG00000282757.4
ENSG00000100304.13	0.356335	ENSG00000158604.15
ENSG00000135916.16	0.356335	ENSG00000251571.1
ENSG00000125845.7	0.356335	ENSG00000255291.2
ENSG00000170190.16	0.35633	ENSG00000230679.1
ENSG00000137841.12	0.356328	ENSG00000152082.15
ENSG00000137944.18	0.356327	ENSG00000152082.15
ENSG00000138185.20	0.356327	ENSG00000264500.1
ENSG00000151093.8	0.356325	ENSG00000181963.5
ENSG00000118007.13	0.356324	ENSG00000168610.16
ENSG00000164889.15	0.356323	ENSG00000173638.19
ENSG00000173436.15	0.356323	ENSG00000197892.13
ENSG00000064490.14	0.356323	ENSG00000198856.13
ENSG00000106244.13	0.356323	ENSG00000273033.2
ENSG00000185220.12	0.356322	ENSG00000205572.10
ENSG00000110583.13	0.356321	ENSG00000196943.14
ENSG00000142669.15	0.356317	ENSG00000169385.3
ENSG00000149782.13	0.356317	ENSG00000169976.7
ENSG00000108639.8	0.356313	ENSG00000139146.14
ENSG00000001617.12	0.356313	ENSG00000170385.10
ENSG00000115902.11	0.356312	ENSG00000132330.18
ENSG00000170860.4	0.356312	ENSG00000184719.12
ENSG00000141258.13	0.356311	ENSG00000251869.1
ENSG00000155660.11	0.356309	ENSG00000161057.13
ENSG00000004864.14	0.356307	ENSG00000108639.8
ENSG00000188379.7	0.356307	ENSG00000226496.3
ENSG00000111011.18	0.356306	ENSG00000171202.7
ENSG00000149257.16	0.356303	ENSG00000152683.14
ENSG00000101052.13	0.356302	ENSG00000176390.12
ENSG00000148840.11	0.3563	ENSG00000273033.2
ENSG00000144567.11	0.356298	ENSG00000165782.11
ENSG00000134853.12	0.356297	ENSG00000148908.15
ENSG00000039560.14	0.356297	ENSG00000169018.6
ENSG00000108639.8	0.356295	ENSG00000121073.15
ENSG00000132330.18	0.356293	ENSG00000162739.14
ENSG00000131236.18	0.356292	ENSG00000163888.4
ENSG00000126903.16	0.356292	ENSG00000169247.14
ENSG00000113396.13	0.356291	ENSG00000174669.12
ENSG00000083642.19	0.35629	ENSG00000199568.1
ENSG00000131080.15	0.356285	ENSG00000170634.13
ENSG00000083845.9	0.356285	ENSG00000201457.1
ENSG00000175886.10	0.356284	ENSG00000197713.15
ENSG00000213613.2	0.356283	ENSG00000278416.1
ENSG00000127191.18	0.356281	ENSG00000229980.5
ENSG00000184602.6	0.356281	ENSG00000232388.5
ENSG00000164985.15	0.35628	ENSG00000171566.12
ENSG00000124490.14	0.356279	ENSG00000157087.20
ENSG00000136717.15	0.356274	ENSG00000206053.13
ENSG00000204428.12	0.356272	ENSG00000213930.12
ENSG00000102265.12	0.356271	ENSG00000188735.13
ENSG00000123349.15	0.35627	ENSG00000171843.17
ENSG00000131437.16	0.356269	ENSG00000229473.2
ENSG00000143486.16	0.356269	ENSG00000229473.2
ENSG00000137575.12	0.356266	ENSG00000174669.12
ENSG00000184719.12	0.356265	ENSG00000215241.4
ENSG00000003436.16	0.356263	ENSG00000163888.4
ENSG00000101082.14	0.356262	ENSG00000170310.15
ENSG00000258650.1	0.356258	ENSG00000283122.1
ENSG00000166266.14	0.356257	ENSG00000173208.4
ENSG00000131238.18	0.356257	ENSG00000176903.5
ENSG00000124226.11	0.356256	ENSG00000168495.13
ENSG00000099326.9	0.356252	ENSG00000126067.12
ENSG00000120832.10	0.356252	ENSG00000150776.18
ENSG00000164300.17	0.356252	ENSG00000183199.6
ENSG00000083807.10	0.35625	ENSG00000125648.15
ENSG00000129596.5	0.356249	ENSG00000184809.13
ENSG00000089280.19	0.356243	ENSG00000124762.14
ENSG00000070669.17	0.356243	ENSG00000154040.21
ENSG00000013288.9	0.356243	ENSG00000168297.16
ENSG00000125817.8	0.356241	ENSG00000226801.2
ENSG00000161082.13	0.356237	ENSG00000211594.2
ENSG00000166192.15	0.356233	ENSG00000175467.15
ENSG00000071994.11	0.356226	ENSG00000171566.12
ENSG00000135218.19	0.356226	ENSG00000272146.6
ENSG00000142507.10	0.356221	ENSG00000171566.12
ENSG00000110315.7	0.356219	ENSG00000132561.14
ENSG00000186889.10	0.356218	ENSG00000232818.2
ENSG00000166928.11	0.356216	ENSG00000183943.6
ENSG00000165716.11	0.356215	ENSG00000198547.10
ENSG00000112200.17	0.356214	ENSG00000142528.16
ENSG00000198380.13	0.356214	ENSG00000253554.7
ENSG00000170145.5	0.356213	ENSG00000184402.15
ENSG00000029364.12	0.356211	ENSG00000140264.21
ENSG00000144028.15	0.356211	ENSG00000163611.11
ENSG00000116209.12	0.35621	ENSG00000151881.15
ENSG00000104412.8	0.356207	ENSG00000133612.19
ENSG00000145850.9	0.356202	ENSG00000185561.10
ENSG00000099999.15	0.3562	ENSG00000132432.14
ENSG00000233786.1	0.3562	ENSG00000250433.1
ENSG00000139746.16	0.356198	ENSG00000183943.6
ENSG00000231177.4	0.356197	ENSG00000240489.1
ENSG00000113525.10	0.356196	ENSG00000226161.1
ENSG00000068394.11	0.356195	ENSG00000169612.4
ENSG00000187608.10	0.356194	ENSG00000273033.2
ENSG00000198837.10	0.356193	ENSG00000255003.1
ENSG00000064932.16	0.356192	ENSG00000246859.3
ENSG00000104611.12	0.356191	ENSG00000183199.6
ENSG00000174371.17	0.356191	ENSG00000198380.13
ENSG00000081041.9	0.356191	ENSG00000241837.7
ENSG00000115129.14	0.356188	ENSG00000183763.9
ENSG00000223575.2	0.356186	ENSG00000259585.2
ENSG00000107518.18	0.356185	ENSG00000259577.2
ENSG00000083807.10	0.356183	ENSG00000122335.17
ENSG00000225179.2	0.356181	ENSG00000253554.7
ENSG00000142615.8	0.35618	ENSG00000165997.5
ENSG00000068976.14	0.356177	ENSG00000105649.10
ENSG00000116704.8	0.356176	ENSG00000224418.1
ENSG00000146859.6	0.356173	ENSG00000235408.6
ENSG00000232818.2	0.356172	ENSG00000235090.1
ENSG00000171202.7	0.356171	ENSG00000225246.1
ENSG00000087085.16	0.356171	ENSG00000233602.1
ENSG00000070669.17	0.35617	ENSG00000237373.1
ENSG00000166439.6	0.35617	ENSG00000274978.1
ENSG00000162927.14	0.356166	ENSG00000187514.17
ENSG00000171863.15	0.356165	ENSG00000263266.2
ENSG00000132432.14	0.356164	ENSG00000197019.5
ENSG00000134569.10	0.356164	ENSG00000197595.4
ENSG00000201428.1	0.356164	ENSG00000252010.1
ENSG00000114120.14	0.356162	ENSG00000140264.21
ENSG00000151023.17	0.356161	ENSG00000256902.1
ENSG00000221520.1	0.35616	ENSG00000259448.3
ENSG00000185189.18	0.356155	ENSG00000222724.1
ENSG00000160318.6	0.356153	ENSG00000168685.15
ENSG00000157693.15	0.356153	ENSG00000214629.3
ENSG00000107518.18	0.356148	ENSG00000249212.1
ENSG00000197150.13	0.356144	ENSG00000283122.1
ENSG00000183484.12	0.35614	ENSG00000226091.7
ENSG00000136630.13	0.356139	ENSG00000141098.13
ENSG00000099800.8	0.356135	ENSG00000186889.10
ENSG00000100376.12	0.356133	ENSG00000112796.10
ENSG00000105697.9	0.356132	ENSG00000237136.8
ENSG00000115266.12	0.356131	ENSG00000174808.12
ENSG00000185947.15	0.356131	ENSG00000213762.12
ENSG00000149929.16	0.356129	ENSG00000161082.13
ENSG00000238286.1	0.356127	ENSG00000269743.3
ENSG00000215114.10	0.35612	ENSG00000239264.9
ENSG00000177628.16	0.356119	ENSG00000230109.1
ENSG00000170469.11	0.356115	ENSG00000182552.15
ENSG00000188873.4	0.356111	ENSG00000199933.1
ENSG00000141985.9	0.35611	ENSG00000214279.13
ENSG00000201942.1	0.356108	ENSG00000252908.1
ENSG00000123096.12	0.356106	ENSG00000176476.9
ENSG00000181227.3	0.356102	ENSG00000248685.6
ENSG00000083642.19	0.356101	ENSG00000106333.13
ENSG00000058600.16	0.3561	ENSG00000273033.2
ENSG00000108846.16	0.356096	ENSG00000283597.3
ENSG00000141424.13	0.356095	ENSG00000157800.18
ENSG00000136997.21	0.356095	ENSG00000204308.8
ENSG00000114120.14	0.35609	ENSG00000176476.9
ENSG00000109184.15	0.356088	ENSG00000262497.1
ENSG00000204308.8	0.356083	ENSG00000252908.1
ENSG00000075292.19	0.356082	ENSG00000088538.13
ENSG00000075413.19	0.356082	ENSG00000143294.15
ENSG00000146802.13	0.356077	ENSG00000198034.11
ENSG00000003056.8	0.356075	ENSG00000100764.14
ENSG00000137747.16	0.356073	ENSG00000173273.16
ENSG00000138639.18	0.35607	ENSG00000138755.6
ENSG00000150477.15	0.356069	ENSG00000168495.13
ENSG00000163636.11	0.356069	ENSG00000200169.1
ENSG00000137040.10	0.356067	ENSG00000252637.1
ENSG00000083642.19	0.356065	ENSG00000104064.18
ENSG00000137207.12	0.356064	ENSG00000198551.10
ENSG00000092108.22	0.356063	ENSG00000109171.15
ENSG00000157870.17	0.356062	ENSG00000175354.20
ENSG00000087085.16	0.356061	ENSG00000112796.10
ENSG00000169247.14	0.356059	ENSG00000240489.1
ENSG00000129235.11	0.356057	ENSG00000176014.13
ENSG00000144290.17	0.356057	ENSG00000229980.5
ENSG00000112357.14	0.356056	ENSG00000202125.1
ENSG00000174007.9	0.356055	ENSG00000189184.12
ENSG00000166439.6	0.356054	ENSG00000170881.5
ENSG00000075413.19	0.356053	ENSG00000119929.13
ENSG00000129353.15	0.356051	ENSG00000225138.8
ENSG00000160961.12	0.35605	ENSG00000267871.6
ENSG00000111785.21	0.356047	ENSG00000173456.5
ENSG00000182965.6	0.356046	ENSG00000200169.1
ENSG00000135469.14	0.356045	ENSG00000164073.11
ENSG00000211687.1	0.356045	ENSG00000214078.13
ENSG00000100473.18	0.356044	ENSG00000152990.14
ENSG00000226985.7	0.356044	ENSG00000231206.2
ENSG00000039987.7	0.356043	ENSG00000255075.1
ENSG00000225579.2	0.35604	ENSG00000226747.6
ENSG00000224660.2	0.35604	ENSG00000238741.1
ENSG00000118596.12	0.356039	ENSG00000169359.16
ENSG00000169964.8	0.356038	ENSG00000230043.1
ENSG00000196693.15	0.356038	ENSG00000231991.4
ENSG00000160401.15	0.356036	ENSG00000255291.2
ENSG00000224660.2	0.356033	ENSG00000230679.1
ENSG00000139405.16	0.356031	ENSG00000143363.17
ENSG00000140259.7	0.356026	ENSG00000177363.5
ENSG00000104413.18	0.356024	ENSG00000164574.16
ENSG00000116874.12	0.356023	ENSG00000166272.18
ENSG00000108947.5	0.356021	ENSG00000170634.13
ENSG00000122674.12	0.356019	ENSG00000151164.19
ENSG00000100129.18	0.356016	ENSG00000129255.16
ENSG00000080819.9	0.356013	ENSG00000254093.9
ENSG00000168286.3	0.356012	ENSG00000171858.18
ENSG00000104517.13	0.356008	ENSG00000196378.13
ENSG00000146802.13	0.356005	ENSG00000225246.1
ENSG00000137575.12	0.356005	ENSG00000234771.3
ENSG00000127328.22	0.356002	ENSG00000185122.11
ENSG00000069943.10	0.356001	ENSG00000091009.8
ENSG00000207468.1	0.356001	ENSG00000212283.1
ENSG00000142892.15	0.355996	ENSG00000248092.8
ENSG00000140090.18	0.355989	ENSG00000225630.1
ENSG00000166548.17	0.355983	ENSG00000184840.12
ENSG00000131236.18	0.355983	ENSG00000260423.2
ENSG00000122678.17	0.355982	ENSG00000164976.9
ENSG00000140259.7	0.355981	ENSG00000213203.3
ENSG00000170214.5	0.355978	ENSG00000234616.9
ENSG00000103995.14	0.355977	ENSG00000139746.16
ENSG00000138780.15	0.355976	ENSG00000185813.11
ENSG00000064199.7	0.355976	ENSG00000204271.13
ENSG00000113396.13	0.355974	ENSG00000205572.10
ENSG00000102313.9	0.355972	ENSG00000170634.13
ENSG00000100591.8	0.355971	ENSG00000234776.5
ENSG00000125817.8	0.35597	ENSG00000160539.6
ENSG00000147889.18	0.355969	ENSG00000234491.1
ENSG00000179715.13	0.355967	ENSG00000197892.13
ENSG00000163904.13	0.355964	ENSG00000205138.4
ENSG00000184809.13	0.355961	ENSG00000196776.17
ENSG00000249565.2	0.355961	ENSG00000266173.7
ENSG00000103534.17	0.35596	ENSG00000234335.1
ENSG00000141298.19	0.355959	ENSG00000182934.12
ENSG00000170266.16	0.355957	ENSG00000175354.20
ENSG00000029364.12	0.355955	ENSG00000145147.20
ENSG00000104689.10	0.355954	ENSG00000186889.10
ENSG00000107518.18	0.35595	ENSG00000162188.6
ENSG00000130829.18	0.35595	ENSG00000188820.13
ENSG00000175354.20	0.355948	ENSG00000177600.9
ENSG00000090263.16	0.355945	ENSG00000170471.15
ENSG00000167578.18	0.355944	ENSG00000231795.1
ENSG00000042062.13	0.355943	ENSG00000200882.1
ENSG00000133317.16	0.355941	ENSG00000198837.10
ENSG00000112782.19	0.355941	ENSG00000226320.6
ENSG00000089057.15	0.355939	ENSG00000136874.11
ENSG00000118197.14	0.355936	ENSG00000171310.11
ENSG00000165813.20	0.355934	ENSG00000181027.11
ENSG00000115368.10	0.355933	ENSG00000198546.15
ENSG00000100376.12	0.355931	ENSG00000160401.15
ENSG00000110583.13	0.355931	ENSG00000163558.13
ENSG00000058866.15	0.35593	ENSG00000133997.12
ENSG00000119929.13	0.35593	ENSG00000135953.11
ENSG00000103042.9	0.35593	ENSG00000139370.12
ENSG00000127125.9	0.355929	ENSG00000263740.2
ENSG00000039560.14	0.355927	ENSG00000162927.14
ENSG00000108960.9	0.355924	ENSG00000135040.16
ENSG00000106244.13	0.355923	ENSG00000125534.10
ENSG00000133997.12	0.355923	ENSG00000175376.9
ENSG00000253352.10	0.355922	ENSG00000265145.1
ENSG00000065717.15	0.35592	ENSG00000146802.13
ENSG00000138190.17	0.355919	ENSG00000213735.2
ENSG00000117448.14	0.355917	ENSG00000254098.1
ENSG00000008128.23	0.355914	ENSG00000181227.3
ENSG00000125731.13	0.355912	ENSG00000165646.14
ENSG00000125735.11	0.355912	ENSG00000260452.1
ENSG00000154309.9	0.355911	ENSG00000198189.11
ENSG00000108064.11	0.35591	ENSG00000185222.10
ENSG00000183960.9	0.35591	ENSG00000230679.1
ENSG00000184402.15	0.355908	ENSG00000214279.13
ENSG00000107518.18	0.355904	ENSG00000137770.14
ENSG00000138069.18	0.355902	ENSG00000170266.16
ENSG00000163644.15	0.355898	ENSG00000168288.13
ENSG00000155542.12	0.355893	ENSG00000189091.13
ENSG00000177889.10	0.355892	ENSG00000207280.1
ENSG00000004799.8	0.355889	ENSG00000086827.9
ENSG00000082516.9	0.355888	ENSG00000183943.6
ENSG00000171951.5	0.355886	ENSG00000198574.6
ENSG00000170385.10	0.355885	ENSG00000198964.14
ENSG00000115107.20	0.355883	ENSG00000151466.12
ENSG00000188015.10	0.35588	ENSG00000198380.13
ENSG00000124535.16	0.355879	ENSG00000198546.15
ENSG00000184402.15	0.355879	ENSG00000246859.3
ENSG00000125449.7	0.355879	ENSG00000272146.6
ENSG00000110436.13	0.355873	ENSG00000141258.13
ENSG00000135250.17	0.355873	ENSG00000171943.12
ENSG00000122986.14	0.355872	ENSG00000138190.17
ENSG00000116266.11	0.355871	ENSG00000254911.3
ENSG00000074319.13	0.355871	ENSG00000279078.1
ENSG00000004809.14	0.355869	ENSG00000114120.14
ENSG00000035115.22	0.355868	ENSG00000141258.13
ENSG00000127947.16	0.355868	ENSG00000170860.4
ENSG00000131080.15	0.355866	ENSG00000226161.1
ENSG00000171169.9	0.355865	ENSG00000185122.11
ENSG00000139579.13	0.355862	ENSG00000158423.17
ENSG00000100003.18	0.355855	ENSG00000269743.3
ENSG00000101162.4	0.355855	ENSG00000272034.1
ENSG00000092108.22	0.355854	ENSG00000125454.12
ENSG00000127947.16	0.355853	ENSG00000179967.11
ENSG00000158296.14	0.355853	ENSG00000183605.17
ENSG00000138780.15	0.355846	ENSG00000204308.8
ENSG00000157540.22	0.355845	ENSG00000263813.1
ENSG00000183696.14	0.355843	ENSG00000259248.7
ENSG00000131148.9	0.35584	ENSG00000185220.12
ENSG00000138107.13	0.355839	ENSG00000159388.6
ENSG00000011021.23	0.355837	ENSG00000115137.12
ENSG00000139197.11	0.355837	ENSG00000167513.9
ENSG00000142615.8	0.355833	ENSG00000170634.13
ENSG00000221264.1	0.355832	ENSG00000223086.1
ENSG00000166049.11	0.355831	ENSG00000269119.1
ENSG00000100031.19	0.355829	ENSG00000123219.13
ENSG00000166439.6	0.355829	ENSG00000252516.1
ENSG00000108984.15	0.355826	ENSG00000131238.18
ENSG00000227911.3	0.355826	ENSG00000250754.6
ENSG00000100031.19	0.355825	ENSG00000162817.7
ENSG00000088205.13	0.355822	ENSG00000103769.10
ENSG00000116221.15	0.355821	ENSG00000177666.17
ENSG00000021355.13	0.35582	ENSG00000109667.12
ENSG00000101266.19	0.355818	ENSG00000164144.16
ENSG00000159210.10	0.355818	ENSG00000232388.5
ENSG00000121577.14	0.355817	ENSG00000123933.17
ENSG00000130511.16	0.355813	ENSG00000271105.1
ENSG00000101266.19	0.355812	ENSG00000166974.13
ENSG00000221241.1	0.355812	ENSG00000231587.1
ENSG00000125775.15	0.355812	ENSG00000254911.3
ENSG00000132780.17	0.355811	ENSG00000139269.3
ENSG00000021355.13	0.355811	ENSG00000197956.10
ENSG00000125863.20	0.355808	ENSG00000266308.2
ENSG00000103769.10	0.355806	ENSG00000134853.12
ENSG00000119929.13	0.355804	ENSG00000142892.15
ENSG00000112164.6	0.355802	ENSG00000211611.2
ENSG00000164327.13	0.355801	ENSG00000263941.2
ENSG00000116704.8	0.3558	ENSG00000223750.1
ENSG00000222345.1	0.3558	ENSG00000226498.2
ENSG00000170854.18	0.355799	ENSG00000171428.15
ENSG00000160072.20	0.355792	ENSG00000175311.7
ENSG00000131263.13	0.355782	ENSG00000174007.9
ENSG00000108984.15	0.355781	ENSG00000197892.13
ENSG00000201428.1	0.355781	ENSG00000254911.3
ENSG00000133937.5	0.35578	ENSG00000165895.19
ENSG00000100028.12	0.35578	ENSG00000235408.6
ENSG00000168995.13	0.355778	ENSG00000170385.10
ENSG00000104611.12	0.355777	ENSG00000136867.11
ENSG00000187079.20	0.355774	ENSG00000213977.8
ENSG00000140153.18	0.355773	ENSG00000198169.9
ENSG00000225978.3	0.355769	ENSG00000255075.1
ENSG00000141985.9	0.355768	ENSG00000173262.12
ENSG00000163636.11	0.355768	ENSG00000187608.10
ENSG00000021355.13	0.355767	ENSG00000114120.14
ENSG00000150776.18	0.355767	ENSG00000241973.11
ENSG00000123562.18	0.355766	ENSG00000240767.3
ENSG00000155542.12	0.355765	ENSG00000185031.6
ENSG00000178425.14	0.355762	ENSG00000182224.12
ENSG00000248092.8	0.35576	ENSG00000251593.1
ENSG00000189184.12	0.355759	ENSG00000197879.17
ENSG00000117155.17	0.355757	ENSG00000132386.11
ENSG00000083642.19	0.355754	ENSG00000162734.13
ENSG00000168496.4	0.355751	ENSG00000242802.9
ENSG00000005020.13	0.35575	ENSG00000189339.12
ENSG00000100764.14	0.355748	ENSG00000166532.16
ENSG00000092295.12	0.355746	ENSG00000230897.1
ENSG00000200087.1	0.355744	ENSG00000244073.1
ENSG00000079387.14	0.355741	ENSG00000142178.9
ENSG00000110583.13	0.355741	ENSG00000197724.11
ENSG00000243964.1	0.355738	ENSG00000269352.1
ENSG00000157800.18	0.355736	ENSG00000236184.1
ENSG00000068885.15	0.355735	ENSG00000112294.14
ENSG00000170584.11	0.355735	ENSG00000213513.3
ENSG00000005302.19	0.355735	ENSG00000226801.2
ENSG00000085231.14	0.355734	ENSG00000176402.6
ENSG00000130816.17	0.355734	ENSG00000235690.2
ENSG00000103257.9	0.355733	ENSG00000141424.13
ENSG00000001084.13	0.355733	ENSG00000165813.20
ENSG00000164088.18	0.355731	ENSG00000182950.3
ENSG00000165244.7	0.355729	ENSG00000196705.8
ENSG00000186480.13	0.355728	ENSG00000203760.9
ENSG00000122406.14	0.355728	ENSG00000244363.3
ENSG00000137944.18	0.355724	ENSG00000163875.16
ENSG00000176222.9	0.355721	ENSG00000258405.11
ENSG00000025156.13	0.35572	ENSG00000068878.15
ENSG00000106244.13	0.355719	ENSG00000184719.12
ENSG00000200879.1	0.355717	ENSG00000229692.3
ENSG00000104866.11	0.355713	ENSG00000139746.16
ENSG00000127720.8	0.355712	ENSG00000131470.15
ENSG00000135018.14	0.355712	ENSG00000207280.1
ENSG00000174669.12	0.355706	ENSG00000185917.14
ENSG00000143569.19	0.355706	ENSG00000207475.1
ENSG00000138246.17	0.355705	ENSG00000163590.14
ENSG00000120071.15	0.355704	ENSG00000227118.3
ENSG00000141858.12	0.355704	ENSG00000251988.1
ENSG00000144306.15	0.355703	ENSG00000253598.3
ENSG00000008513.16	0.3557	ENSG00000174032.17
ENSG00000131437.16	0.3557	ENSG00000201428.1
ENSG00000198856.13	0.3557	ENSG00000265078.2
ENSG00000128185.10	0.355699	ENSG00000197312.12
ENSG00000144028.15	0.355696	ENSG00000186767.7
ENSG00000143156.14	0.355696	ENSG00000265491.5
ENSG00000054219.11	0.355693	ENSG00000139579.13
ENSG00000177374.13	0.355688	ENSG00000240563.2
ENSG00000236279.7	0.355687	ENSG00000251988.1
ENSG00000164307.13	0.355685	ENSG00000167996.16
ENSG00000182224.12	0.355684	ENSG00000264500.1
ENSG00000135378.4	0.355683	ENSG00000138780.15
ENSG00000152683.14	0.35568	ENSG00000168995.13
ENSG00000166272.18	0.355679	ENSG00000170260.9
ENSG00000134760.6	0.355679	ENSG00000248685.6
ENSG00000130675.15	0.355676	ENSG00000152990.14
ENSG00000005436.14	0.355675	ENSG00000145826.9
ENSG00000117281.16	0.355675	ENSG00000154473.18
ENSG00000104313.20	0.355672	ENSG00000144597.14
ENSG00000083750.13	0.355671	ENSG00000202400.1
ENSG00000130818.12	0.355669	ENSG00000176222.9
ENSG00000175820.4	0.355668	ENSG00000237373.1
ENSG00000133937.5	0.355667	ENSG00000186407.7
ENSG00000229237.2	0.355667	ENSG00000231991.4
ENSG00000003989.18	0.355666	ENSG00000229980.5
ENSG00000114999.8	0.355666	ENSG00000235408.6
ENSG00000177954.14	0.355664	ENSG00000184840.12
ENSG00000069345.12	0.355663	ENSG00000207357.1
ENSG00000081377.17	0.355658	ENSG00000105355.9
ENSG00000054219.11	0.355657	ENSG00000185122.11
ENSG00000169371.14	0.355657	ENSG00000186767.7
ENSG00000187536.4	0.355657	ENSG00000211714.3
ENSG00000252464.1	0.355654	ENSG00000259585.2
ENSG00000005302.19	0.355649	ENSG00000128654.14
ENSG00000127989.14	0.355649	ENSG00000150776.18
ENSG00000013288.9	0.355647	ENSG00000165782.11
ENSG00000152683.14	0.355647	ENSG00000224660.2
ENSG00000119231.11	0.355646	ENSG00000183199.6
ENSG00000131242.18	0.355643	ENSG00000142507.10
ENSG00000120832.10	0.355643	ENSG00000174007.9
ENSG00000102030.16	0.355643	ENSG00000254093.9
ENSG00000101266.19	0.355641	ENSG00000102554.14
ENSG00000169019.11	0.355639	ENSG00000197724.11
ENSG00000140740.11	0.355638	ENSG00000182168.15
ENSG00000129244.9	0.355636	ENSG00000198496.12
ENSG00000039987.7	0.355635	ENSG00000179913.11
ENSG00000223224.1	0.355635	ENSG00000235145.2
ENSG00000112782.19	0.355634	ENSG00000198670.12
ENSG00000124074.12	0.355633	ENSG00000156966.7
ENSG00000166716.10	0.355632	ENSG00000198466.12
ENSG00000143546.10	0.35563	ENSG00000232385.2
ENSG00000134853.12	0.355626	ENSG00000140280.14
ENSG00000123096.12	0.35562	ENSG00000266777.1
ENSG00000112294.14	0.355615	ENSG00000135387.21
ENSG00000225978.3	0.355615	ENSG00000249212.1
ENSG00000066813.14	0.355614	ENSG00000070610.14
ENSG00000100902.11	0.355614	ENSG00000103769.10
ENSG00000154040.21	0.355614	ENSG00000156886.12
ENSG00000075856.12	0.355612	ENSG00000179041.4
ENSG00000147889.18	0.355612	ENSG00000186407.7
ENSG00000187608.10	0.355612	ENSG00000200169.1
ENSG00000161277.11	0.35561	ENSG00000214892.4
ENSG00000111790.14	0.355609	ENSG00000116761.12
ENSG00000099203.7	0.355608	ENSG00000181847.12
ENSG00000132326.12	0.355607	ENSG00000135900.4
ENSG00000206634.1	0.355605	ENSG00000214194.9
ENSG00000064195.7	0.355604	ENSG00000226091.7
ENSG00000223508.5	0.355604	ENSG00000249446.2
ENSG00000103275.21	0.355595	ENSG00000238578.1
ENSG00000165646.14	0.355594	ENSG00000182628.13
ENSG00000005302.19	0.355593	ENSG00000068489.13
ENSG00000114120.14	0.355588	ENSG00000115524.17
ENSG00000074356.17	0.355586	ENSG00000165178.9
ENSG00000131652.14	0.355584	ENSG00000171858.18
ENSG00000139370.12	0.355582	ENSG00000198964.14
ENSG00000140905.11	0.355582	ENSG00000236554.1
ENSG00000135250.17	0.355579	ENSG00000141298.19
ENSG00000085721.13	0.355579	ENSG00000197956.10
ENSG00000175376.9	0.355579	ENSG00000250433.1
ENSG00000083750.13	0.355577	ENSG00000212296.1
ENSG00000204308.8	0.355576	ENSG00000258568.1
ENSG00000202358.1	0.355575	ENSG00000273033.2
ENSG00000111266.9	0.355573	ENSG00000130957.5
ENSG00000103381.12	0.35557	ENSG00000183876.9
ENSG00000115825.11	0.355568	ENSG00000139746.16
ENSG00000005436.14	0.355568	ENSG00000171873.8
ENSG00000168288.13	0.355567	ENSG00000243964.1
ENSG00000166192.15	0.355567	ENSG00000280466.1
ENSG00000133997.12	0.355565	ENSG00000235397.1
ENSG00000143751.10	0.355562	ENSG00000225630.1
ENSG00000203760.9	0.355562	ENSG00000226091.7
ENSG00000134569.10	0.355561	ENSG00000171311.13
ENSG00000061987.16	0.355557	ENSG00000131238.18
ENSG00000188779.12	0.355555	ENSG00000252010.1
ENSG00000144746.7	0.355554	ENSG00000279730.2
ENSG00000082996.20	0.355551	ENSG00000162576.17
ENSG00000011021.23	0.355549	ENSG00000184408.10
ENSG00000005249.13	0.355547	ENSG00000177666.17
ENSG00000206875.1	0.355546	ENSG00000241458.1
ENSG00000116005.12	0.355545	ENSG00000176623.12
ENSG00000099337.5	0.355543	ENSG00000170471.15
ENSG00000114120.14	0.355542	ENSG00000132824.14
ENSG00000107672.15	0.355537	ENSG00000185220.12
ENSG00000099999.15	0.355535	ENSG00000108465.15
ENSG00000177688.7	0.355534	ENSG00000182628.13
ENSG00000161970.15	0.355533	ENSG00000256581.1
ENSG00000109084.14	0.35553	ENSG00000121933.19
ENSG00000143486.16	0.35553	ENSG00000161057.13
ENSG00000176222.9	0.35553	ENSG00000267871.6
ENSG00000144567.11	0.355529	ENSG00000166886.13
ENSG00000111785.21	0.355529	ENSG00000184719.12
ENSG00000082516.9	0.355529	ENSG00000197724.11
ENSG00000099999.15	0.355528	ENSG00000151093.8
ENSG00000138378.19	0.355525	ENSG00000205572.10
ENSG00000116221.15	0.355523	ENSG00000127720.8
ENSG00000180921.7	0.355522	ENSG00000236813.1
ENSG00000088970.16	0.355521	ENSG00000124226.11
ENSG00000085721.13	0.355515	ENSG00000152154.11
ENSG00000111790.14	0.355515	ENSG00000165895.19
ENSG00000067113.17	0.355511	ENSG00000162927.14
ENSG00000147164.12	0.355508	ENSG00000207067.1
ENSG00000147535.17	0.355505	ENSG00000152082.15
ENSG00000163950.13	0.355505	ENSG00000169439.12
ENSG00000201785.1	0.355505	ENSG00000205302.7
ENSG00000164303.11	0.355505	ENSG00000211935.3
ENSG00000139269.3	0.355503	ENSG00000233786.1
ENSG00000007168.14	0.355496	ENSG00000176903.5
ENSG00000137944.18	0.355495	ENSG00000139746.16
ENSG00000172172.8	0.355491	ENSG00000235397.1
ENSG00000143546.10	0.355491	ENSG00000243101.1
ENSG00000178425.14	0.35549	ENSG00000211935.3
ENSG00000135378.4	0.355489	ENSG00000136997.21
ENSG00000179918.19	0.355489	ENSG00000268471.6
ENSG00000090612.22	0.355488	ENSG00000197044.11
ENSG00000100031.19	0.355486	ENSG00000103381.12
ENSG00000105697.9	0.355481	ENSG00000203876.10
ENSG00000112941.14	0.35548	ENSG00000133112.17
ENSG00000021355.13	0.355478	ENSG00000103042.9
ENSG00000169359.16	0.355478	ENSG00000198574.6
ENSG00000138769.11	0.355478	ENSG00000250539.1
ENSG00000141480.18	0.355477	ENSG00000150873.12
ENSG00000144306.15	0.355477	ENSG00000164403.15
ENSG00000236801.1	0.355475	ENSG00000240366.1
ENSG00000077684.16	0.355471	ENSG00000169217.9
ENSG00000100031.19	0.355469	ENSG00000273963.1
ENSG00000178425.14	0.355468	ENSG00000245848.3
ENSG00000175354.20	0.355466	ENSG00000197879.17
ENSG00000080819.9	0.355466	ENSG00000241529.3
ENSG00000105085.11	0.355465	ENSG00000141756.19
ENSG00000237373.1	0.355465	ENSG00000250433.1
ENSG00000038945.15	0.355464	ENSG00000169116.11
ENSG00000130522.6	0.355461	ENSG00000176302.13
ENSG00000221059.1	0.355461	ENSG00000258640.3
ENSG00000102178.13	0.35546	ENSG00000200816.1
ENSG00000262497.1	0.35546	ENSG00000269119.1
ENSG00000142676.14	0.355459	ENSG00000197892.13
ENSG00000013288.9	0.355458	ENSG00000164088.18
ENSG00000108961.14	0.355457	ENSG00000110536.14
ENSG00000130939.20	0.355456	ENSG00000209042.1
ENSG00000166024.14	0.355454	ENSG00000248643.5
ENSG00000103042.9	0.355452	ENSG00000197119.13
ENSG00000066855.16	0.355451	ENSG00000223086.1
ENSG00000061936.10	0.355451	ENSG00000268471.6
ENSG00000116016.14	0.355446	ENSG00000170214.5
ENSG00000064932.16	0.355446	ENSG00000184860.10
ENSG00000100473.18	0.355444	ENSG00000260053.2
ENSG00000139508.15	0.355441	ENSG00000213613.2
ENSG00000132326.12	0.35544	ENSG00000164815.11
ENSG00000083845.9	0.35544	ENSG00000201785.1
ENSG00000137770.14	0.355439	ENSG00000239855.1
ENSG00000144567.11	0.355432	ENSG00000162734.13
ENSG00000166822.13	0.355431	ENSG00000212296.1
ENSG00000103037.12	0.355429	ENSG00000188779.12
ENSG00000082516.9	0.355427	ENSG00000177600.9
ENSG00000134853.12	0.355425	ENSG00000164050.13
ENSG00000145757.16	0.355424	ENSG00000163806.16
ENSG00000029364.12	0.355424	ENSG00000169976.7
ENSG00000039987.7	0.355424	ENSG00000186197.15
ENSG00000121577.14	0.355422	ENSG00000143294.15
ENSG00000082996.20	0.35542	ENSG00000240767.3
ENSG00000217527.1	0.355416	ENSG00000229638.1
ENSG00000104412.8	0.355414	ENSG00000258316.1
ENSG00000111011.18	0.355413	ENSG00000170989.10
ENSG00000131470.15	0.355413	ENSG00000171843.17
ENSG00000196301.3	0.355413	ENSG00000253310.1
ENSG00000133937.5	0.35541	ENSG00000156959.9
ENSG00000101162.4	0.35541	ENSG00000235408.6
ENSG00000182103.5	0.35541	ENSG00000283558.1
ENSG00000128591.16	0.355403	ENSG00000196301.3
ENSG00000145217.14	0.355397	ENSG00000165646.14
ENSG00000204380.4	0.355397	ENSG00000273033.2
ENSG00000138771.16	0.355394	ENSG00000169385.3
ENSG00000115368.10	0.355389	ENSG00000120008.16
ENSG00000142207.7	0.355388	ENSG00000173960.14
ENSG00000109171.15	0.35538	ENSG00000144306.15
ENSG00000150776.18	0.355379	ENSG00000158423.17
ENSG00000143486.16	0.355379	ENSG00000170854.18
ENSG00000168495.13	0.355379	ENSG00000206596.1
ENSG00000061987.16	0.355377	ENSG00000131196.18
ENSG00000100239.16	0.355376	ENSG00000158423.17
ENSG00000115661.14	0.355374	ENSG00000167711.14
ENSG00000164603.12	0.355373	ENSG00000197879.17
ENSG00000100422.14	0.355372	ENSG00000148925.11
ENSG00000114125.14	0.355368	ENSG00000163002.13
ENSG00000107338.10	0.355367	ENSG00000143368.10
ENSG00000101412.13	0.355367	ENSG00000244515.1
ENSG00000182950.3	0.355366	ENSG00000204469.13
ENSG00000165113.13	0.355361	ENSG00000187147.18
ENSG00000104517.13	0.355361	ENSG00000200816.1
ENSG00000007944.15	0.35536	ENSG00000179820.16
ENSG00000135052.16	0.355359	ENSG00000198547.10
ENSG00000172428.11	0.355356	ENSG00000184436.12
ENSG00000163888.4	0.355356	ENSG00000187912.12
ENSG00000029364.12	0.355355	ENSG00000102078.16
ENSG00000135249.8	0.355354	ENSG00000167257.11
ENSG00000127720.8	0.355352	ENSG00000176903.5
ENSG00000124813.23	0.355351	ENSG00000160214.13
ENSG00000184402.15	0.35535	ENSG00000260428.3
ENSG00000177599.13	0.355349	ENSG00000196705.8
ENSG00000197150.13	0.355349	ENSG00000253554.7
ENSG00000116005.12	0.355346	ENSG00000120910.15
ENSG00000197410.14	0.355346	ENSG00000215441.3
ENSG00000112701.18	0.355344	ENSG00000238741.1
ENSG00000118620.13	0.355342	ENSG00000186496.12
ENSG00000134569.10	0.355338	ENSG00000135916.16
ENSG00000170485.17	0.355337	ENSG00000231274.5
ENSG00000133937.5	0.355335	ENSG00000157617.17
ENSG00000131686.15	0.355335	ENSG00000242580.1
ENSG00000111879.20	0.355333	ENSG00000160224.17
ENSG00000163220.11	0.355328	ENSG00000243175.1
ENSG00000103111.15	0.355327	ENSG00000201793.1
ENSG00000163888.4	0.355325	ENSG00000188015.10
ENSG00000095574.12	0.355325	ENSG00000233012.2
ENSG00000101654.18	0.355322	ENSG00000155846.17
ENSG00000248092.8	0.355322	ENSG00000265727.2
ENSG00000158411.11	0.355318	ENSG00000265727.2
ENSG00000120910.15	0.355317	ENSG00000182405.6
ENSG00000241399.7	0.355317	ENSG00000243364.8
ENSG00000005302.19	0.355308	ENSG00000111837.12
ENSG00000109667.12	0.355306	ENSG00000132824.14
ENSG00000106483.12	0.355304	ENSG00000152683.14
ENSG00000137760.15	0.355304	ENSG00000165757.9
ENSG00000115204.15	0.355302	ENSG00000224389.9
ENSG00000134825.16	0.3553	ENSG00000163154.6
ENSG00000089220.5	0.355298	ENSG00000137040.10
ENSG00000143569.19	0.355297	ENSG00000265706.1
ENSG00000139370.12	0.355295	ENSG00000149257.16
ENSG00000183048.12	0.355295	ENSG00000197632.9
ENSG00000010017.13	0.355294	ENSG00000269352.1
ENSG00000230109.1	0.35529	ENSG00000237415.2
ENSG00000161057.13	0.355289	ENSG00000171566.12
ENSG00000232185.1	0.355287	ENSG00000256902.1
ENSG00000074800.16	0.355284	ENSG00000124875.10
ENSG00000168092.14	0.355284	ENSG00000184967.7
ENSG00000175806.15	0.355282	ENSG00000203485.14
ENSG00000169116.11	0.355281	ENSG00000211578.3
ENSG00000100591.8	0.355281	ENSG00000231437.3
ENSG00000127720.8	0.355279	ENSG00000177666.17
ENSG00000007541.17	0.355277	ENSG00000178802.18
ENSG00000113525.10	0.355274	ENSG00000165895.19
ENSG00000112357.14	0.35527	ENSG00000165113.13
ENSG00000114120.14	0.35527	ENSG00000269743.3
ENSG00000116761.12	0.355268	ENSG00000259577.2
ENSG00000283379.1	0.355267	ENSG00000283558.1
ENSG00000166024.14	0.355265	ENSG00000197724.11
ENSG00000105971.15	0.355264	ENSG00000123612.16
ENSG00000141258.13	0.35526	ENSG00000183199.6
ENSG00000132561.14	0.355259	ENSG00000136147.18
ENSG00000156966.7	0.355259	ENSG00000255003.1
ENSG00000133112.17	0.355258	ENSG00000177302.15
ENSG00000172167.8	0.355257	ENSG00000196943.14
ENSG00000149257.16	0.355257	ENSG00000225630.1
ENSG00000239419.3	0.355257	ENSG00000243544.3
ENSG00000070669.17	0.355256	ENSG00000225179.2
ENSG00000055044.11	0.355252	ENSG00000165782.11
ENSG00000126821.8	0.35525	ENSG00000182552.15
ENSG00000163558.13	0.355247	ENSG00000235001.3
ENSG00000100263.14	0.355243	ENSG00000132561.14
ENSG00000223935.3	0.355242	ENSG00000245848.3
ENSG00000142230.13	0.355239	ENSG00000170989.10
ENSG00000196636.8	0.355235	ENSG00000280466.1
ENSG00000123349.15	0.355234	ENSG00000141391.14
ENSG00000175886.10	0.355234	ENSG00000177954.14
ENSG00000139269.3	0.355234	ENSG00000182224.12
ENSG00000052802.13	0.355231	ENSG00000100129.18
ENSG00000106113.19	0.355231	ENSG00000242802.9
ENSG00000102178.13	0.355227	ENSG00000169371.14
ENSG00000167996.16	0.355226	ENSG00000249662.6
ENSG00000102030.16	0.355222	ENSG00000132561.14
ENSG00000164039.15	0.355222	ENSG00000174371.17
ENSG00000124657.1	0.355216	ENSG00000160072.20
ENSG00000109084.14	0.355215	ENSG00000157693.15
ENSG00000135900.4	0.355214	ENSG00000164088.18
ENSG00000142178.9	0.355213	ENSG00000157593.19
ENSG00000003756.17	0.355211	ENSG00000058335.16
ENSG00000068885.15	0.355209	ENSG00000133612.19
ENSG00000131686.15	0.355207	ENSG00000213194.3
ENSG00000114125.14	0.355202	ENSG00000188647.13
ENSG00000177238.14	0.355202	ENSG00000211747.3
ENSG00000100031.19	0.355202	ENSG00000258700.6
ENSG00000215456.6	0.3552	ENSG00000234491.1
ENSG00000108828.16	0.355199	ENSG00000204396.11
ENSG00000065413.20	0.355197	ENSG00000120071.15
ENSG00000142207.7	0.355194	ENSG00000142528.16
ENSG00000211807.3	0.355194	ENSG00000249446.2
ENSG00000184111.6	0.355193	ENSG00000249446.2
ENSG00000142583.18	0.355192	ENSG00000167565.13
ENSG00000200455.1	0.355189	ENSG00000225762.1
ENSG00000248869.7	0.355186	ENSG00000253310.1
ENSG00000211578.3	0.355186	ENSG00000269352.1
ENSG00000070371.16	0.355183	ENSG00000110700.7
ENSG00000114120.14	0.355182	ENSG00000119231.11
ENSG00000161654.10	0.35518	ENSG00000188389.11
ENSG00000156966.7	0.355174	ENSG00000160072.20
ENSG00000129009.13	0.355173	ENSG00000145819.18
ENSG00000156959.9	0.35517	ENSG00000186480.13
ENSG00000224445.3	0.355169	ENSG00000260053.2
ENSG00000226761.3	0.355166	ENSG00000227028.6
ENSG00000125449.7	0.355166	ENSG00000259448.3
ENSG00000172794.20	0.355165	ENSG00000268471.6
ENSG00000025156.13	0.355164	ENSG00000117360.13
ENSG00000127947.16	0.355164	ENSG00000143390.18
ENSG00000184967.7	0.355164	ENSG00000223086.1
ENSG00000118007.13	0.355164	ENSG00000254911.3
ENSG00000125449.7	0.355158	ENSG00000248685.6
ENSG00000101162.4	0.355157	ENSG00000155158.20
ENSG00000112200.17	0.355156	ENSG00000130844.19
ENSG00000105355.9	0.355156	ENSG00000167257.11
ENSG00000013288.9	0.355155	ENSG00000100823.12
ENSG00000221946.8	0.355153	ENSG00000237775.1
ENSG00000176476.9	0.355152	ENSG00000181856.15
ENSG00000162927.14	0.355146	ENSG00000199568.1
ENSG00000229221.1	0.355146	ENSG00000235734.4
ENSG00000161547.17	0.355143	ENSG00000224418.1
ENSG00000005020.13	0.35514	ENSG00000182628.13
ENSG00000139370.12	0.35514	ENSG00000187231.14
ENSG00000000457.14	0.355137	ENSG00000118007.13
ENSG00000136603.14	0.355133	ENSG00000248445.5
ENSG00000102313.9	0.355132	ENSG00000125449.7
ENSG00000126353.3	0.355122	ENSG00000134287.10
ENSG00000120071.15	0.355122	ENSG00000163349.22
ENSG00000209482.1	0.355121	ENSG00000246985.8
ENSG00000100304.13	0.35512	ENSG00000206634.1
ENSG00000164713.10	0.35512	ENSG00000233786.1
ENSG00000122335.17	0.355118	ENSG00000123096.12
ENSG00000147081.15	0.355118	ENSG00000231019.1
ENSG00000163909.8	0.355118	ENSG00000236542.1
ENSG00000115825.11	0.355116	ENSG00000116221.15
ENSG00000137944.18	0.355115	ENSG00000187514.17
ENSG00000128581.17	0.35511	ENSG00000236532.6
ENSG00000238835.1	0.35511	ENSG00000246859.3
ENSG00000152213.4	0.355108	ENSG00000231729.1
ENSG00000164796.18	0.355107	ENSG00000283558.1
ENSG00000101266.19	0.355104	ENSG00000265753.2
ENSG00000140262.18	0.355102	ENSG00000213977.8
ENSG00000112941.14	0.355101	ENSG00000139613.12
ENSG00000162927.14	0.355098	ENSG00000211578.3
ENSG00000128591.16	0.355097	ENSG00000166595.12
ENSG00000134853.12	0.355096	ENSG00000175354.20
ENSG00000143373.18	0.355095	ENSG00000181444.13
ENSG00000146859.6	0.355095	ENSG00000225246.1
ENSG00000102226.10	0.355092	ENSG00000103194.16
ENSG00000011566.15	0.355092	ENSG00000144791.10
ENSG00000180806.5	0.35509	ENSG00000182224.12
ENSG00000061987.16	0.355089	ENSG00000164976.9
ENSG00000107882.12	0.355088	ENSG00000123096.12
ENSG00000163950.13	0.355087	ENSG00000183199.6
ENSG00000129968.17	0.355082	ENSG00000181104.7
ENSG00000170881.5	0.355081	ENSG00000222724.1
ENSG00000102313.9	0.355081	ENSG00000232362.1
ENSG00000140807.7	0.35508	ENSG00000164985.15
ENSG00000162817.7	0.355079	ENSG00000211937.3
ENSG00000163644.15	0.355077	ENSG00000179715.13
ENSG00000167674.15	0.35507	ENSG00000233786.1
ENSG00000169116.11	0.35507	ENSG00000272391.6
ENSG00000134853.12	0.355069	ENSG00000154589.7
ENSG00000120051.15	0.355068	ENSG00000143196.5
ENSG00000013288.9	0.355067	ENSG00000196943.14
ENSG00000169490.17	0.355067	ENSG00000241913.1
ENSG00000103381.12	0.355066	ENSG00000113905.5
ENSG00000006125.18	0.355066	ENSG00000176402.6
ENSG00000100304.13	0.355064	ENSG00000158773.14
ENSG00000001617.12	0.355063	ENSG00000113396.13
ENSG00000000457.14	0.35506	ENSG00000183576.13
ENSG00000104517.13	0.35506	ENSG00000209482.1
ENSG00000134287.10	0.355058	ENSG00000248685.6
ENSG00000138802.11	0.355056	ENSG00000162927.14
ENSG00000109089.7	0.355056	ENSG00000279800.2
ENSG00000143387.14	0.355054	ENSG00000175505.11
ENSG00000141469.18	0.355054	ENSG00000251869.1
ENSG00000107518.18	0.355053	ENSG00000108947.5
ENSG00000162188.6	0.355053	ENSG00000173208.4
ENSG00000164050.13	0.355052	ENSG00000228672.4
ENSG00000083845.9	0.35505	ENSG00000242085.1
ENSG00000127366.5	0.355049	ENSG00000164889.15
ENSG00000123352.18	0.355046	ENSG00000162032.16
ENSG00000089220.5	0.355046	ENSG00000265753.2
ENSG00000143486.16	0.355044	ENSG00000161980.6
ENSG00000129255.16	0.355043	ENSG00000182950.3
ENSG00000086288.12	0.35504	ENSG00000165782.11
ENSG00000121644.19	0.355039	ENSG00000198908.12
ENSG00000150776.18	0.355036	ENSG00000183943.6
ENSG00000149257.16	0.355036	ENSG00000184860.10
ENSG00000167705.12	0.355034	ENSG00000200169.1
ENSG00000165646.14	0.355032	ENSG00000197847.12
ENSG00000138190.17	0.355031	ENSG00000256193.6
ENSG00000065413.20	0.355027	ENSG00000239855.1
ENSG00000079435.10	0.355026	ENSG00000235885.8
ENSG00000230109.1	0.355021	ENSG00000253554.7
ENSG00000175115.13	0.35502	ENSG00000229623.1
ENSG00000134882.16	0.35502	ENSG00000265706.1
ENSG00000061936.10	0.355018	ENSG00000189091.13
ENSG00000102030.16	0.355015	ENSG00000184719.12
ENSG00000123352.18	0.355014	ENSG00000147164.12
ENSG00000141258.13	0.355014	ENSG00000169385.3
ENSG00000170260.9	0.355013	ENSG00000198546.15
ENSG00000170310.15	0.355009	ENSG00000205138.4
ENSG00000164587.13	0.355005	ENSG00000262246.6
ENSG00000085999.13	0.355003	ENSG00000254842.6
ENSG00000075303.13	0.355	ENSG00000251869.1
ENSG00000105171.10	0.354997	ENSG00000185189.18
ENSG00000145819.18	0.354997	ENSG00000256193.6
ENSG00000130762.15	0.354994	ENSG00000253877.6
ENSG00000101464.11	0.354993	ENSG00000201428.1
ENSG00000213735.2	0.35499	ENSG00000237373.1
ENSG00000123562.18	0.354983	ENSG00000258568.1
ENSG00000105329.11	0.354981	ENSG00000168769.14
ENSG00000156966.7	0.354981	ENSG00000198189.11
ENSG00000088356.6	0.354981	ENSG00000204308.8
ENSG00000092108.22	0.354979	ENSG00000188779.12
ENSG00000100764.14	0.354978	ENSG00000116005.12
ENSG00000116273.6	0.354977	ENSG00000204469.13
ENSG00000131652.14	0.354975	ENSG00000232388.5
ENSG00000066855.16	0.354971	ENSG00000136940.14
ENSG00000200882.1	0.354969	ENSG00000241217.3
ENSG00000253554.7	0.354966	ENSG00000269119.1
ENSG00000144445.17	0.354965	ENSG00000196668.4
ENSG00000114125.14	0.354963	ENSG00000160783.19
ENSG00000116771.6	0.354961	ENSG00000151224.13
ENSG00000131238.18	0.354961	ENSG00000163875.16
ENSG00000083642.19	0.354959	ENSG00000171566.12
ENSG00000135046.14	0.354957	ENSG00000251032.1
ENSG00000125498.20	0.354955	ENSG00000158473.8
ENSG00000092850.12	0.354955	ENSG00000213977.8
ENSG00000102313.9	0.354952	ENSG00000180116.15
ENSG00000095370.20	0.354947	ENSG00000198964.14
ENSG00000207233.1	0.354946	ENSG00000238961.1
ENSG00000164088.18	0.354943	ENSG00000282508.2
ENSG00000170855.4	0.35494	ENSG00000198467.16
ENSG00000214629.3	0.354939	ENSG00000217527.1
ENSG00000100823.12	0.354936	ENSG00000185115.6
ENSG00000091127.14	0.354932	ENSG00000135040.16
ENSG00000149582.16	0.35493	ENSG00000169490.17
ENSG00000126821.8	0.354929	ENSG00000180900.20
ENSG00000136270.14	0.354929	ENSG00000213442.5
ENSG00000104866.11	0.354929	ENSG00000213714.1
ENSG00000140386.13	0.354928	ENSG00000163950.13
ENSG00000186272.13	0.354928	ENSG00000189180.16
ENSG00000107672.15	0.354927	ENSG00000132646.11
ENSG00000127720.8	0.354925	ENSG00000142507.10
ENSG00000123297.20	0.354924	ENSG00000145850.9
ENSG00000104728.16	0.354923	ENSG00000224389.9
ENSG00000014824.14	0.354921	ENSG00000139508.15
ENSG00000144746.7	0.354919	ENSG00000231782.7
ENSG00000116016.14	0.354916	ENSG00000171311.13
ENSG00000126903.16	0.354915	ENSG00000151466.12
ENSG00000125863.20	0.354914	ENSG00000160783.19
ENSG00000061936.10	0.354911	ENSG00000105171.10
ENSG00000181856.15	0.35491	ENSG00000198892.7
ENSG00000091490.11	0.354907	ENSG00000095370.20
ENSG00000157766.19	0.354907	ENSG00000204560.10
ENSG00000104728.16	0.354907	ENSG00000223592.2
ENSG00000100591.8	0.354907	ENSG00000225579.2
ENSG00000049449.10	0.354907	ENSG00000230679.1
ENSG00000072736.19	0.354901	ENSG00000123933.17
ENSG00000141756.19	0.3549	ENSG00000235885.8
ENSG00000167685.15	0.354898	ENSG00000171163.16
ENSG00000143156.14	0.354895	ENSG00000175354.20
ENSG00000108947.5	0.354894	ENSG00000237415.2
ENSG00000115107.20	0.354887	ENSG00000143751.10
ENSG00000118596.12	0.354886	ENSG00000142583.18
ENSG00000196357.12	0.354885	ENSG00000198521.12
ENSG00000144580.14	0.354884	ENSG00000198746.13
ENSG00000258640.3	0.354882	ENSG00000268471.6
ENSG00000132561.14	0.35488	ENSG00000185813.11
ENSG00000123975.5	0.354879	ENSG00000158473.8
ENSG00000184785.6	0.354875	ENSG00000211747.3
ENSG00000143320.9	0.354874	ENSG00000225328.2
ENSG00000104814.13	0.354872	ENSG00000259790.1
ENSG00000183199.6	0.35487	ENSG00000197181.12
ENSG00000116685.16	0.35487	ENSG00000269119.1
ENSG00000105355.9	0.354868	ENSG00000199872.1
ENSG00000109171.15	0.354866	ENSG00000227541.1
ENSG00000105270.15	0.354865	ENSG00000173208.4
ENSG00000169019.11	0.354865	ENSG00000237849.1
ENSG00000107518.18	0.354863	ENSG00000226161.1
ENSG00000100129.18	0.354863	ENSG00000282508.2
ENSG00000010017.13	0.354862	ENSG00000128641.19
ENSG00000114019.15	0.354862	ENSG00000169857.9
ENSG00000104064.18	0.354857	ENSG00000122678.17
ENSG00000119314.16	0.354854	ENSG00000146278.11
ENSG00000100664.11	0.354853	ENSG00000186197.15
ENSG00000132906.18	0.354848	ENSG00000162687.19
ENSG00000116273.6	0.354843	ENSG00000168297.16
ENSG00000123219.13	0.354842	ENSG00000183876.9
ENSG00000155876.6	0.354842	ENSG00000188643.11
ENSG00000113140.11	0.354841	ENSG00000204271.13
ENSG00000197150.13	0.354841	ENSG00000213553.4
ENSG00000198189.11	0.354839	ENSG00000233851.1
ENSG00000183597.16	0.354838	ENSG00000201183.1
ENSG00000129465.16	0.354837	ENSG00000169612.4
ENSG00000164050.13	0.354835	ENSG00000164985.15
ENSG00000136710.10	0.354835	ENSG00000183682.8
ENSG00000170801.10	0.354834	ENSG00000221968.9
ENSG00000196505.11	0.354832	ENSG00000225630.1
ENSG00000100865.15	0.354832	ENSG00000233956.1
ENSG00000166562.9	0.354831	ENSG00000189091.13
ENSG00000108984.15	0.35483	ENSG00000228672.4
ENSG00000124839.13	0.354829	ENSG00000177380.14
ENSG00000167257.11	0.354828	ENSG00000207357.1
ENSG00000163915.7	0.354827	ENSG00000257259.3
ENSG00000163590.14	0.354825	ENSG00000187147.18
ENSG00000011566.15	0.354825	ENSG00000274523.5
ENSG00000175906.5	0.354824	ENSG00000260423.2
ENSG00000118620.13	0.354823	ENSG00000167555.14
ENSG00000108984.15	0.354822	ENSG00000143156.14
ENSG00000075945.13	0.354822	ENSG00000159479.17
ENSG00000103381.12	0.35482	ENSG00000150051.14
ENSG00000164815.11	0.35482	ENSG00000176903.5
ENSG00000176476.9	0.354819	ENSG00000197417.9
ENSG00000108947.5	0.354818	ENSG00000255075.1
ENSG00000155846.17	0.354816	ENSG00000202347.1
ENSG00000111249.14	0.354815	ENSG00000252695.1
ENSG00000100554.12	0.354814	ENSG00000172172.8
ENSG00000177374.13	0.354814	ENSG00000197591.3
ENSG00000136147.18	0.354814	ENSG00000241868.3
ENSG00000028528.15	0.354814	ENSG00000265145.1
ENSG00000232362.1	0.354811	ENSG00000233012.2
ENSG00000166192.15	0.354811	ENSG00000268471.6
ENSG00000132330.18	0.354809	ENSG00000198892.7
ENSG00000135218.19	0.354805	ENSG00000148842.18
ENSG00000197591.3	0.354803	ENSG00000204576.12
ENSG00000104205.16	0.354803	ENSG00000214279.13
ENSG00000071242.12	0.354803	ENSG00000237827.1
ENSG00000185808.14	0.354801	ENSG00000235001.3
ENSG00000166049.11	0.354798	ENSG00000183484.12
ENSG00000163867.17	0.354797	ENSG00000213762.12
ENSG00000114742.14	0.354796	ENSG00000115368.10
ENSG00000152683.14	0.354795	ENSG00000254521.7
ENSG00000039560.14	0.354791	ENSG00000164024.12
ENSG00000125648.15	0.35479	ENSG00000152683.14
ENSG00000145819.18	0.35479	ENSG00000237373.1
ENSG00000112357.14	0.354789	ENSG00000155066.16
ENSG00000197951.10	0.354787	ENSG00000213020.10
ENSG00000124813.23	0.354785	ENSG00000226498.2
ENSG00000150477.15	0.354784	ENSG00000207005.1
ENSG00000107518.18	0.354781	ENSG00000196301.3
ENSG00000214535.3	0.35478	ENSG00000231508.1
ENSG00000177182.11	0.35478	ENSG00000250539.1
ENSG00000062598.18	0.354779	ENSG00000179387.10
ENSG00000269743.3	0.354779	ENSG00000271105.1
ENSG00000100422.14	0.354775	ENSG00000256193.6
ENSG00000136828.19	0.354774	ENSG00000252060.1
ENSG00000206875.1	0.354774	ENSG00000256393.1
ENSG00000107518.18	0.354771	ENSG00000149929.16
ENSG00000105641.4	0.35477	ENSG00000144290.17
ENSG00000000457.14	0.354769	ENSG00000164300.17
ENSG00000144306.15	0.354769	ENSG00000197019.5
ENSG00000071539.14	0.354767	ENSG00000171680.23
ENSG00000143363.17	0.354766	ENSG00000152082.15
ENSG00000102804.15	0.35476	ENSG00000207468.1
ENSG00000088970.16	0.354759	ENSG00000265123.2
ENSG00000148908.15	0.354757	ENSG00000164985.15
ENSG00000164056.11	0.354755	ENSG00000204271.13
ENSG00000161547.17	0.354754	ENSG00000254911.3
ENSG00000029364.12	0.354749	ENSG00000144736.14
ENSG00000175467.15	0.354749	ENSG00000196636.8
ENSG00000083807.10	0.354746	ENSG00000138449.11
ENSG00000198189.11	0.354746	ENSG00000223592.2
ENSG00000169221.14	0.354746	ENSG00000225138.8
ENSG00000080819.9	0.354743	ENSG00000100605.17
ENSG00000102804.15	0.354743	ENSG00000167112.10
ENSG00000132780.17	0.354742	ENSG00000165507.9
ENSG00000100372.15	0.35474	ENSG00000115902.11
ENSG00000135040.16	0.35474	ENSG00000163584.18
ENSG00000065413.20	0.354738	ENSG00000211935.3
ENSG00000138769.11	0.354737	ENSG00000234545.8
ENSG00000223783.1	0.354737	ENSG00000267679.1
ENSG00000127993.16	0.354733	ENSG00000164985.15
ENSG00000115661.14	0.354732	ENSG00000213064.10
ENSG00000100473.18	0.35473	ENSG00000234616.9
ENSG00000141098.13	0.354729	ENSG00000164713.10
ENSG00000163644.15	0.354727	ENSG00000241587.3
ENSG00000141258.13	0.354725	ENSG00000189091.13
ENSG00000111837.12	0.354723	ENSG00000197181.12
ENSG00000136147.18	0.354721	ENSG00000184719.12
ENSG00000067369.14	0.35472	ENSG00000198723.11
ENSG00000199872.1	0.35472	ENSG00000199933.1
ENSG00000104205.16	0.354714	ENSG00000127511.10
ENSG00000121671.12	0.354713	ENSG00000135046.14
ENSG00000164211.13	0.354712	ENSG00000238835.1
ENSG00000108474.17	0.354711	ENSG00000204619.8
ENSG00000141293.16	0.354711	ENSG00000238835.1
ENSG00000108639.8	0.35471	ENSG00000169976.7
ENSG00000198252.12	0.35471	ENSG00000198711.5
ENSG00000198189.11	0.354709	ENSG00000224885.1
ENSG00000134248.14	0.354707	ENSG00000197982.14
ENSG00000063127.16	0.354707	ENSG00000236184.1
ENSG00000231307.1	0.354705	ENSG00000235408.6
ENSG00000198730.9	0.3547	ENSG00000235363.1
ENSG00000151466.12	0.354699	ENSG00000280466.1
ENSG00000137770.14	0.354697	ENSG00000175376.9
ENSG00000105270.15	0.354696	ENSG00000234491.1
ENSG00000211697.4	0.354695	ENSG00000227372.12
ENSG00000134853.12	0.354693	ENSG00000235001.3
ENSG00000052723.12	0.35469	ENSG00000224418.1
ENSG00000146278.11	0.35469	ENSG00000230225.1
ENSG00000142507.10	0.354689	ENSG00000242551.2
ENSG00000010932.17	0.354686	ENSG00000175376.9
ENSG00000185386.15	0.354685	ENSG00000276644.5
ENSG00000171204.13	0.354684	ENSG00000222345.1
ENSG00000165507.9	0.354683	ENSG00000198380.13
ENSG00000226161.1	0.354683	ENSG00000248869.7
ENSG00000165525.18	0.354683	ENSG00000274180.1
ENSG00000068976.14	0.35468	ENSG00000142507.10
ENSG00000143319.17	0.354679	ENSG00000179476.8
ENSG00000068438.15	0.354678	ENSG00000111684.11
ENSG00000241399.7	0.354677	ENSG00000243772.8
ENSG00000146859.6	0.354673	ENSG00000175606.11
ENSG00000101266.19	0.354673	ENSG00000229623.1
ENSG00000102313.9	0.354671	ENSG00000259054.1
ENSG00000239419.3	0.354669	ENSG00000242170.3
ENSG00000167996.16	0.354668	ENSG00000263793.1
ENSG00000141699.11	0.354666	ENSG00000143486.16
ENSG00000087085.16	0.354663	ENSG00000269119.1
ENSG00000169026.13	0.354662	ENSG00000234851.4
ENSG00000167555.14	0.354661	ENSG00000186272.13
ENSG00000167578.18	0.35466	ENSG00000173436.15
ENSG00000068394.11	0.354656	ENSG00000144567.11
ENSG00000129596.5	0.354655	ENSG00000162522.11
ENSG00000125676.20	0.354652	ENSG00000184111.6
ENSG00000170653.19	0.354651	ENSG00000230109.1
ENSG00000088970.16	0.354644	ENSG00000164144.16
ENSG00000204482.11	0.354644	ENSG00000272391.6
ENSG00000006125.18	0.354642	ENSG00000170653.19
ENSG00000100614.18	0.354642	ENSG00000170860.4
ENSG00000208772.1	0.354639	ENSG00000209042.1
ENSG00000076053.12	0.354637	ENSG00000088205.13
ENSG00000178425.14	0.354636	ENSG00000233786.1
ENSG00000070501.12	0.354635	ENSG00000108179.14
ENSG00000171621.14	0.354635	ENSG00000198911.12
ENSG00000099800.8	0.354633	ENSG00000168890.14
ENSG00000104866.11	0.354626	ENSG00000265871.1
ENSG00000140945.17	0.354624	ENSG00000165487.14
ENSG00000167565.13	0.354622	ENSG00000177688.7
ENSG00000064932.16	0.354622	ENSG00000179833.4
ENSG00000180900.20	0.354621	ENSG00000188779.12
ENSG00000167996.16	0.35462	ENSG00000226161.1
ENSG00000108509.21	0.354618	ENSG00000157107.14
ENSG00000183307.4	0.354618	ENSG00000265719.1
ENSG00000121895.8	0.354616	ENSG00000175606.11
ENSG00000003056.8	0.354615	ENSG00000162980.17
ENSG00000105649.10	0.354614	ENSG00000182162.11
ENSG00000108639.8	0.35461	ENSG00000125520.14
ENSG00000142039.4	0.354608	ENSG00000256661.1
ENSG00000164626.9	0.354607	ENSG00000207613.1
ENSG00000139514.13	0.354606	ENSG00000225138.8
ENSG00000083807.10	0.354604	ENSG00000143368.10
ENSG00000112742.10	0.354604	ENSG00000149743.14
ENSG00000170881.5	0.354604	ENSG00000184719.12
ENSG00000113558.19	0.354604	ENSG00000230679.1
ENSG00000116539.14	0.354602	ENSG00000166595.12
ENSG00000182899.17	0.354602	ENSG00000227694.1
ENSG00000157693.15	0.354599	ENSG00000169490.17
ENSG00000162981.14	0.354598	ENSG00000234397.3
ENSG00000163710.9	0.354598	ENSG00000256347.1
ENSG00000003756.17	0.354596	ENSG00000165917.10
ENSG00000177889.10	0.354592	ENSG00000265185.6
ENSG00000182405.6	0.354591	ENSG00000197879.17
ENSG00000236567.2	0.35459	ENSG00000256436.1
ENSG00000164808.17	0.354588	ENSG00000169371.14
ENSG00000143294.15	0.354587	ENSG00000158411.11
ENSG00000117533.15	0.354585	ENSG00000267064.2
ENSG00000118007.13	0.354583	ENSG00000254521.7
ENSG00000177984.7	0.354583	ENSG00000266751.1
ENSG00000250433.1	0.354582	ENSG00000251571.1
ENSG00000100263.14	0.354581	ENSG00000150477.15
ENSG00000068394.11	0.354581	ENSG00000200156.1
ENSG00000070610.14	0.35458	ENSG00000131016.17
ENSG00000003989.18	0.35458	ENSG00000183735.11
ENSG00000100372.15	0.354573	ENSG00000170085.18
ENSG00000100473.18	0.354572	ENSG00000116761.12
ENSG00000226091.7	0.354572	ENSG00000235690.2
ENSG00000085231.14	0.354571	ENSG00000213337.9
ENSG00000100823.12	0.35457	ENSG00000120910.15
ENSG00000175115.13	0.354568	ENSG00000205220.12
ENSG00000120215.10	0.354562	ENSG00000141030.13
ENSG00000163950.13	0.354562	ENSG00000198711.5
ENSG00000175906.5	0.354561	ENSG00000196301.3
ENSG00000139269.3	0.354554	ENSG00000141098.13
ENSG00000111110.12	0.354553	ENSG00000134594.5
ENSG00000197150.13	0.354552	ENSG00000227911.3
ENSG00000152213.4	0.35455	ENSG00000225418.1
ENSG00000143319.17	0.354549	ENSG00000197724.11
ENSG00000088538.13	0.354548	ENSG00000100554.12
ENSG00000100296.14	0.354547	ENSG00000235090.1
ENSG00000108984.15	0.354546	ENSG00000127980.16
ENSG00000129255.16	0.354546	ENSG00000235001.3
ENSG00000108819.11	0.354544	ENSG00000139579.13
ENSG00000154040.21	0.354544	ENSG00000162522.11
ENSG00000089280.19	0.354544	ENSG00000168096.15
ENSG00000136710.10	0.354544	ENSG00000233851.1
ENSG00000162927.14	0.354543	ENSG00000175309.15
ENSG00000248555.7	0.354541	ENSG00000262919.8
ENSG00000170634.13	0.354537	ENSG00000183484.12
ENSG00000168685.15	0.354532	ENSG00000176597.12
ENSG00000234797.5	0.354531	ENSG00000237827.1
ENSG00000101266.19	0.35453	ENSG00000108774.15
ENSG00000100372.15	0.35453	ENSG00000174032.17
ENSG00000108639.8	0.354526	ENSG00000212127.6
ENSG00000134287.10	0.354519	ENSG00000213137.3
ENSG00000198746.13	0.354519	ENSG00000249212.1
ENSG00000110436.13	0.354518	ENSG00000112701.18
ENSG00000127989.14	0.354516	ENSG00000169251.13
ENSG00000005302.19	0.354516	ENSG00000179715.13
ENSG00000112379.9	0.354514	ENSG00000197150.13
ENSG00000070501.12	0.354513	ENSG00000175806.15
ENSG00000213064.10	0.354512	ENSG00000269352.1
ENSG00000130332.15	0.354511	ENSG00000205955.4
ENSG00000110906.13	0.354509	ENSG00000166595.12
ENSG00000156886.12	0.354508	ENSG00000214184.3
ENSG00000131591.18	0.354507	ENSG00000171680.23
ENSG00000170214.5	0.354503	ENSG00000250492.1
ENSG00000173436.15	0.354503	ENSG00000274523.5
ENSG00000007168.14	0.3545	ENSG00000115825.11
ENSG00000112796.10	0.354499	ENSG00000166845.15
ENSG00000175322.12	0.354498	ENSG00000198740.9
ENSG00000101464.11	0.354497	ENSG00000258429.2
ENSG00000169116.11	0.354495	ENSG00000228784.9
ENSG00000183484.12	0.354491	ENSG00000245848.3
ENSG00000109171.15	0.354489	ENSG00000151466.12
ENSG00000168701.19	0.354489	ENSG00000212296.1
ENSG00000114767.7	0.354489	ENSG00000225246.1
ENSG00000126773.13	0.354488	ENSG00000173456.5
ENSG00000135241.17	0.354486	ENSG00000163644.15
ENSG00000103381.12	0.354484	ENSG00000233851.1
ENSG00000160401.15	0.35448	ENSG00000245848.3
ENSG00000070404.10	0.354479	ENSG00000156427.8
ENSG00000104064.18	0.354478	ENSG00000131470.15
ENSG00000111837.12	0.354478	ENSG00000242265.6
ENSG00000240767.3	0.354478	ENSG00000263882.2
ENSG00000115129.14	0.354477	ENSG00000164897.14
ENSG00000079387.14	0.354476	ENSG00000138802.11
ENSG00000137207.12	0.354476	ENSG00000167555.14
ENSG00000101158.15	0.354474	ENSG00000181885.18
ENSG00000150477.15	0.354473	ENSG00000222724.1
ENSG00000102178.13	0.354469	ENSG00000201229.1
ENSG00000200169.1	0.354468	ENSG00000204304.12
ENSG00000082996.20	0.354468	ENSG00000222932.1
ENSG00000108961.14	0.354468	ENSG00000241868.3
ENSG00000172590.18	0.354464	ENSG00000205220.12
ENSG00000132330.18	0.354463	ENSG00000239570.1
ENSG00000181856.15	0.354462	ENSG00000198964.14
ENSG00000161180.11	0.354461	ENSG00000197410.14
ENSG00000198496.12	0.354461	ENSG00000230356.1
ENSG00000154839.10	0.354457	ENSG00000196636.8
ENSG00000179933.6	0.354456	ENSG00000282757.4
ENSG00000123349.15	0.354453	ENSG00000229473.2
ENSG00000144567.11	0.354447	ENSG00000265871.1
ENSG00000152683.14	0.354445	ENSG00000226761.3
ENSG00000111247.15	0.354443	ENSG00000160783.19
ENSG00000111816.8	0.354442	ENSG00000135046.14
ENSG00000100003.18	0.354442	ENSG00000171951.5
ENSG00000147400.10	0.354439	ENSG00000167670.16
ENSG00000151468.11	0.354439	ENSG00000168036.18
ENSG00000234776.5	0.354439	ENSG00000241547.1
ENSG00000105171.10	0.354438	ENSG00000179918.19
ENSG00000105971.15	0.354438	ENSG00000197591.3
ENSG00000070669.17	0.354434	ENSG00000103126.15
ENSG00000103126.15	0.354434	ENSG00000182224.12
ENSG00000174669.12	0.354434	ENSG00000197847.12
ENSG00000120071.15	0.354433	ENSG00000182224.12
ENSG00000164332.8	0.354433	ENSG00000252532.1
ENSG00000112739.17	0.354419	ENSG00000229473.2
ENSG00000226498.2	0.354419	ENSG00000238578.1
ENSG00000176014.13	0.354418	ENSG00000200087.1
ENSG00000166928.11	0.354418	ENSG00000227347.1
ENSG00000103187.8	0.354415	ENSG00000149929.16
ENSG00000099999.15	0.354413	ENSG00000170296.10
ENSG00000066855.16	0.354413	ENSG00000254093.9
ENSG00000188779.12	0.354412	ENSG00000197019.5
ENSG00000157542.11	0.35441	ENSG00000163697.17
ENSG00000168575.10	0.35441	ENSG00000180900.20
ENSG00000064547.14	0.354408	ENSG00000123562.18
ENSG00000134853.12	0.354406	ENSG00000165782.11
ENSG00000133612.19	0.354397	ENSG00000138769.11
ENSG00000125863.20	0.354396	ENSG00000239419.3
ENSG00000104413.18	0.354395	ENSG00000169255.15
ENSG00000188735.13	0.354395	ENSG00000201457.1
ENSG00000215441.3	0.354395	ENSG00000260231.2
ENSG00000169764.16	0.354394	ENSG00000214049.8
ENSG00000184209.15	0.354393	ENSG00000207344.1
ENSG00000103126.15	0.354392	ENSG00000197595.4
ENSG00000166862.7	0.354392	ENSG00000269119.1
ENSG00000140807.7	0.354386	ENSG00000248092.8
ENSG00000111816.8	0.354386	ENSG00000283558.1
ENSG00000105649.10	0.354384	ENSG00000139746.16
ENSG00000072736.19	0.354384	ENSG00000164985.15
ENSG00000136153.20	0.354382	ENSG00000276644.5
ENSG00000137770.14	0.354379	ENSG00000162188.6
ENSG00000102010.15	0.354379	ENSG00000174721.10
ENSG00000103275.21	0.354379	ENSG00000252213.1
ENSG00000174669.12	0.354373	ENSG00000239570.1
ENSG00000133028.12	0.354369	ENSG00000249565.2
ENSG00000134873.10	0.354368	ENSG00000170819.5
ENSG00000144659.13	0.354367	ENSG00000238741.1
ENSG00000186496.12	0.354367	ENSG00000242852.7
ENSG00000164403.15	0.35436	ENSG00000254521.7
ENSG00000141580.16	0.354359	ENSG00000161970.15
ENSG00000004776.13	0.354359	ENSG00000198837.10
ENSG00000152484.14	0.354358	ENSG00000254285.3
ENSG00000089220.5	0.354357	ENSG00000175115.13
ENSG00000134853.12	0.354356	ENSG00000197879.17
ENSG00000066855.16	0.354354	ENSG00000163636.11
ENSG00000238835.1	0.354354	ENSG00000269743.3
ENSG00000167711.14	0.354353	ENSG00000198892.7
ENSG00000140280.14	0.354352	ENSG00000163644.15
ENSG00000144597.14	0.354352	ENSG00000256193.6
ENSG00000152154.11	0.35435	ENSG00000188167.9
ENSG00000105697.9	0.354347	ENSG00000144746.7
ENSG00000180921.7	0.354346	ENSG00000203697.12
ENSG00000080189.15	0.354342	ENSG00000211584.14
ENSG00000083750.13	0.354342	ENSG00000244187.8
```
