## Supplementary material for "The network structure of hematopoietic cancers": Network files for the top-100,000 interactions in the five phenotypes: NBM_AML_StJ_8th_100k_MI.sif (part 3 of 5)

```
ENSG00000005302.19	0.354337	ENSG00000164024.12
ENSG00000131016.17	0.354337	ENSG00000229132.2
ENSG00000083223.18	0.354336	ENSG00000116750.14
ENSG00000114423.23	0.354335	ENSG00000224975.1
ENSG00000166822.13	0.354333	ENSG00000234335.1
ENSG00000100422.14	0.354333	ENSG00000248685.6
ENSG00000184209.15	0.354332	ENSG00000186767.7
ENSG00000083642.19	0.354326	ENSG00000160013.9
ENSG00000182405.6	0.354325	ENSG00000185808.14
ENSG00000224892.6	0.354322	ENSG00000255409.1
ENSG00000142178.9	0.354319	ENSG00000225630.1
ENSG00000187147.18	0.354315	ENSG00000251748.1
ENSG00000136603.14	0.354309	ENSG00000234771.3
ENSG00000111249.14	0.354309	ENSG00000251580.3
ENSG00000068394.11	0.354308	ENSG00000116273.6
ENSG00000167637.18	0.354307	ENSG00000196437.12
ENSG00000130147.16	0.354305	ENSG00000167565.13
ENSG00000114544.17	0.354305	ENSG00000236184.1
ENSG00000090263.16	0.354302	ENSG00000170860.4
ENSG00000149930.18	0.354302	ENSG00000173011.12
ENSG00000171105.14	0.3543	ENSG00000226161.1
ENSG00000265078.2	0.3543	ENSG00000275090.1
ENSG00000163479.14	0.354298	ENSG00000166562.9
ENSG00000141391.14	0.354296	ENSG00000171566.12
ENSG00000170881.5	0.354295	ENSG00000222255.1
ENSG00000185947.15	0.354294	ENSG00000231167.3
ENSG00000197471.12	0.354293	ENSG00000229692.3
ENSG00000132561.14	0.354292	ENSG00000204380.4
ENSG00000236017.8	0.354289	ENSG00000241547.1
ENSG00000103111.15	0.354284	ENSG00000126773.13
ENSG00000106246.18	0.354284	ENSG00000127870.17
ENSG00000113396.13	0.354281	ENSG00000154839.10
ENSG00000186407.7	0.354281	ENSG00000234491.1
ENSG00000166562.9	0.35428	ENSG00000266777.1
ENSG00000068394.11	0.354274	ENSG00000163875.16
ENSG00000123159.16	0.354272	ENSG00000225978.3
ENSG00000101464.11	0.354268	ENSG00000155542.12
ENSG00000141985.9	0.354268	ENSG00000156304.15
ENSG00000164088.18	0.354267	ENSG00000166928.11
ENSG00000166548.17	0.354267	ENSG00000188735.13
ENSG00000170296.10	0.354267	ENSG00000274523.5
ENSG00000141391.14	0.354265	ENSG00000158411.11
ENSG00000126773.13	0.354264	ENSG00000135249.8
ENSG00000144736.14	0.354264	ENSG00000268471.6
ENSG00000115524.17	0.354263	ENSG00000233006.8
ENSG00000140153.18	0.354263	ENSG00000242852.7
ENSG00000084636.18	0.354262	ENSG00000117305.15
ENSG00000003056.8	0.354262	ENSG00000197892.13
ENSG00000116273.6	0.354261	ENSG00000129255.16
ENSG00000198189.11	0.354261	ENSG00000224854.3
ENSG00000225328.2	0.354259	ENSG00000283597.3
ENSG00000105221.18	0.354255	ENSG00000116685.16
ENSG00000116750.14	0.354254	ENSG00000169764.16
ENSG00000134291.12	0.354254	ENSG00000278338.4
ENSG00000092203.15	0.354253	ENSG00000163154.6
ENSG00000039987.7	0.354253	ENSG00000173208.4
ENSG00000099800.8	0.35425	ENSG00000121895.8
ENSG00000237263.1	0.354248	ENSG00000279516.2
ENSG00000145217.14	0.354247	ENSG00000170310.15
ENSG00000108774.15	0.35424	ENSG00000160783.19
ENSG00000146072.6	0.354238	ENSG00000185973.12
ENSG00000108984.15	0.354237	ENSG00000187514.17
ENSG00000070669.17	0.354234	ENSG00000135218.19
ENSG00000119929.13	0.354234	ENSG00000187514.17
ENSG00000103942.13	0.354231	ENSG00000162396.6
ENSG00000136997.21	0.354227	ENSG00000185813.11
ENSG00000178425.14	0.354226	ENSG00000213735.2
ENSG00000095370.20	0.354225	ENSG00000151229.13
ENSG00000143319.17	0.354224	ENSG00000169612.4
ENSG00000085491.17	0.354223	ENSG00000102743.15
ENSG00000100372.15	0.35422	ENSG00000139146.14
ENSG00000176623.12	0.35422	ENSG00000197724.11
ENSG00000013306.16	0.354219	ENSG00000170385.10
ENSG00000115661.14	0.354217	ENSG00000168575.10
ENSG00000163138.19	0.354214	ENSG00000199872.1
ENSG00000164039.15	0.354214	ENSG00000255291.2
ENSG00000102313.9	0.354211	ENSG00000134222.16
ENSG00000121058.5	0.354208	ENSG00000196301.3
ENSG00000113520.11	0.354208	ENSG00000242992.3
ENSG00000151881.15	0.354208	ENSG00000255409.1
ENSG00000077684.16	0.354206	ENSG00000084774.14
ENSG00000103257.9	0.354206	ENSG00000212125.2
ENSG00000199730.1	0.354206	ENSG00000222179.1
ENSG00000138134.12	0.354204	ENSG00000182628.13
ENSG00000112379.9	0.3542	ENSG00000137770.14
ENSG00000180964.17	0.3542	ENSG00000256436.1
ENSG00000127511.10	0.354198	ENSG00000155542.12
ENSG00000166900.17	0.354198	ENSG00000170190.16
ENSG00000197181.12	0.354197	ENSG00000220515.2
ENSG00000101144.13	0.354193	ENSG00000131969.15
ENSG00000014824.14	0.354192	ENSG00000114120.14
ENSG00000059728.11	0.354192	ENSG00000146278.11
ENSG00000196776.17	0.354192	ENSG00000213809.9
ENSG00000088970.16	0.354191	ENSG00000241983.3
ENSG00000115661.14	0.35419	ENSG00000126903.16
ENSG00000136925.15	0.354189	ENSG00000200879.1
ENSG00000104131.13	0.354188	ENSG00000120051.15
ENSG00000066855.16	0.354187	ENSG00000206596.1
ENSG00000166272.18	0.354184	ENSG00000188690.15
ENSG00000233048.1	0.35418	ENSG00000235262.1
ENSG00000072736.19	0.354178	ENSG00000168958.20
ENSG00000166595.12	0.354177	ENSG00000238113.7
ENSG00000122122.10	0.354174	ENSG00000238741.1
ENSG00000228168.1	0.354173	ENSG00000272146.6
ENSG00000029364.12	0.354172	ENSG00000156398.13
ENSG00000152990.14	0.354172	ENSG00000237415.2
ENSG00000073803.14	0.354171	ENSG00000151468.11
ENSG00000172985.11	0.35417	ENSG00000182628.13
ENSG00000176597.12	0.354164	ENSG00000221520.1
ENSG00000074800.16	0.354164	ENSG00000223935.3
ENSG00000143294.15	0.354159	ENSG00000159335.18
ENSG00000163558.13	0.354156	ENSG00000239899.3
ENSG00000184719.12	0.354152	ENSG00000222932.1
ENSG00000137944.18	0.354151	ENSG00000164976.9
ENSG00000117298.16	0.35415	ENSG00000125810.10
ENSG00000206596.1	0.354148	ENSG00000254093.9
ENSG00000140386.13	0.354148	ENSG00000266777.1
ENSG00000127720.8	0.354145	ENSG00000198856.13
ENSG00000108774.15	0.354144	ENSG00000170471.15
ENSG00000196301.3	0.354141	ENSG00000214078.13
ENSG00000071994.11	0.35414	ENSG00000107185.10
ENSG00000118523.6	0.35414	ENSG00000131016.17
ENSG00000103534.17	0.354137	ENSG00000235145.2
ENSG00000172590.18	0.354134	ENSG00000204628.12
ENSG00000111671.10	0.354133	ENSG00000171056.8
ENSG00000170634.13	0.354133	ENSG00000270325.1
ENSG00000163636.11	0.354132	ENSG00000170860.4
ENSG00000171858.18	0.354132	ENSG00000229994.1
ENSG00000184408.10	0.354132	ENSG00000253578.1
ENSG00000212402.1	0.35413	ENSG00000265706.1
ENSG00000185122.11	0.354127	ENSG00000211578.3
ENSG00000138378.19	0.354126	ENSG00000149257.16
ENSG00000079387.14	0.354125	ENSG00000141469.18
ENSG00000135040.16	0.354124	ENSG00000142669.15
ENSG00000052802.13	0.354121	ENSG00000170266.16
ENSG00000156959.9	0.35412	ENSG00000183682.8
ENSG00000170145.5	0.35412	ENSG00000268471.6
ENSG00000200974.1	0.354118	ENSG00000240589.3
ENSG00000094841.14	0.354116	ENSG00000143569.19
ENSG00000089280.19	0.354116	ENSG00000226272.5
ENSG00000177600.9	0.354112	ENSG00000235001.3
ENSG00000164985.15	0.354106	ENSG00000232882.1
ENSG00000169019.11	0.354104	ENSG00000197879.17
ENSG00000235397.1	0.354097	ENSG00000282996.1
ENSG00000202125.1	0.354095	ENSG00000244230.3
ENSG00000133028.12	0.354094	ENSG00000166562.9
ENSG00000004799.8	0.354091	ENSG00000241318.3
ENSG00000245848.3	0.35409	ENSG00000258120.2
ENSG00000126821.8	0.354088	ENSG00000182628.13
ENSG00000179967.11	0.354088	ENSG00000254093.9
ENSG00000089639.11	0.354085	ENSG00000106153.13
ENSG00000006125.18	0.354085	ENSG00000160072.20
ENSG00000104369.5	0.354084	ENSG00000249212.1
ENSG00000139508.15	0.354083	ENSG00000167703.15
ENSG00000170860.4	0.354083	ENSG00000201793.1
ENSG00000099326.9	0.354082	ENSG00000171428.15
ENSG00000069943.10	0.354077	ENSG00000143294.15
ENSG00000067167.8	0.354076	ENSG00000145147.20
ENSG00000160214.13	0.354076	ENSG00000163191.6
ENSG00000163611.11	0.354075	ENSG00000169371.14
ENSG00000168297.16	0.354074	ENSG00000282508.2
ENSG00000010292.13	0.354073	ENSG00000101158.15
ENSG00000150779.12	0.354072	ENSG00000177954.14
ENSG00000110315.7	0.354069	ENSG00000160783.19
ENSG00000143156.14	0.354069	ENSG00000164050.13
ENSG00000164855.16	0.354069	ENSG00000188167.9
ENSG00000100129.18	0.354066	ENSG00000204619.8
ENSG00000131196.18	0.354064	ENSG00000177600.9
ENSG00000112739.17	0.354061	ENSG00000126067.12
ENSG00000003056.8	0.354061	ENSG00000161980.6
ENSG00000105649.10	0.354056	ENSG00000204469.13
ENSG00000082996.20	0.354055	ENSG00000132561.14
ENSG00000185947.15	0.354051	ENSG00000196357.12
ENSG00000112294.14	0.354051	ENSG00000213513.3
ENSG00000065413.20	0.354048	ENSG00000087299.12
ENSG00000105649.10	0.354047	ENSG00000165782.11
ENSG00000108947.5	0.354047	ENSG00000168036.18
ENSG00000141504.12	0.354047	ENSG00000184402.15
ENSG00000068438.15	0.354046	ENSG00000127980.16
ENSG00000175274.19	0.354044	ENSG00000187653.11
ENSG00000156853.13	0.354044	ENSG00000187792.5
ENSG00000105991.10	0.354044	ENSG00000215007.3
ENSG00000125834.13	0.354043	ENSG00000140612.14
ENSG00000112299.8	0.354043	ENSG00000173275.13
ENSG00000005020.13	0.354042	ENSG00000196636.8
ENSG00000157693.15	0.354042	ENSG00000235145.2
ENSG00000129255.16	0.354041	ENSG00000185808.14
ENSG00000101464.11	0.35404	ENSG00000139197.11
ENSG00000135040.16	0.35404	ENSG00000273899.5
ENSG00000116273.6	0.354039	ENSG00000164815.11
ENSG00000198464.14	0.354038	ENSG00000198546.15
ENSG00000127947.16	0.354038	ENSG00000253559.1
ENSG00000100150.20	0.354036	ENSG00000105355.9
ENSG00000115107.20	0.354036	ENSG00000223750.1
ENSG00000161980.6	0.354035	ENSG00000231177.4
ENSG00000164039.15	0.354033	ENSG00000166681.14
ENSG00000205572.10	0.354033	ENSG00000268471.6
ENSG00000176402.6	0.354031	ENSG00000197595.4
ENSG00000115504.15	0.35403	ENSG00000167700.9
ENSG00000136997.21	0.35403	ENSG00000222724.1
ENSG00000070669.17	0.354028	ENSG00000105369.10
ENSG00000128594.8	0.354027	ENSG00000165644.11
ENSG00000229794.2	0.354022	ENSG00000230295.1
ENSG00000134853.12	0.354021	ENSG00000140807.7
ENSG00000139579.13	0.354018	ENSG00000163558.13
ENSG00000103266.11	0.354015	ENSG00000199568.1
ENSG00000062716.13	0.354015	ENSG00000240392.1
ENSG00000110025.13	0.354013	ENSG00000115234.11
ENSG00000113558.19	0.354012	ENSG00000268471.6
ENSG00000111837.12	0.354011	ENSG00000166289.6
ENSG00000197859.11	0.354011	ENSG00000228075.5
ENSG00000092108.22	0.35401	ENSG00000122122.10
ENSG00000180900.20	0.35401	ENSG00000223750.1
ENSG00000183484.12	0.354005	ENSG00000232362.1
ENSG00000064490.14	0.354004	ENSG00000232882.1
ENSG00000127989.14	0.354003	ENSG00000131238.18
ENSG00000184209.15	0.354	ENSG00000207475.1
ENSG00000069509.6	0.353998	ENSG00000131238.18
ENSG00000069509.6	0.353995	ENSG00000115233.12
ENSG00000079387.14	0.353995	ENSG00000182552.15
ENSG00000198783.6	0.353995	ENSG00000229676.3
ENSG00000167555.14	0.353994	ENSG00000173275.13
ENSG00000179913.11	0.353992	ENSG00000281912.1
ENSG00000174808.12	0.35399	ENSG00000196301.3
ENSG00000106333.13	0.353988	ENSG00000163558.13
ENSG00000116221.15	0.353986	ENSG00000127989.14
ENSG00000163710.9	0.353982	ENSG00000274523.5
ENSG00000106608.17	0.353978	ENSG00000110344.10
ENSG00000241983.3	0.353976	ENSG00000252637.1
ENSG00000138771.16	0.353968	ENSG00000167114.13
ENSG00000131686.15	0.353968	ENSG00000179933.6
ENSG00000116266.11	0.353967	ENSG00000152683.14
ENSG00000184809.13	0.353964	ENSG00000249662.6
ENSG00000079435.10	0.353963	ENSG00000198758.11
ENSG00000089280.19	0.35396	ENSG00000174808.12
ENSG00000100823.12	0.353959	ENSG00000187514.17
ENSG00000143486.16	0.353956	ENSG00000150776.18
ENSG00000039560.14	0.353956	ENSG00000197892.13
ENSG00000103832.10	0.353954	ENSG00000188859.7
ENSG00000166501.14	0.353952	ENSG00000213714.1
ENSG00000088538.13	0.35395	ENSG00000211935.3
ENSG00000174498.14	0.353949	ENSG00000231154.1
ENSG00000204469.13	0.353949	ENSG00000282508.2
ENSG00000071994.11	0.353946	ENSG00000137841.12
ENSG00000144567.11	0.353944	ENSG00000150776.18
ENSG00000125520.14	0.353944	ENSG00000205138.4
ENSG00000170819.5	0.353944	ENSG00000257906.3
ENSG00000066855.16	0.35394	ENSG00000091436.17
ENSG00000189283.10	0.353938	ENSG00000196776.17
ENSG00000255075.1	0.353934	ENSG00000283122.1
ENSG00000125449.7	0.353932	ENSG00000198547.10
ENSG00000075142.14	0.353928	ENSG00000175093.5
ENSG00000196301.3	0.353928	ENSG00000283122.1
ENSG00000182224.12	0.353927	ENSG00000232185.1
ENSG00000089902.10	0.353925	ENSG00000242436.3
ENSG00000134825.16	0.353922	ENSG00000179104.9
ENSG00000001617.12	0.353922	ENSG00000197496.6
ENSG00000151466.12	0.353919	ENSG00000182552.15
ENSG00000181523.13	0.353916	ENSG00000187231.14
ENSG00000119929.13	0.353915	ENSG00000143319.17
ENSG00000182749.6	0.353914	ENSG00000253953.3
ENSG00000110321.19	0.353914	ENSG00000259577.2
ENSG00000146859.6	0.35391	ENSG00000232818.2
ENSG00000089902.10	0.353908	ENSG00000102030.16
ENSG00000052802.13	0.353906	ENSG00000164603.12
ENSG00000100764.14	0.353906	ENSG00000171169.9
ENSG00000128739.23	0.353905	ENSG00000209042.1
ENSG00000168748.14	0.353905	ENSG00000213735.2
ENSG00000061794.13	0.353904	ENSG00000222898.1
ENSG00000136270.14	0.353902	ENSG00000164889.15
ENSG00000029364.12	0.353899	ENSG00000168575.10
ENSG00000170385.10	0.353899	ENSG00000179918.19
ENSG00000005379.17	0.353899	ENSG00000207233.1
ENSG00000164303.11	0.353898	ENSG00000186407.7
ENSG00000134853.12	0.353896	ENSG00000198856.13
ENSG00000163220.11	0.353896	ENSG00000238741.1
ENSG00000100239.16	0.353895	ENSG00000187980.7
ENSG00000150776.18	0.353892	ENSG00000177600.9
ENSG00000115750.17	0.353891	ENSG00000141424.13
ENSG00000183307.4	0.353889	ENSG00000241318.3
ENSG00000126903.16	0.353887	ENSG00000132432.14
ENSG00000111249.14	0.353887	ENSG00000175505.11
ENSG00000103042.9	0.353884	ENSG00000122335.17
ENSG00000154262.13	0.353882	ENSG00000260423.2
ENSG00000058866.15	0.353881	ENSG00000225579.2
ENSG00000151229.13	0.353876	ENSG00000185518.12
ENSG00000145244.12	0.353876	ENSG00000213735.2
ENSG00000144567.11	0.353875	ENSG00000169612.4
ENSG00000170471.15	0.353875	ENSG00000207524.1
ENSG00000104998.4	0.353875	ENSG00000253310.1
ENSG00000042429.12	0.353874	ENSG00000124875.10
ENSG00000272034.1	0.353874	ENSG00000279078.1
ENSG00000061987.16	0.353873	ENSG00000107185.10
ENSG00000127366.5	0.35387	ENSG00000147601.15
ENSG00000168495.13	0.353866	ENSG00000179967.11
ENSG00000163900.11	0.353864	ENSG00000237273.1
ENSG00000170584.11	0.353864	ENSG00000276085.1
ENSG00000228887.3	0.35386	ENSG00000235690.2
ENSG00000128692.8	0.353856	ENSG00000198380.13
ENSG00000188389.11	0.353856	ENSG00000278416.1
ENSG00000085563.15	0.353854	ENSG00000224389.9
ENSG00000075945.13	0.353852	ENSG00000150873.12
ENSG00000104131.13	0.353852	ENSG00000279800.2
ENSG00000147889.18	0.353851	ENSG00000242802.9
ENSG00000178802.18	0.353849	ENSG00000226161.1
ENSG00000135046.14	0.353849	ENSG00000231638.1
ENSG00000010292.13	0.353848	ENSG00000185049.16
ENSG00000133063.16	0.353847	ENSG00000136717.15
ENSG00000077585.14	0.353846	ENSG00000153294.12
ENSG00000128714.6	0.353845	ENSG00000133627.18
ENSG00000169976.7	0.353845	ENSG00000197019.5
ENSG00000061987.16	0.353845	ENSG00000225973.4
ENSG00000105355.9	0.353845	ENSG00000229623.1
ENSG00000171204.13	0.353842	ENSG00000200913.1
ENSG00000175093.5	0.353838	ENSG00000176170.14
ENSG00000066813.14	0.353837	ENSG00000113100.10
ENSG00000162623.16	0.353837	ENSG00000207067.1
ENSG00000186889.10	0.353837	ENSG00000238578.1
ENSG00000103037.12	0.353836	ENSG00000118596.12
ENSG00000092108.22	0.353834	ENSG00000184860.10
ENSG00000231560.1	0.353832	ENSG00000242512.9
ENSG00000119729.12	0.353831	ENSG00000161980.6
ENSG00000102030.16	0.353829	ENSG00000214562.15
ENSG00000128578.10	0.353828	ENSG00000154839.10
ENSG00000112742.10	0.353825	ENSG00000145335.17
ENSG00000180245.7	0.353825	ENSG00000255409.1
ENSG00000175505.11	0.353824	ENSG00000253310.1
ENSG00000039560.14	0.353823	ENSG00000150776.18
ENSG00000145757.16	0.353823	ENSG00000182934.12
ENSG00000115750.17	0.353821	ENSG00000212125.2
ENSG00000244187.8	0.35382	ENSG00000272034.1
ENSG00000100554.12	0.353819	ENSG00000143387.14
ENSG00000136147.18	0.353816	ENSG00000166439.6
ENSG00000140264.21	0.353814	ENSG00000266173.7
ENSG00000165507.9	0.353813	ENSG00000165948.11
ENSG00000013288.9	0.35381	ENSG00000131263.13
ENSG00000118181.11	0.353809	ENSG00000213741.11
ENSG00000100263.14	0.353808	ENSG00000103269.14
ENSG00000112983.18	0.353807	ENSG00000167434.10
ENSG00000165948.11	0.353806	ENSG00000237373.1
ENSG00000167996.16	0.353805	ENSG00000169255.15
ENSG00000164039.15	0.353803	ENSG00000198380.13
ENSG00000163867.17	0.353802	ENSG00000166526.18
ENSG00000087299.12	0.353799	ENSG00000175906.5
ENSG00000171428.15	0.353798	ENSG00000197892.13
ENSG00000171951.5	0.353798	ENSG00000198711.5
ENSG00000167554.15	0.353797	ENSG00000198551.10
ENSG00000004809.14	0.353794	ENSG00000116266.11
ENSG00000143569.19	0.353793	ENSG00000201785.1
ENSG00000105677.12	0.353793	ENSG00000243175.1
ENSG00000196301.3	0.353789	ENSG00000283558.1
ENSG00000111671.10	0.353787	ENSG00000160284.15
ENSG00000148840.11	0.353785	ENSG00000163138.19
ENSG00000163608.15	0.353784	ENSG00000173848.19
ENSG00000144306.15	0.353783	ENSG00000172985.11
ENSG00000136925.15	0.353783	ENSG00000207280.1
ENSG00000171984.15	0.353777	ENSG00000269743.3
ENSG00000011295.16	0.353776	ENSG00000200913.1
ENSG00000052802.13	0.353775	ENSG00000169612.4
ENSG00000182950.3	0.353774	ENSG00000228672.4
ENSG00000131238.18	0.353773	ENSG00000177600.9
ENSG00000229132.2	0.353773	ENSG00000255220.1
ENSG00000152082.15	0.353772	ENSG00000155660.11
ENSG00000160439.16	0.353772	ENSG00000271818.1
ENSG00000100902.11	0.353769	ENSG00000268471.6
ENSG00000204348.10	0.353767	ENSG00000255970.1
ENSG00000136270.14	0.353764	ENSG00000164362.21
ENSG00000108639.8	0.353762	ENSG00000238286.1
ENSG00000167985.7	0.353761	ENSG00000180900.20
ENSG00000102313.9	0.353761	ENSG00000231206.2
ENSG00000052749.14	0.353759	ENSG00000237273.1
ENSG00000119715.15	0.353758	ENSG00000249212.1
ENSG00000076662.10	0.353756	ENSG00000261557.1
ENSG00000137575.12	0.353755	ENSG00000197417.9
ENSG00000135046.14	0.353752	ENSG00000141480.18
ENSG00000140945.17	0.353752	ENSG00000240682.10
ENSG00000103769.10	0.35375	ENSG00000170854.18
ENSG00000124107.5	0.353747	ENSG00000133065.11
ENSG00000169241.19	0.353747	ENSG00000173991.6
ENSG00000103042.9	0.353746	ENSG00000158296.14
ENSG00000175886.10	0.353743	ENSG00000185088.14
ENSG00000065485.20	0.353742	ENSG00000127989.14
ENSG00000088205.13	0.353741	ENSG00000142507.10
ENSG00000175274.19	0.353738	ENSG00000188167.9
ENSG00000157617.17	0.353738	ENSG00000272146.6
ENSG00000101158.15	0.353735	ENSG00000118557.16
ENSG00000243101.1	0.353734	ENSG00000254985.1
ENSG00000068885.15	0.353733	ENSG00000073712.15
ENSG00000161642.18	0.353733	ENSG00000213015.9
ENSG00000109956.13	0.353729	ENSG00000186197.15
ENSG00000003056.8	0.353728	ENSG00000131148.9
ENSG00000182272.12	0.353728	ENSG00000189057.11
ENSG00000082996.20	0.353727	ENSG00000186298.12
ENSG00000075303.13	0.353726	ENSG00000141504.12
ENSG00000058866.15	0.353723	ENSG00000166049.11
ENSG00000166049.11	0.353723	ENSG00000198908.12
ENSG00000182199.11	0.353721	ENSG00000214279.13
ENSG00000164300.17	0.35372	ENSG00000230457.3
ENSG00000071994.11	0.353719	ENSG00000143363.17
ENSG00000117691.10	0.353719	ENSG00000184613.11
ENSG00000085231.14	0.353718	ENSG00000122986.14
ENSG00000103126.15	0.353717	ENSG00000165895.19
ENSG00000207003.1	0.353717	ENSG00000254093.9
ENSG00000141258.13	0.353716	ENSG00000186193.9
ENSG00000177600.9	0.353715	ENSG00000242551.2
ENSG00000068394.11	0.353713	ENSG00000104064.18
ENSG00000133872.14	0.353711	ENSG00000137575.12
ENSG00000115661.14	0.353711	ENSG00000163116.10
ENSG00000143363.17	0.35371	ENSG00000163291.14
ENSG00000135040.16	0.353708	ENSG00000213442.5
ENSG00000143390.18	0.353707	ENSG00000173272.16
ENSG00000065413.20	0.353707	ENSG00000242802.9
ENSG00000149636.16	0.353705	ENSG00000249375.8
ENSG00000113460.13	0.353705	ENSG00000262246.6
ENSG00000155893.13	0.353704	ENSG00000167705.12
ENSG00000215456.6	0.353704	ENSG00000234616.9
ENSG00000119231.11	0.353704	ENSG00000254521.7
ENSG00000143368.10	0.353702	ENSG00000256347.1
ENSG00000087085.16	0.353701	ENSG00000131591.18
ENSG00000188554.15	0.353701	ENSG00000274180.1
ENSG00000146966.13	0.353701	ENSG00000278535.5
ENSG00000173456.5	0.353698	ENSG00000201321.1
ENSG00000139146.14	0.353693	ENSG00000140386.13
ENSG00000119231.11	0.353693	ENSG00000198911.12
ENSG00000114125.14	0.35369	ENSG00000164040.18
ENSG00000008513.16	0.353689	ENSG00000180900.20
ENSG00000116977.19	0.353688	ENSG00000141568.21
ENSG00000161277.11	0.353688	ENSG00000184612.8
ENSG00000166272.18	0.353688	ENSG00000189180.16
ENSG00000066654.14	0.35368	ENSG00000167302.11
ENSG00000155876.6	0.35368	ENSG00000242085.1
ENSG00000087842.11	0.353676	ENSG00000131263.13
ENSG00000183579.16	0.353675	ENSG00000198783.6
ENSG00000243005.3	0.35367	ENSG00000258568.1
ENSG00000100376.12	0.353668	ENSG00000186407.7
ENSG00000011021.23	0.353667	ENSG00000138185.20
ENSG00000163636.11	0.353667	ENSG00000241529.3
ENSG00000130829.18	0.353666	ENSG00000157542.11
ENSG00000169696.16	0.353664	ENSG00000243466.1
ENSG00000176222.9	0.353662	ENSG00000196437.12
ENSG00000105135.16	0.353662	ENSG00000241837.7
ENSG00000214078.13	0.353661	ENSG00000283558.1
ENSG00000200169.1	0.353659	ENSG00000231274.5
ENSG00000151468.11	0.353658	ENSG00000170214.5
ENSG00000134569.10	0.353658	ENSG00000188107.15
ENSG00000222724.1	0.353652	ENSG00000231274.5
ENSG00000105649.10	0.35365	ENSG00000116273.6
ENSG00000196659.10	0.35365	ENSG00000200816.1
ENSG00000205138.4	0.35365	ENSG00000239570.1
ENSG00000166439.6	0.35365	ENSG00000241983.3
ENSG00000100372.15	0.353649	ENSG00000102078.16
ENSG00000233012.2	0.353646	ENSG00000259577.2
ENSG00000005302.19	0.353644	ENSG00000168288.13
ENSG00000004809.14	0.353641	ENSG00000136603.14
ENSG00000197019.5	0.353641	ENSG00000213693.4
ENSG00000213930.12	0.353639	ENSG00000217783.2
ENSG00000080007.8	0.353637	ENSG00000152402.11
ENSG00000104369.5	0.353634	ENSG00000231638.1
ENSG00000010292.13	0.35363	ENSG00000074356.17
ENSG00000063127.16	0.353629	ENSG00000122696.14
ENSG00000161654.10	0.353629	ENSG00000180979.10
ENSG00000101182.15	0.353627	ENSG00000186298.12
ENSG00000163138.19	0.353623	ENSG00000178226.11
ENSG00000167705.12	0.353623	ENSG00000184719.12
ENSG00000029364.12	0.353622	ENSG00000179918.19
ENSG00000222932.1	0.353621	ENSG00000239419.3
ENSG00000268257.2	0.353621	ENSG00000277632.2
ENSG00000179918.19	0.353617	ENSG00000197019.5
ENSG00000029364.12	0.353614	ENSG00000136867.11
ENSG00000137310.12	0.353614	ENSG00000157542.11
ENSG00000142507.10	0.353613	ENSG00000175806.15
ENSG00000169764.16	0.353613	ENSG00000188690.15
ENSG00000100902.11	0.353612	ENSG00000119314.16
ENSG00000164985.15	0.353612	ENSG00000197879.17
ENSG00000109171.15	0.353612	ENSG00000231304.2
ENSG00000064932.16	0.35361	ENSG00000163479.14
ENSG00000177182.11	0.353607	ENSG00000177363.5
ENSG00000116221.15	0.353607	ENSG00000282508.2
ENSG00000167291.16	0.353606	ENSG00000196950.14
ENSG00000102313.9	0.353606	ENSG00000264500.1
ENSG00000168288.13	0.353605	ENSG00000173914.12
ENSG00000103769.10	0.353604	ENSG00000168288.13
ENSG00000108639.8	0.353602	ENSG00000253598.3
ENSG00000144580.14	0.353601	ENSG00000234616.9
ENSG00000052723.12	0.3536	ENSG00000231795.1
ENSG00000143486.16	0.3536	ENSG00000241587.3
ENSG00000136940.14	0.353596	ENSG00000173456.5
ENSG00000105011.9	0.353592	ENSG00000124207.17
ENSG00000165782.11	0.353591	ENSG00000177600.9
ENSG00000169116.11	0.353591	ENSG00000196505.11
ENSG00000112983.18	0.353589	ENSG00000178719.17
ENSG00000161980.6	0.353582	ENSG00000198929.13
ENSG00000211935.3	0.353579	ENSG00000283122.1
ENSG00000101464.11	0.353578	ENSG00000103769.10
ENSG00000071242.12	0.353575	ENSG00000111011.18
ENSG00000104866.11	0.353575	ENSG00000169612.4
ENSG00000116761.12	0.353575	ENSG00000175505.11
ENSG00000152092.16	0.353575	ENSG00000186407.7
ENSG00000137207.12	0.353574	ENSG00000186918.14
ENSG00000118007.13	0.353572	ENSG00000234771.3
ENSG00000007202.15	0.353571	ENSG00000117697.15
ENSG00000105697.9	0.353571	ENSG00000134569.10
ENSG00000116221.15	0.353569	ENSG00000163875.16
ENSG00000231206.2	0.353568	ENSG00000266524.3
ENSG00000105171.10	0.353566	ENSG00000249565.2
ENSG00000162927.14	0.353565	ENSG00000178385.15
ENSG00000176014.13	0.353565	ENSG00000239039.1
ENSG00000132824.14	0.353565	ENSG00000281501.1
ENSG00000123933.17	0.353564	ENSG00000228672.4
ENSG00000075213.11	0.353562	ENSG00000103037.12
ENSG00000169359.16	0.353562	ENSG00000172985.11
ENSG00000143889.16	0.35356	ENSG00000162769.13
ENSG00000181847.12	0.353558	ENSG00000184840.12
ENSG00000122484.9	0.353557	ENSG00000225630.1
ENSG00000177374.13	0.353556	ENSG00000255291.2
ENSG00000137944.18	0.353555	ENSG00000182405.6
ENSG00000131263.13	0.353552	ENSG00000147535.17
ENSG00000081377.17	0.353552	ENSG00000239419.3
ENSG00000044459.15	0.353551	ENSG00000140025.16
ENSG00000143751.10	0.353551	ENSG00000168995.13
ENSG00000107185.10	0.353546	ENSG00000127989.14
ENSG00000126773.13	0.353545	ENSG00000207005.1
ENSG00000163875.16	0.353544	ENSG00000164088.18
ENSG00000113460.13	0.353544	ENSG00000256193.6
ENSG00000163558.13	0.353543	ENSG00000176623.12
ENSG00000168496.4	0.353543	ENSG00000214465.3
ENSG00000123349.15	0.353543	ENSG00000263593.1
ENSG00000004864.14	0.353542	ENSG00000029364.12
ENSG00000100902.11	0.353541	ENSG00000164024.12
ENSG00000112701.18	0.353539	ENSG00000167711.14
ENSG00000144791.10	0.353537	ENSG00000278416.1
ENSG00000101082.14	0.353536	ENSG00000163479.14
ENSG00000104866.11	0.353536	ENSG00000227347.1
ENSG00000100764.14	0.353535	ENSG00000127993.16
ENSG00000116752.6	0.353535	ENSG00000153982.11
ENSG00000075945.13	0.353533	ENSG00000154040.21
ENSG00000169116.11	0.353529	ENSG00000199568.1
ENSG00000242436.3	0.353529	ENSG00000252060.1
ENSG00000126821.8	0.353524	ENSG00000163479.14
ENSG00000164609.10	0.35352	ENSG00000259120.3
ENSG00000170485.17	0.353519	ENSG00000183580.10
ENSG00000116209.12	0.353518	ENSG00000126106.14
ENSG00000125731.13	0.353517	ENSG00000271105.1
ENSG00000077713.19	0.353514	ENSG00000141258.13
ENSG00000109685.19	0.353513	ENSG00000165644.11
ENSG00000109667.12	0.353512	ENSG00000198574.6
ENSG00000110218.9	0.353511	ENSG00000135249.8
ENSG00000112796.10	0.35351	ENSG00000164066.13
ENSG00000136856.18	0.353509	ENSG00000172123.13
ENSG00000146802.13	0.353507	ENSG00000175348.11
ENSG00000004864.14	0.353505	ENSG00000166562.9
ENSG00000103037.12	0.353505	ENSG00000167680.17
ENSG00000171204.13	0.353505	ENSG00000200879.1
ENSG00000197713.15	0.353503	ENSG00000241061.3
ENSG00000144028.15	0.353502	ENSG00000164808.17
ENSG00000100522.10	0.353502	ENSG00000260726.2
ENSG00000140988.16	0.353498	ENSG00000231508.1
ENSG00000101182.15	0.353497	ENSG00000114125.14
ENSG00000145592.14	0.353497	ENSG00000200882.1
ENSG00000108639.8	0.353495	ENSG00000174032.17
ENSG00000101182.15	0.353491	ENSG00000126773.13
ENSG00000143319.17	0.353491	ENSG00000177600.9
ENSG00000177628.16	0.35349	ENSG00000237415.2
ENSG00000131263.13	0.353488	ENSG00000168958.20
ENSG00000133997.12	0.353481	ENSG00000135632.12
ENSG00000113525.10	0.353479	ENSG00000166266.14
ENSG00000188725.8	0.353479	ENSG00000207344.1
ENSG00000008513.16	0.353477	ENSG00000061936.10
ENSG00000184402.15	0.353477	ENSG00000185917.14
ENSG00000114125.14	0.353476	ENSG00000167705.12
ENSG00000083845.9	0.353475	ENSG00000105677.12
ENSG00000100239.16	0.353472	ENSG00000108984.15
ENSG00000136867.11	0.353469	ENSG00000167565.13
ENSG00000101082.14	0.353466	ENSG00000239570.1
ENSG00000139146.14	0.353465	ENSG00000180900.20
ENSG00000126903.16	0.353465	ENSG00000233006.8
ENSG00000146278.11	0.353463	ENSG00000185122.11
ENSG00000199730.1	0.353463	ENSG00000201942.1
ENSG00000109184.15	0.353461	ENSG00000231206.2
ENSG00000120832.10	0.353459	ENSG00000129465.16
ENSG00000105516.11	0.353459	ENSG00000170266.16
ENSG00000169385.3	0.353459	ENSG00000230457.3
ENSG00000142655.13	0.353458	ENSG00000185189.18
ENSG00000153982.11	0.353458	ENSG00000275385.2
ENSG00000105677.12	0.353457	ENSG00000214629.3
ENSG00000161929.15	0.353457	ENSG00000238741.1
ENSG00000100554.12	0.353455	ENSG00000134569.10
ENSG00000100823.12	0.353455	ENSG00000172819.17
ENSG00000122678.17	0.353455	ENSG00000196943.14
ENSG00000176783.15	0.353453	ENSG00000234797.5
ENSG00000171984.15	0.353447	ENSG00000186298.12
ENSG00000143546.10	0.353446	ENSG00000176783.15
ENSG00000105171.10	0.353445	ENSG00000156398.13
ENSG00000118620.13	0.353444	ENSG00000130844.19
ENSG00000116478.12	0.353444	ENSG00000226747.6
ENSG00000116016.14	0.353443	ENSG00000259448.3
ENSG00000133027.18	0.353442	ENSG00000199730.1
ENSG00000185561.10	0.353442	ENSG00000213741.11
ENSG00000131263.13	0.35344	ENSG00000141314.13
ENSG00000105677.12	0.353439	ENSG00000183298.5
ENSG00000154309.9	0.353438	ENSG00000278685.4
ENSG00000167985.7	0.353434	ENSG00000281501.1
ENSG00000143748.18	0.353431	ENSG00000236570.1
ENSG00000149131.17	0.353427	ENSG00000154839.10
ENSG00000118407.15	0.353426	ENSG00000237263.1
ENSG00000089902.10	0.353425	ENSG00000167705.12
ENSG00000164808.17	0.353425	ENSG00000184209.15
ENSG00000137841.12	0.353423	ENSG00000164985.15
ENSG00000116874.12	0.353422	ENSG00000198546.15
ENSG00000120215.10	0.353421	ENSG00000283558.1
ENSG00000189057.11	0.353419	ENSG00000231154.1
ENSG00000153879.9	0.353416	ENSG00000274621.1
ENSG00000097021.20	0.353412	ENSG00000115825.11
ENSG00000132330.18	0.353411	ENSG00000197847.12
ENSG00000064932.16	0.353409	ENSG00000126461.15
ENSG00000120053.12	0.353409	ENSG00000229237.2
ENSG00000118939.18	0.353407	ENSG00000135655.16
ENSG00000172172.8	0.353406	ENSG00000226161.1
ENSG00000121413.13	0.353405	ENSG00000196605.7
ENSG00000143751.10	0.353404	ENSG00000165821.12
ENSG00000100554.12	0.353404	ENSG00000251580.3
ENSG00000177238.14	0.353403	ENSG00000182400.15
ENSG00000123933.17	0.353402	ENSG00000168297.16
ENSG00000113525.10	0.353402	ENSG00000242802.9
ENSG00000188895.12	0.353401	ENSG00000229623.1
ENSG00000186407.7	0.3534	ENSG00000245848.3
ENSG00000120832.10	0.353399	ENSG00000237849.1
ENSG00000179967.11	0.353397	ENSG00000184967.7
ENSG00000108510.10	0.353395	ENSG00000136828.19
ENSG00000171428.15	0.353391	ENSG00000197879.17
ENSG00000164815.11	0.353391	ENSG00000199032.1
ENSG00000091436.17	0.35339	ENSG00000123143.13
ENSG00000083807.10	0.353388	ENSG00000281207.1
ENSG00000153395.10	0.353387	ENSG00000198881.10
ENSG00000171109.19	0.353387	ENSG00000248092.8
ENSG00000153495.11	0.353387	ENSG00000278685.4
ENSG00000069345.12	0.353384	ENSG00000117360.13
ENSG00000166266.14	0.353379	ENSG00000234491.1
ENSG00000145428.15	0.353378	ENSG00000162927.14
ENSG00000183735.11	0.353378	ENSG00000185222.10
ENSG00000085231.14	0.353377	ENSG00000100429.18
ENSG00000162873.15	0.353377	ENSG00000248505.2
ENSG00000095574.12	0.353375	ENSG00000111886.11
ENSG00000120215.10	0.353372	ENSG00000143126.8
ENSG00000143156.14	0.35337	ENSG00000228672.4
ENSG00000111266.9	0.353367	ENSG00000172137.19
ENSG00000103740.10	0.353367	ENSG00000176444.19
ENSG00000125449.7	0.353366	ENSG00000223621.1
ENSG00000105971.15	0.353366	ENSG00000283558.1
ENSG00000116005.12	0.353365	ENSG00000235001.3
ENSG00000068976.14	0.353364	ENSG00000197724.11
ENSG00000100311.17	0.353362	ENSG00000206596.1
ENSG00000117305.15	0.35336	ENSG00000162817.7
ENSG00000136997.21	0.353359	ENSG00000187147.18
ENSG00000138246.17	0.353357	ENSG00000184967.7
ENSG00000166228.9	0.353353	ENSG00000200974.1
ENSG00000139146.14	0.353352	ENSG00000166562.9
ENSG00000108474.17	0.353352	ENSG00000223138.1
ENSG00000149925.22	0.353352	ENSG00000248555.7
ENSG00000174483.20	0.353351	ENSG00000259673.6
ENSG00000160055.20	0.353348	ENSG00000179104.9
ENSG00000166900.17	0.353346	ENSG00000170145.5
ENSG00000003147.19	0.353343	ENSG00000073803.14
ENSG00000116704.8	0.353341	ENSG00000119906.13
ENSG00000166562.9	0.35334	ENSG00000188779.12
ENSG00000134853.12	0.353338	ENSG00000228672.4
ENSG00000201302.1	0.353338	ENSG00000231307.1
ENSG00000213203.3	0.353338	ENSG00000262919.8
ENSG00000061987.16	0.353337	ENSG00000138069.18
ENSG00000173991.6	0.353337	ENSG00000258640.3
ENSG00000248685.6	0.353336	ENSG00000283558.1
ENSG00000197345.13	0.353335	ENSG00000256193.6
ENSG00000156886.12	0.353334	ENSG00000172771.12
ENSG00000064195.7	0.353334	ENSG00000205559.5
ENSG00000108523.16	0.353333	ENSG00000171984.15
ENSG00000164066.13	0.353327	ENSG00000175376.9
ENSG00000156966.7	0.353327	ENSG00000183682.8
ENSG00000164603.12	0.353325	ENSG00000169612.4
ENSG00000115137.12	0.353324	ENSG00000176208.9
ENSG00000102178.13	0.35332	ENSG00000184209.15
ENSG00000186407.7	0.35332	ENSG00000242802.9
ENSG00000142583.18	0.353319	ENSG00000249565.2
ENSG00000149257.16	0.353318	ENSG00000281501.1
ENSG00000130193.8	0.353317	ENSG00000131931.8
ENSG00000108947.5	0.353317	ENSG00000198547.10
ENSG00000109171.15	0.353316	ENSG00000145217.14
ENSG00000108523.16	0.353315	ENSG00000136828.19
ENSG00000089280.19	0.353311	ENSG00000115266.12
ENSG00000132005.9	0.35331	ENSG00000169116.11
ENSG00000179833.4	0.35331	ENSG00000197847.12
ENSG00000162188.6	0.35331	ENSG00000270325.1
ENSG00000101557.15	0.353309	ENSG00000110344.10
ENSG00000197496.6	0.353307	ENSG00000234771.3
ENSG00000206875.1	0.353307	ENSG00000242445.1
ENSG00000018189.13	0.353306	ENSG00000243101.1
ENSG00000108523.16	0.353305	ENSG00000164040.18
ENSG00000123268.9	0.353304	ENSG00000198796.7
ENSG00000105409.19	0.353304	ENSG00000231768.2
ENSG00000087842.11	0.353299	ENSG00000116273.6
ENSG00000147889.18	0.353299	ENSG00000188460.4
ENSG00000163069.13	0.353297	ENSG00000165752.17
ENSG00000095574.12	0.353297	ENSG00000169689.15
ENSG00000114125.14	0.353294	ENSG00000204304.12
ENSG00000159479.17	0.353292	ENSG00000263831.1
ENSG00000037637.11	0.353291	ENSG00000237373.1
ENSG00000117475.14	0.35329	ENSG00000151967.18
ENSG00000170881.5	0.353288	ENSG00000207508.1
ENSG00000129465.16	0.353287	ENSG00000141699.11
ENSG00000164985.15	0.353286	ENSG00000168958.20
ENSG00000137040.10	0.353285	ENSG00000172939.9
ENSG00000180964.17	0.353285	ENSG00000211584.14
ENSG00000003756.17	0.353282	ENSG00000111247.15
ENSG00000116750.14	0.353282	ENSG00000185973.12
ENSG00000130479.11	0.35328	ENSG00000230701.2
ENSG00000123353.10	0.35328	ENSG00000243005.3
ENSG00000014824.14	0.353278	ENSG00000169976.7
ENSG00000115902.11	0.353277	ENSG00000181856.15
ENSG00000139370.12	0.353277	ENSG00000197496.6
ENSG00000114019.15	0.353275	ENSG00000142615.8
ENSG00000085721.13	0.353274	ENSG00000188807.13
ENSG00000183779.7	0.353274	ENSG00000198783.6
ENSG00000229132.2	0.353273	ENSG00000232362.1
ENSG00000185189.18	0.353271	ENSG00000243005.3
ENSG00000141504.12	0.353269	ENSG00000198911.12
ENSG00000100764.14	0.353265	ENSG00000169385.3
ENSG00000066185.13	0.353264	ENSG00000105497.8
ENSG00000103152.12	0.353263	ENSG00000214465.3
ENSG00000229132.2	0.353262	ENSG00000248555.7
ENSG00000135387.21	0.353259	ENSG00000175311.7
ENSG00000143569.19	0.353256	ENSG00000201302.1
ENSG00000105355.9	0.353255	ENSG00000119929.13
ENSG00000132824.14	0.353254	ENSG00000230457.3
ENSG00000112983.18	0.353251	ENSG00000168564.6
ENSG00000198670.12	0.353251	ENSG00000257259.3
ENSG00000244363.3	0.35325	ENSG00000253919.1
ENSG00000100129.18	0.353247	ENSG00000166927.13
ENSG00000064547.14	0.353245	ENSG00000204308.8
ENSG00000100554.12	0.353244	ENSG00000130816.17
ENSG00000175643.10	0.353243	ENSG00000265753.2
ENSG00000122335.17	0.35324	ENSG00000180900.20
ENSG00000173262.12	0.353239	ENSG00000266777.1
ENSG00000101856.10	0.353239	ENSG00000282508.2
ENSG00000222345.1	0.353238	ENSG00000243175.1
ENSG00000114767.7	0.353234	ENSG00000149582.16
ENSG00000131236.18	0.353233	ENSG00000153283.13
ENSG00000105649.10	0.353231	ENSG00000134594.5
ENSG00000110344.10	0.35323	ENSG00000239264.9
ENSG00000076053.12	0.353228	ENSG00000197181.12
ENSG00000086848.15	0.353227	ENSG00000138376.11
ENSG00000100764.14	0.353227	ENSG00000147140.17
ENSG00000233907.1	0.353226	ENSG00000283597.3
ENSG00000102178.13	0.353223	ENSG00000168566.13
ENSG00000207067.1	0.353223	ENSG00000212452.1
ENSG00000058866.15	0.353221	ENSG00000112379.9
ENSG00000149743.14	0.353219	ENSG00000207344.1
ENSG00000013306.16	0.353218	ENSG00000225630.1
ENSG00000154040.21	0.353217	ENSG00000197591.3
ENSG00000133466.14	0.353216	ENSG00000231942.3
ENSG00000137770.14	0.353216	ENSG00000282757.4
ENSG00000113721.14	0.353215	ENSG00000153246.13
ENSG00000219902.1	0.353214	ENSG00000224858.5
ENSG00000164303.11	0.353213	ENSG00000187912.12
ENSG00000007350.17	0.353211	ENSG00000069702.11
ENSG00000119314.16	0.353211	ENSG00000151093.8
ENSG00000100591.8	0.353211	ENSG00000186407.7
ENSG00000082014.17	0.353211	ENSG00000231508.1
ENSG00000108433.17	0.353206	ENSG00000204581.3
ENSG00000204308.8	0.353204	ENSG00000222932.1
ENSG00000168495.13	0.353203	ENSG00000172732.12
ENSG00000200974.1	0.353202	ENSG00000263882.2
ENSG00000099999.15	0.3532	ENSG00000127993.16
ENSG00000168818.10	0.353199	ENSG00000225697.13
ENSG00000103037.12	0.353193	ENSG00000144136.11
ENSG00000100473.18	0.353188	ENSG00000175538.11
ENSG00000152082.15	0.353188	ENSG00000282508.2
ENSG00000197724.11	0.353186	ENSG00000197892.13
ENSG00000122335.17	0.353181	ENSG00000181523.13
ENSG00000117155.17	0.35318	ENSG00000179833.4
ENSG00000102554.14	0.353179	ENSG00000165113.13
ENSG00000111886.11	0.353177	ENSG00000237373.1
ENSG00000118855.21	0.353176	ENSG00000136110.13
ENSG00000029364.12	0.353174	ENSG00000213977.8
ENSG00000116221.15	0.35317	ENSG00000164815.11
ENSG00000138190.17	0.35317	ENSG00000174808.12
ENSG00000250492.1	0.35317	ENSG00000258120.2
ENSG00000156398.13	0.353167	ENSG00000268471.6
ENSG00000130957.5	0.353166	ENSG00000260231.2
ENSG00000102313.9	0.353165	ENSG00000197595.4
ENSG00000006125.18	0.353161	ENSG00000144746.7
ENSG00000103126.15	0.353161	ENSG00000157617.17
ENSG00000137941.17	0.353157	ENSG00000143569.19
ENSG00000129465.16	0.353152	ENSG00000187514.17
ENSG00000225630.1	0.353152	ENSG00000234851.4
ENSG00000119929.13	0.353151	ENSG00000171843.17
ENSG00000213741.11	0.353151	ENSG00000228828.1
ENSG00000114767.7	0.353149	ENSG00000121895.8
ENSG00000102178.13	0.353147	ENSG00000144357.18
ENSG00000100097.12	0.353146	ENSG00000152082.15
ENSG00000198837.10	0.353146	ENSG00000213145.10
ENSG00000168701.19	0.353145	ENSG00000231307.1
ENSG00000170860.4	0.353143	ENSG00000222724.1
ENSG00000250754.6	0.353141	ENSG00000255291.2
ENSG00000227347.1	0.35314	ENSG00000248092.8
ENSG00000144580.14	0.353138	ENSG00000250433.1
ENSG00000188167.9	0.353136	ENSG00000198467.16
ENSG00000167705.12	0.353135	ENSG00000178966.17
ENSG00000013288.9	0.353135	ENSG00000182979.18
ENSG00000172590.18	0.353135	ENSG00000207005.1
ENSG00000061936.10	0.353134	ENSG00000183199.6
ENSG00000132330.18	0.353132	ENSG00000154839.10
ENSG00000007202.15	0.353132	ENSG00000171169.9
ENSG00000240767.3	0.353131	ENSG00000265123.2
ENSG00000164124.11	0.35313	ENSG00000166822.13
ENSG00000010017.13	0.353127	ENSG00000133030.22
ENSG00000102178.13	0.353127	ENSG00000197355.11
ENSG00000107338.10	0.353125	ENSG00000156398.13
ENSG00000111249.14	0.353125	ENSG00000283558.1
ENSG00000141504.12	0.353123	ENSG00000155876.6
ENSG00000164303.11	0.353122	ENSG00000164574.16
ENSG00000136270.14	0.353122	ENSG00000187079.20
ENSG00000107341.5	0.353122	ENSG00000244038.11
ENSG00000183048.12	0.353119	ENSG00000251869.1
ENSG00000131196.18	0.353113	ENSG00000161057.13
ENSG00000223621.1	0.353113	ENSG00000226161.1
ENSG00000100311.17	0.353112	ENSG00000128699.14
ENSG00000112742.10	0.353106	ENSG00000270343.1
ENSG00000132561.14	0.353104	ENSG00000222724.1
ENSG00000052802.13	0.353102	ENSG00000137944.18
ENSG00000068394.11	0.353102	ENSG00000232882.1
ENSG00000142528.16	0.3531	ENSG00000185947.15
ENSG00000019991.18	0.353098	ENSG00000185359.14
ENSG00000146802.13	0.353096	ENSG00000238578.1
ENSG00000075856.12	0.353095	ENSG00000163535.18
ENSG00000136997.21	0.353094	ENSG00000241983.3
ENSG00000121073.15	0.353092	ENSG00000142583.18
ENSG00000057704.13	0.35309	ENSG00000137076.21
ENSG00000169439.12	0.353087	ENSG00000196636.8
ENSG00000147164.12	0.353085	ENSG00000207493.1
ENSG00000123349.15	0.35308	ENSG00000143156.14
ENSG00000100564.9	0.353077	ENSG00000172939.9
ENSG00000111249.14	0.353077	ENSG00000258650.1
ENSG00000104205.16	0.353076	ENSG00000107338.10
ENSG00000168495.13	0.353076	ENSG00000244618.3
ENSG00000132432.14	0.353075	ENSG00000268471.6
ENSG00000134760.6	0.353065	ENSG00000232362.1
ENSG00000101266.19	0.353064	ENSG00000167705.12
ENSG00000140090.18	0.353061	ENSG00000164300.17
ENSG00000103061.13	0.353056	ENSG00000108639.8
ENSG00000100311.17	0.353056	ENSG00000207003.1
ENSG00000165782.11	0.353054	ENSG00000262209.3
ENSG00000149131.17	0.353052	ENSG00000224418.1
ENSG00000168010.11	0.353051	ENSG00000175505.11
ENSG00000137941.17	0.353051	ENSG00000207274.1
ENSG00000102743.15	0.353047	ENSG00000117479.15
ENSG00000125520.14	0.353047	ENSG00000196636.8
ENSG00000121073.15	0.353044	ENSG00000224418.1
ENSG00000105649.10	0.353043	ENSG00000181690.8
ENSG00000122335.17	0.353042	ENSG00000177688.7
ENSG00000131470.15	0.353042	ENSG00000263593.1
ENSG00000169359.16	0.353041	ENSG00000224660.2
ENSG00000005249.13	0.353039	ENSG00000108474.17
ENSG00000180221.6	0.353037	ENSG00000281207.1
ENSG00000200394.1	0.353035	ENSG00000201229.1
ENSG00000135218.19	0.353033	ENSG00000148488.17
ENSG00000136867.11	0.353033	ENSG00000169976.7
ENSG00000106113.19	0.353032	ENSG00000197595.4
ENSG00000131373.15	0.353031	ENSG00000242580.1
ENSG00000066322.15	0.353029	ENSG00000152082.15
ENSG00000068394.11	0.353027	ENSG00000196531.14
ENSG00000114423.23	0.353024	ENSG00000173093.13
ENSG00000021355.13	0.353019	ENSG00000135040.16
ENSG00000105793.16	0.353019	ENSG00000280208.1
ENSG00000014824.14	0.353015	ENSG00000238286.1
ENSG00000014824.14	0.353012	ENSG00000141424.13
ENSG00000187147.18	0.353008	ENSG00000188895.12
ENSG00000201785.1	0.353007	ENSG00000263266.2
ENSG00000105516.11	0.353005	ENSG00000172167.8
ENSG00000166526.18	0.353005	ENSG00000258405.11
ENSG00000166228.9	0.353001	ENSG00000241217.3
ENSG00000127720.8	0.352995	ENSG00000161057.13
ENSG00000115524.17	0.352994	ENSG00000136867.11
ENSG00000178802.18	0.352989	ENSG00000237398.1
ENSG00000164024.12	0.352987	ENSG00000269352.1
ENSG00000075303.13	0.352985	ENSG00000140386.13
ENSG00000156304.15	0.352985	ENSG00000163220.11
ENSG00000102144.15	0.352982	ENSG00000158411.11
ENSG00000166681.14	0.35298	ENSG00000173208.4
ENSG00000171951.5	0.352979	ENSG00000182552.15
ENSG00000251032.1	0.352977	ENSG00000269119.1
ENSG00000166681.14	0.352974	ENSG00000215456.6
ENSG00000004776.13	0.352973	ENSG00000154262.13
ENSG00000067066.17	0.352973	ENSG00000212493.1
ENSG00000256347.1	0.352972	ENSG00000260428.3
ENSG00000105649.10	0.352967	ENSG00000139405.16
ENSG00000224418.1	0.352966	ENSG00000227199.1
ENSG00000151023.17	0.352965	ENSG00000250433.1
ENSG00000136603.14	0.352958	ENSG00000166900.17
ENSG00000127947.16	0.352957	ENSG00000200169.1
ENSG00000143387.14	0.352956	ENSG00000262497.1
ENSG00000186407.7	0.35295	ENSG00000266524.3
ENSG00000086061.16	0.352949	ENSG00000117298.16
ENSG00000164300.17	0.352949	ENSG00000170190.16
ENSG00000168288.13	0.352949	ENSG00000173436.15
ENSG00000123349.15	0.352947	ENSG00000137841.12
ENSG00000100612.14	0.352945	ENSG00000131437.16
ENSG00000091490.11	0.352945	ENSG00000239570.1
ENSG00000100304.13	0.352944	ENSG00000146859.6
ENSG00000146072.6	0.352944	ENSG00000164897.14
ENSG00000171169.9	0.352943	ENSG00000172382.10
ENSG00000202337.1	0.352943	ENSG00000212802.4
ENSG00000105290.13	0.352943	ENSG00000236542.1
ENSG00000100554.12	0.352942	ENSG00000205559.5
ENSG00000115902.11	0.352942	ENSG00000238286.1
ENSG00000109184.15	0.352938	ENSG00000123268.9
ENSG00000200913.1	0.352936	ENSG00000226498.2
ENSG00000110583.13	0.352934	ENSG00000159335.18
ENSG00000069509.6	0.352933	ENSG00000100129.18
ENSG00000118007.13	0.352933	ENSG00000157800.18
ENSG00000140386.13	0.352933	ENSG00000162739.14
ENSG00000167705.12	0.352932	ENSG00000244618.3
ENSG00000102804.15	0.35293	ENSG00000177238.14
ENSG00000185222.10	0.35293	ENSG00000212125.2
ENSG00000164236.12	0.35293	ENSG00000264429.1
ENSG00000067113.17	0.352928	ENSG00000104866.11
ENSG00000163349.22	0.352927	ENSG00000169255.15
ENSG00000182224.12	0.352925	ENSG00000183484.12
ENSG00000142227.11	0.352924	ENSG00000180263.14
ENSG00000142583.18	0.352922	ENSG00000223750.1
ENSG00000123933.17	0.352921	ENSG00000166501.14
ENSG00000131373.15	0.35292	ENSG00000175820.4
ENSG00000143368.10	0.352919	ENSG00000233006.8
ENSG00000100129.18	0.352918	ENSG00000171566.12
ENSG00000104064.18	0.352918	ENSG00000172167.8
ENSG00000069509.6	0.352917	ENSG00000232882.1
ENSG00000099326.9	0.352914	ENSG00000120832.10
ENSG00000163395.17	0.352914	ENSG00000253554.7
ENSG00000176623.12	0.352913	ENSG00000177600.9
ENSG00000087085.16	0.352913	ENSG00000198746.13
ENSG00000001497.18	0.352912	ENSG00000120137.7
ENSG00000178385.15	0.352912	ENSG00000185115.6
ENSG00000132386.11	0.35291	ENSG00000151229.13
ENSG00000154040.21	0.352909	ENSG00000175820.4
ENSG00000207005.1	0.352909	ENSG00000252782.1
ENSG00000166228.9	0.352909	ENSG00000254876.5
ENSG00000149929.16	0.352908	ENSG00000196776.17
ENSG00000233786.1	0.352907	ENSG00000262497.1
ENSG00000035681.9	0.352905	ENSG00000243738.3
ENSG00000144136.11	0.352902	ENSG00000144306.15
ENSG00000083807.10	0.352902	ENSG00000205138.4
ENSG00000100129.18	0.3529	ENSG00000147535.17
ENSG00000003756.17	0.352899	ENSG00000241868.3
ENSG00000068120.15	0.352892	ENSG00000145819.18
ENSG00000113100.10	0.352892	ENSG00000239855.1
ENSG00000119929.13	0.352891	ENSG00000127989.14
ENSG00000181524.6	0.352888	ENSG00000236552.2
ENSG00000068354.16	0.352887	ENSG00000183597.16
ENSG00000100823.12	0.352884	ENSG00000265078.2
ENSG00000105516.11	0.352883	ENSG00000155660.11
ENSG00000159479.17	0.352881	ENSG00000253554.7
ENSG00000086062.13	0.35288	ENSG00000100376.12
ENSG00000104205.16	0.352878	ENSG00000112759.19
ENSG00000068394.11	0.352874	ENSG00000115825.11
ENSG00000120696.9	0.352874	ENSG00000182108.11
ENSG00000163710.9	0.352874	ENSG00000185220.12
ENSG00000169612.4	0.352873	ENSG00000227347.1
ENSG00000106400.12	0.352872	ENSG00000167637.18
ENSG00000138771.16	0.352871	ENSG00000185220.12
ENSG00000101266.19	0.35287	ENSG00000125534.10
ENSG00000146802.13	0.352867	ENSG00000239039.1
ENSG00000175213.3	0.352863	ENSG00000198464.14
ENSG00000104064.18	0.352858	ENSG00000104866.11
ENSG00000135655.16	0.352858	ENSG00000183696.14
ENSG00000168036.18	0.352858	ENSG00000260053.2
ENSG00000052802.13	0.352856	ENSG00000139579.13
ENSG00000158296.14	0.352856	ENSG00000182628.13
ENSG00000119471.15	0.352855	ENSG00000207613.1
ENSG00000138363.15	0.352854	ENSG00000250539.1
ENSG00000091127.14	0.352854	ENSG00000268471.6
ENSG00000136718.10	0.352853	ENSG00000168036.18
ENSG00000103534.17	0.352853	ENSG00000188856.6
ENSG00000170471.15	0.352853	ENSG00000259494.2
ENSG00000101464.11	0.352848	ENSG00000161980.6
ENSG00000129255.16	0.352844	ENSG00000207821.1
ENSG00000134569.10	0.352844	ENSG00000237136.8
ENSG00000163138.19	0.352841	ENSG00000259494.2
ENSG00000065717.15	0.352839	ENSG00000105329.11
ENSG00000076351.13	0.352834	ENSG00000122696.14
ENSG00000086205.18	0.352831	ENSG00000119711.13
ENSG00000177374.13	0.352829	ENSG00000226747.6
ENSG00000133937.5	0.352828	ENSG00000242802.9
ENSG00000124107.5	0.352827	ENSG00000197253.13
ENSG00000198758.11	0.352825	ENSG00000250754.6
ENSG00000061987.16	0.352823	ENSG00000129465.16
ENSG00000169116.11	0.352822	ENSG00000230225.1
ENSG00000058866.15	0.352821	ENSG00000138185.20
ENSG00000169247.14	0.352821	ENSG00000187147.18
ENSG00000173914.12	0.35282	ENSG00000268471.6
ENSG00000108947.5	0.352819	ENSG00000164039.15
ENSG00000162734.13	0.352819	ENSG00000197879.17
ENSG00000169359.16	0.352819	ENSG00000240489.1
ENSG00000101856.10	0.352816	ENSG00000127720.8
ENSG00000029364.12	0.352813	ENSG00000132824.14
ENSG00000099999.15	0.352812	ENSG00000274523.5
ENSG00000111684.11	0.352811	ENSG00000164088.18
ENSG00000151466.12	0.352811	ENSG00000171984.15
ENSG00000118680.14	0.352807	ENSG00000127993.16
ENSG00000070915.10	0.352804	ENSG00000181856.15
ENSG00000101986.12	0.352803	ENSG00000185519.9
ENSG00000170860.4	0.352802	ENSG00000273033.2
ENSG00000114125.14	0.3528	ENSG00000207508.1
ENSG00000112742.10	0.352799	ENSG00000171202.7
ENSG00000058866.15	0.352799	ENSG00000175505.11
ENSG00000111249.14	0.352797	ENSG00000135052.16
ENSG00000123405.14	0.352797	ENSG00000263740.2
ENSG00000141098.13	0.352796	ENSG00000215456.6
ENSG00000100372.15	0.352795	ENSG00000118596.12
ENSG00000166228.9	0.352795	ENSG00000199872.1
ENSG00000122335.17	0.352793	ENSG00000184402.15
ENSG00000126705.15	0.352793	ENSG00000231154.1
ENSG00000100591.8	0.352793	ENSG00000251580.3
ENSG00000167114.13	0.352793	ENSG00000251869.1
ENSG00000007168.14	0.352791	ENSG00000100129.18
ENSG00000127511.10	0.352791	ENSG00000176476.9
ENSG00000067113.17	0.35279	ENSG00000164815.11
ENSG00000136270.14	0.352789	ENSG00000212125.2
ENSG00000092531.10	0.352787	ENSG00000230184.1
ENSG00000156886.12	0.352785	ENSG00000170634.13
ENSG00000103187.8	0.352784	ENSG00000114854.8
ENSG00000125817.8	0.352779	ENSG00000164024.12
ENSG00000161980.6	0.352778	ENSG00000225630.1
ENSG00000169221.14	0.352778	ENSG00000272902.2
ENSG00000109667.12	0.352778	ENSG00000281207.1
ENSG00000158482.10	0.352773	ENSG00000164808.17
ENSG00000170854.18	0.352771	ENSG00000183960.9
ENSG00000160886.13	0.352771	ENSG00000185122.11
ENSG00000116353.16	0.35277	ENSG00000136457.10
ENSG00000173320.12	0.35277	ENSG00000249129.1
ENSG00000139508.15	0.35277	ENSG00000252316.1
ENSG00000144395.18	0.352769	ENSG00000223086.1
ENSG00000141098.13	0.352766	ENSG00000166266.14
ENSG00000181227.3	0.352766	ENSG00000232362.1
ENSG00000064547.14	0.352765	ENSG00000136997.21
ENSG00000164815.11	0.352765	ENSG00000175354.20
ENSG00000083807.10	0.352764	ENSG00000198892.7
ENSG00000139726.11	0.35276	ENSG00000239887.6
ENSG00000155660.11	0.352757	ENSG00000161980.6
ENSG00000152402.11	0.352756	ENSG00000250492.1
ENSG00000163808.17	0.352754	ENSG00000203697.12
ENSG00000112379.9	0.352753	ENSG00000141098.13
ENSG00000103657.14	0.352752	ENSG00000171992.13
ENSG00000039987.7	0.352751	ENSG00000155111.15
ENSG00000166562.9	0.35275	ENSG00000167565.13
ENSG00000068394.11	0.35275	ENSG00000177600.9
ENSG00000153982.11	0.35275	ENSG00000183876.9
ENSG00000127329.16	0.352746	ENSG00000164815.11
ENSG00000101266.19	0.352746	ENSG00000199872.1
ENSG00000104064.18	0.352744	ENSG00000232882.1
ENSG00000145335.17	0.352744	ENSG00000239039.1
ENSG00000184160.8	0.352742	ENSG00000241399.7
ENSG00000089280.19	0.352741	ENSG00000213145.10
ENSG00000100376.12	0.352741	ENSG00000234616.9
ENSG00000007520.4	0.352739	ENSG00000143569.19
ENSG00000163138.19	0.352739	ENSG00000240891.8
ENSG00000137770.14	0.352737	ENSG00000166266.14
ENSG00000198856.13	0.352737	ENSG00000206702.1
ENSG00000132467.4	0.352736	ENSG00000196705.8
ENSG00000120709.11	0.352733	ENSG00000164307.13
ENSG00000143319.17	0.352733	ENSG00000168958.20
ENSG00000102030.16	0.352731	ENSG00000143341.12
ENSG00000100823.12	0.352731	ENSG00000235587.2
ENSG00000058866.15	0.35273	ENSG00000110321.19
ENSG00000136867.11	0.35273	ENSG00000163535.18
ENSG00000104408.11	0.352724	ENSG00000123349.15
ENSG00000103599.20	0.352721	ENSG00000233786.1
ENSG00000052723.12	0.352719	ENSG00000138771.16
ENSG00000206875.1	0.352718	ENSG00000223508.5
ENSG00000166272.18	0.352717	ENSG00000264278.1
ENSG00000146859.6	0.352716	ENSG00000265185.6
ENSG00000104866.11	0.352711	ENSG00000127720.8
ENSG00000225630.1	0.352711	ENSG00000227541.1
ENSG00000166750.10	0.35271	ENSG00000182400.15
ENSG00000155893.13	0.352708	ENSG00000170860.4
ENSG00000103187.8	0.352706	ENSG00000223935.3
ENSG00000131238.18	0.352704	ENSG00000227347.1
ENSG00000172590.18	0.352703	ENSG00000253559.1
ENSG00000106244.13	0.352699	ENSG00000133874.2
ENSG00000180979.10	0.352699	ENSG00000278416.1
ENSG00000168890.14	0.352696	ENSG00000272034.1
ENSG00000140280.14	0.352694	ENSG00000143156.14
ENSG00000161980.6	0.352693	ENSG00000183199.6
ENSG00000160401.15	0.352693	ENSG00000250492.1
ENSG00000163154.6	0.352692	ENSG00000198467.16
ENSG00000092108.22	0.352691	ENSG00000164300.17
ENSG00000133048.13	0.35269	ENSG00000211687.1
ENSG00000013288.9	0.352689	ENSG00000138069.18
ENSG00000100554.12	0.352689	ENSG00000262497.1
ENSG00000204380.4	0.352688	ENSG00000251748.1
ENSG00000106113.19	0.352686	ENSG00000245848.3
ENSG00000197119.13	0.352682	ENSG00000225630.1
ENSG00000173262.12	0.35268	ENSG00000253598.3
ENSG00000082068.9	0.352677	ENSG00000115368.10
ENSG00000114120.14	0.352676	ENSG00000185031.6
ENSG00000116005.12	0.352675	ENSG00000140807.7
ENSG00000226161.1	0.352673	ENSG00000234491.1
ENSG00000101464.11	0.35267	ENSG00000108179.14
ENSG00000123349.15	0.35267	ENSG00000163644.15
ENSG00000169221.14	0.352667	ENSG00000198689.13
ENSG00000100373.10	0.352666	ENSG00000108828.16
ENSG00000116273.6	0.352666	ENSG00000164985.15
ENSG00000010292.13	0.352666	ENSG00000234711.1
ENSG00000104412.8	0.352665	ENSG00000171823.7
ENSG00000159479.17	0.352664	ENSG00000196482.18
ENSG00000113396.13	0.352663	ENSG00000119231.11
ENSG00000072736.19	0.352663	ENSG00000263593.1
ENSG00000183298.5	0.352661	ENSG00000242085.1
ENSG00000145819.18	0.352658	ENSG00000196924.19
ENSG00000106608.17	0.352653	ENSG00000169764.16
ENSG00000101916.12	0.352651	ENSG00000130193.8
ENSG00000157542.11	0.35265	ENSG00000167315.18
ENSG00000087842.11	0.352648	ENSG00000100129.18
ENSG00000168685.15	0.352647	ENSG00000230109.1
ENSG00000104413.18	0.352642	ENSG00000263831.1
ENSG00000005020.13	0.35264	ENSG00000184402.15
ENSG00000100129.18	0.352639	ENSG00000206702.1
ENSG00000155893.13	0.352637	ENSG00000241868.3
ENSG00000111886.11	0.352636	ENSG00000141098.13
ENSG00000152683.14	0.352636	ENSG00000179918.19
ENSG00000165244.7	0.352635	ENSG00000166272.18
ENSG00000090263.16	0.352634	ENSG00000100263.14
ENSG00000034510.6	0.352632	ENSG00000170832.13
ENSG00000160013.9	0.352629	ENSG00000185122.11
ENSG00000007174.18	0.352626	ENSG00000140259.7
ENSG00000058063.16	0.352625	ENSG00000168496.4
ENSG00000122254.7	0.352623	ENSG00000198189.11
ENSG00000135052.16	0.352622	ENSG00000167996.16
ENSG00000104731.14	0.352622	ENSG00000249057.1
ENSG00000070729.14	0.352621	ENSG00000155111.15
ENSG00000175514.2	0.35262	ENSG00000185742.7
ENSG00000064195.7	0.352614	ENSG00000152990.14
ENSG00000116005.12	0.352612	ENSG00000123349.15
ENSG00000184731.6	0.352611	ENSG00000234575.2
ENSG00000083642.19	0.35261	ENSG00000101856.10
ENSG00000003989.18	0.352609	ENSG00000121073.15
ENSG00000114120.14	0.352604	ENSG00000156398.13
ENSG00000085999.13	0.352602	ENSG00000108963.19
ENSG00000162337.12	0.352602	ENSG00000215093.3
ENSG00000124813.23	0.352602	ENSG00000254985.1
ENSG00000230457.3	0.3526	ENSG00000231304.2
ENSG00000163535.18	0.352596	ENSG00000182552.15
ENSG00000146859.6	0.352596	ENSG00000201785.1
ENSG00000100311.17	0.352595	ENSG00000155893.13
ENSG00000154447.15	0.352591	ENSG00000198964.14
ENSG00000083720.13	0.352587	ENSG00000104805.16
ENSG00000100626.17	0.352587	ENSG00000131686.15
ENSG00000110218.9	0.352587	ENSG00000184719.12
ENSG00000143294.15	0.352587	ENSG00000197724.11
ENSG00000180979.10	0.352586	ENSG00000274523.5
ENSG00000185518.12	0.352584	ENSG00000197496.6
ENSG00000108510.10	0.352583	ENSG00000125863.20
ENSG00000010017.13	0.352582	ENSG00000185220.12
ENSG00000139405.16	0.352582	ENSG00000229473.2
ENSG00000068120.15	0.352582	ENSG00000253310.1
ENSG00000131732.12	0.35258	ENSG00000185947.15
ENSG00000104689.10	0.352579	ENSG00000227372.12
ENSG00000127564.17	0.352578	ENSG00000172167.8
ENSG00000143294.15	0.352577	ENSG00000176018.13
ENSG00000083845.9	0.352576	ENSG00000182552.15
ENSG00000147687.19	0.352575	ENSG00000167291.16
ENSG00000164024.12	0.352572	ENSG00000197181.12
ENSG00000140025.16	0.35257	ENSG00000264429.1
ENSG00000089902.10	0.352569	ENSG00000184719.12
ENSG00000253310.1	0.352566	ENSG00000266992.1
ENSG00000082516.9	0.352564	ENSG00000162927.14
ENSG00000133874.2	0.352564	ENSG00000163636.11
ENSG00000230897.1	0.352564	ENSG00000234618.1
ENSG00000186272.13	0.352563	ENSG00000196437.12
ENSG00000171951.5	0.352562	ENSG00000184860.10
ENSG00000163875.16	0.352562	ENSG00000185115.6
ENSG00000257467.6	0.352561	ENSG00000273018.7
ENSG00000102313.9	0.352558	ENSG00000244242.2
ENSG00000212443.1	0.352557	ENSG00000234617.2
ENSG00000196943.14	0.352556	ENSG00000227347.1
ENSG00000144736.14	0.352555	ENSG00000184402.15
ENSG00000068976.14	0.352554	ENSG00000161980.6
ENSG00000005249.13	0.352552	ENSG00000170266.16
ENSG00000011021.23	0.352552	ENSG00000264500.1
ENSG00000143363.17	0.352551	ENSG00000171566.12
ENSG00000156345.18	0.352551	ENSG00000180921.7
ENSG00000237398.1	0.352549	ENSG00000256902.1
ENSG00000168685.15	0.352546	ENSG00000233369.7
ENSG00000001084.13	0.352546	ENSG00000233985.2
ENSG00000110955.9	0.352545	ENSG00000255291.2
ENSG00000201793.1	0.352545	ENSG00000271818.1
ENSG00000171204.13	0.352544	ENSG00000265185.6
ENSG00000172137.19	0.352542	ENSG00000176022.7
ENSG00000028839.10	0.352541	ENSG00000103061.13
ENSG00000064490.14	0.352539	ENSG00000169189.17
ENSG00000108774.15	0.352539	ENSG00000174791.11
ENSG00000117305.15	0.352538	ENSG00000255393.2
ENSG00000014824.14	0.352536	ENSG00000164609.10
ENSG00000181315.11	0.352535	ENSG00000185947.15
ENSG00000112357.14	0.352535	ENSG00000201793.1
ENSG00000131652.14	0.352534	ENSG00000166548.17
ENSG00000150873.12	0.352533	ENSG00000232185.1
ENSG00000144357.18	0.352532	ENSG00000188690.15
ENSG00000149131.17	0.352531	ENSG00000269743.3
ENSG00000104205.16	0.35253	ENSG00000189091.13
ENSG00000186889.10	0.35253	ENSG00000201457.1
ENSG00000244230.3	0.35253	ENSG00000258568.1
ENSG00000112290.13	0.352528	ENSG00000170242.19
ENSG00000269352.1	0.352528	ENSG00000277610.1
ENSG00000007202.15	0.352527	ENSG00000173436.15
ENSG00000164403.15	0.352527	ENSG00000197847.12
ENSG00000103269.14	0.352525	ENSG00000182965.6
ENSG00000105677.12	0.352525	ENSG00000188856.6
ENSG00000100934.15	0.352524	ENSG00000248445.5
ENSG00000172005.11	0.352524	ENSG00000250492.1
ENSG00000003147.19	0.352521	ENSG00000156886.12
ENSG00000008513.16	0.352521	ENSG00000197632.9
ENSG00000125845.7	0.35252	ENSG00000164066.13
ENSG00000152082.15	0.352518	ENSG00000161057.13
ENSG00000058063.16	0.352515	ENSG00000157184.7
ENSG00000091009.8	0.352515	ENSG00000205853.12
ENSG00000087263.17	0.352515	ENSG00000265806.1
ENSG00000067113.17	0.352514	ENSG00000132326.12
ENSG00000170100.14	0.352514	ENSG00000223547.10
ENSG00000104368.19	0.352513	ENSG00000143294.15
ENSG00000176340.4	0.352513	ENSG00000243766.8
ENSG00000145819.18	0.352512	ENSG00000186407.7
ENSG00000236977.1	0.352511	ENSG00000264559.1
ENSG00000182732.18	0.35251	ENSG00000277527.2
ENSG00000184402.15	0.352509	ENSG00000227541.1
ENSG00000151093.8	0.352508	ENSG00000231177.4
ENSG00000100731.16	0.352505	ENSG00000179761.12
ENSG00000100129.18	0.352504	ENSG00000104408.11
ENSG00000134569.10	0.352503	ENSG00000211594.2
ENSG00000129465.16	0.352502	ENSG00000144567.11
ENSG00000122335.17	0.352502	ENSG00000185031.6
ENSG00000084764.12	0.352497	ENSG00000143294.15
ENSG00000184402.15	0.352494	ENSG00000224660.2
ENSG00000049449.10	0.352494	ENSG00000274523.5
ENSG00000227694.1	0.352493	ENSG00000268471.6
ENSG00000169385.3	0.352489	ENSG00000213693.4
ENSG00000164124.11	0.352488	ENSG00000186889.10
ENSG00000167315.18	0.352488	ENSG00000214960.11
ENSG00000007168.14	0.352485	ENSG00000183943.6
ENSG00000174791.11	0.352483	ENSG00000187608.10
ENSG00000106025.9	0.352482	ENSG00000123297.20
ENSG00000106771.13	0.352481	ENSG00000187054.16
ENSG00000107984.10	0.352478	ENSG00000115163.15
ENSG00000163002.13	0.352474	ENSG00000170860.4
ENSG00000137547.9	0.352473	ENSG00000197892.13
ENSG00000159479.17	0.35247	ENSG00000165716.11
ENSG00000077713.19	0.352469	ENSG00000179833.4
ENSG00000187742.15	0.352469	ENSG00000205138.4
ENSG00000164307.13	0.352468	ENSG00000231206.2
ENSG00000123143.13	0.352467	ENSG00000147274.14
ENSG00000104866.11	0.352466	ENSG00000121577.14
ENSG00000150477.15	0.352466	ENSG00000167705.12
ENSG00000139218.18	0.352466	ENSG00000224660.2
ENSG00000128692.8	0.352465	ENSG00000250492.1
ENSG00000154473.18	0.352464	ENSG00000162873.15
ENSG00000123268.9	0.352463	ENSG00000141756.19
ENSG00000147140.17	0.352461	ENSG00000230457.3
ENSG00000138190.17	0.352459	ENSG00000197345.13
ENSG00000141298.19	0.352458	ENSG00000165730.16
ENSG00000169689.15	0.352458	ENSG00000196301.3
ENSG00000111011.18	0.352457	ENSG00000164855.16
ENSG00000149054.16	0.352456	ENSG00000175213.3
ENSG00000144791.10	0.352455	ENSG00000169116.11
ENSG00000108947.5	0.352453	ENSG00000198380.13
ENSG00000199627.1	0.352453	ENSG00000199730.1
ENSG00000173262.12	0.352452	ENSG00000227541.1
ENSG00000069482.7	0.352451	ENSG00000198576.4
ENSG00000198467.16	0.352451	ENSG00000211747.3
ENSG00000175115.13	0.352451	ENSG00000240767.3
ENSG00000120833.14	0.352449	ENSG00000197956.10
ENSG00000093217.11	0.352448	ENSG00000154767.15
ENSG00000013306.16	0.352447	ENSG00000083807.10
ENSG00000083642.19	0.352447	ENSG00000160539.6
ENSG00000131238.18	0.352447	ENSG00000185808.14
ENSG00000121073.15	0.352446	ENSG00000147687.19
ENSG00000170502.13	0.352446	ENSG00000255393.2
ENSG00000124226.11	0.352444	ENSG00000136940.14
ENSG00000188735.13	0.352443	ENSG00000207067.1
ENSG00000179922.6	0.352439	ENSG00000198783.6
ENSG00000242170.3	0.352439	ENSG00000242436.3
ENSG00000165895.19	0.352438	ENSG00000237373.1
ENSG00000108688.11	0.352435	ENSG00000219163.2
ENSG00000104313.20	0.352433	ENSG00000123159.16
ENSG00000120137.7	0.352424	ENSG00000185122.11
ENSG00000168092.14	0.352422	ENSG00000178966.17
ENSG00000133742.14	0.352422	ENSG00000204581.3
ENSG00000160539.6	0.352421	ENSG00000169116.11
ENSG00000103319.12	0.35242	ENSG00000120832.10
ENSG00000167565.13	0.352418	ENSG00000170385.10
ENSG00000126067.12	0.352416	ENSG00000171428.15
ENSG00000144580.14	0.352415	ENSG00000167674.15
ENSG00000171863.15	0.352415	ENSG00000244073.1
ENSG00000114854.8	0.352411	ENSG00000211935.3
ENSG00000159917.17	0.352411	ENSG00000221994.12
ENSG00000106483.12	0.352409	ENSG00000136867.11
ENSG00000116761.12	0.352408	ENSG00000147889.18
ENSG00000072736.19	0.352407	ENSG00000111684.11
ENSG00000145819.18	0.352405	ENSG00000282757.4
ENSG00000140807.7	0.352403	ENSG00000163644.15
ENSG00000100304.13	0.352402	ENSG00000201643.1
ENSG00000081721.12	0.352399	ENSG00000239887.6
ENSG00000087299.12	0.352398	ENSG00000137770.14
ENSG00000100003.18	0.352396	ENSG00000167114.13
ENSG00000111249.14	0.352396	ENSG00000232362.1
ENSG00000103269.14	0.352395	ENSG00000162576.17
ENSG00000184860.10	0.352395	ENSG00000231304.2
ENSG00000156398.13	0.352393	ENSG00000171984.15
ENSG00000118620.13	0.352393	ENSG00000198169.9
ENSG00000128185.10	0.352393	ENSG00000203697.12
ENSG00000170893.4	0.352393	ENSG00000211829.9
ENSG00000103042.9	0.352392	ENSG00000126821.8
ENSG00000163138.19	0.352392	ENSG00000278196.3
ENSG00000140264.21	0.35239	ENSG00000175467.15
ENSG00000115661.14	0.352389	ENSG00000144659.13
ENSG00000174498.14	0.352389	ENSG00000283206.1
ENSG00000142632.17	0.352387	ENSG00000164597.15
ENSG00000212493.1	0.352384	ENSG00000226498.2
ENSG00000160401.15	0.35238	ENSG00000248555.7
ENSG00000238578.1	0.352376	ENSG00000243175.1
ENSG00000131470.15	0.352374	ENSG00000265727.2
ENSG00000143546.10	0.352373	ENSG00000244073.1
ENSG00000072736.19	0.352372	ENSG00000171843.17
ENSG00000125454.12	0.352366	ENSG00000169359.16
ENSG00000166439.6	0.352365	ENSG00000215241.4
ENSG00000108947.5	0.352362	ENSG00000214465.3
ENSG00000188859.7	0.35236	ENSG00000203797.12
ENSG00000108523.16	0.35236	ENSG00000260032.2
ENSG00000141293.16	0.352359	ENSG00000142583.18
ENSG00000163950.13	0.352358	ENSG00000269352.1
ENSG00000084731.15	0.352356	ENSG00000126773.13
ENSG00000144580.14	0.352356	ENSG00000153283.13
ENSG00000187147.18	0.352353	ENSG00000199730.1
ENSG00000173638.19	0.352353	ENSG00000253598.3
ENSG00000052723.12	0.352351	ENSG00000185031.6
ENSG00000028528.15	0.352346	ENSG00000207280.1
ENSG00000169247.14	0.352343	ENSG00000179967.11
ENSG00000177374.13	0.352341	ENSG00000256661.1
ENSG00000130844.19	0.352339	ENSG00000220494.4
ENSG00000100304.13	0.352338	ENSG00000129235.11
ENSG00000104998.4	0.352338	ENSG00000213194.3
ENSG00000101608.13	0.352337	ENSG00000151093.8
ENSG00000182168.15	0.352337	ENSG00000197355.11
ENSG00000168496.4	0.352335	ENSG00000181227.3
ENSG00000198393.8	0.352334	ENSG00000263002.8
ENSG00000164855.16	0.352333	ENSG00000179041.4
ENSG00000180447.7	0.352333	ENSG00000226091.7
ENSG00000113532.13	0.352332	ENSG00000166900.17
ENSG00000235145.2	0.352332	ENSG00000237827.1
ENSG00000166562.9	0.352331	ENSG00000253598.3
ENSG00000185220.12	0.352329	ENSG00000258640.3
ENSG00000170634.13	0.352325	ENSG00000231638.1
ENSG00000170509.12	0.352324	ENSG00000270325.1
ENSG00000066933.16	0.352323	ENSG00000091127.14
ENSG00000162576.17	0.35232	ENSG00000225663.8
ENSG00000101162.4	0.352318	ENSG00000206633.1
ENSG00000169241.19	0.352315	ENSG00000225423.1
ENSG00000122678.17	0.352311	ENSG00000170854.18
ENSG00000071994.11	0.352309	ENSG00000129255.16
ENSG00000121895.8	0.352309	ENSG00000198034.11
ENSG00000105649.10	0.352305	ENSG00000132326.12
ENSG00000147434.9	0.352305	ENSG00000253554.7
ENSG00000201942.1	0.352304	ENSG00000258568.1
ENSG00000200913.1	0.352303	ENSG00000244187.8
ENSG00000151229.13	0.352302	ENSG00000212127.6
ENSG00000103037.12	0.352301	ENSG00000115750.17
ENSG00000103037.12	0.352301	ENSG00000170296.10
ENSG00000115524.17	0.352299	ENSG00000197417.9
ENSG00000039987.7	0.352296	ENSG00000103599.20
ENSG00000149131.17	0.352296	ENSG00000183605.17
ENSG00000111537.5	0.352295	ENSG00000206535.8
ENSG00000152092.16	0.352295	ENSG00000226161.1
ENSG00000070669.17	0.352289	ENSG00000112379.9
ENSG00000127947.16	0.352286	ENSG00000172590.18
ENSG00000138190.17	0.352286	ENSG00000232362.1
ENSG00000120137.7	0.352285	ENSG00000169385.3
ENSG00000135052.16	0.352285	ENSG00000231206.2
ENSG00000185122.11	0.352282	ENSG00000244165.2
ENSG00000164808.17	0.352281	ENSG00000235183.3
ENSG00000112379.9	0.352279	ENSG00000183484.12
ENSG00000178966.17	0.352278	ENSG00000186326.4
ENSG00000185561.10	0.352278	ENSG00000241913.1
ENSG00000188011.5	0.352277	ENSG00000213326.4
ENSG00000061987.16	0.352276	ENSG00000100567.13
ENSG00000110583.13	0.352273	ENSG00000282508.2
ENSG00000129465.16	0.352271	ENSG00000199568.1
ENSG00000067066.17	0.352269	ENSG00000104852.15
ENSG00000007168.14	0.352269	ENSG00000177600.9
ENSG00000165752.17	0.352268	ENSG00000197019.5
ENSG00000243352.3	0.352264	ENSG00000263882.2
ENSG00000100612.14	0.35226	ENSG00000163644.15
ENSG00000131732.12	0.35226	ENSG00000198546.15
ENSG00000067369.14	0.352255	ENSG00000080819.9
ENSG00000123201.14	0.352255	ENSG00000174498.14
ENSG00000125863.20	0.352255	ENSG00000184967.7
ENSG00000145819.18	0.352255	ENSG00000223621.1
ENSG00000116266.11	0.352253	ENSG00000140090.18
ENSG00000106012.18	0.352252	ENSG00000176022.7
ENSG00000088538.13	0.352251	ENSG00000121671.12
ENSG00000137770.14	0.352249	ENSG00000166681.14
ENSG00000105355.9	0.352249	ENSG00000169247.14
ENSG00000080200.10	0.352247	ENSG00000181104.7
ENSG00000169439.12	0.352245	ENSG00000240489.1
ENSG00000051128.19	0.352244	ENSG00000108474.17
ENSG00000135052.16	0.352244	ENSG00000203876.10
ENSG00000007541.17	0.352243	ENSG00000115137.12
ENSG00000068489.13	0.352242	ENSG00000269352.1
ENSG00000162734.13	0.352241	ENSG00000229473.2
ENSG00000072736.19	0.35224	ENSG00000137841.12
ENSG00000116273.6	0.352238	ENSG00000164976.9
ENSG00000256937.1	0.352236	ENSG00000260053.2
ENSG00000137207.12	0.352235	ENSG00000153896.19
ENSG00000175467.15	0.352235	ENSG00000179918.19
ENSG00000106330.12	0.352232	ENSG00000140873.16
ENSG00000075856.12	0.352231	ENSG00000100003.18
ENSG00000108639.8	0.35223	ENSG00000176476.9
ENSG00000143341.12	0.352229	ENSG00000222724.1
ENSG00000184402.15	0.352228	ENSG00000269743.3
ENSG00000125520.14	0.352227	ENSG00000139370.12
ENSG00000037637.11	0.352227	ENSG00000154262.13
ENSG00000115234.11	0.352227	ENSG00000164808.17
ENSG00000107854.6	0.352227	ENSG00000166750.10
ENSG00000120053.12	0.352227	ENSG00000241399.7
ENSG00000162522.11	0.352224	ENSG00000181227.3
ENSG00000126821.8	0.352223	ENSG00000132330.18
ENSG00000108960.9	0.352222	ENSG00000163710.9
ENSG00000003056.8	0.35222	ENSG00000169385.3
ENSG00000114999.8	0.352219	ENSG00000171202.7
ENSG00000005302.19	0.352218	ENSG00000105173.14
ENSG00000125863.20	0.352215	ENSG00000204628.12
ENSG00000100239.16	0.352213	ENSG00000103319.12
ENSG00000206875.1	0.352211	ENSG00000234118.1
ENSG00000163808.17	0.352211	ENSG00000259904.1
ENSG00000070915.10	0.35221	ENSG00000169359.16
ENSG00000123143.13	0.352209	ENSG00000265123.2
ENSG00000011021.23	0.352205	ENSG00000224445.3
ENSG00000123143.13	0.352205	ENSG00000241983.3
ENSG00000174808.12	0.352204	ENSG00000183765.23
ENSG00000128591.16	0.352202	ENSG00000167996.16
ENSG00000159388.6	0.352202	ENSG00000186352.9
ENSG00000142669.15	0.352201	ENSG00000183199.6
ENSG00000110844.14	0.3522	ENSG00000115942.9
ENSG00000109171.15	0.352197	ENSG00000112701.18
ENSG00000103042.9	0.352195	ENSG00000143368.10
ENSG00000125863.20	0.352193	ENSG00000175938.7
ENSG00000163888.4	0.352192	ENSG00000231437.3
ENSG00000189306.11	0.352191	ENSG00000216866.5
ENSG00000236081.1	0.352191	ENSG00000242352.2
ENSG00000139269.3	0.35219	ENSG00000244242.2
ENSG00000135966.13	0.352189	ENSG00000164362.21
ENSG00000161547.17	0.352189	ENSG00000171621.14
ENSG00000127511.10	0.352187	ENSG00000227541.1
ENSG00000104852.15	0.352185	ENSG00000115234.11
ENSG00000087842.11	0.352185	ENSG00000168297.16
ENSG00000252060.1	0.352181	ENSG00000252637.1
ENSG00000147274.14	0.352179	ENSG00000175115.13
ENSG00000178852.16	0.352177	ENSG00000213917.2
ENSG00000204700.5	0.352175	ENSG00000254872.3
ENSG00000202337.1	0.352174	ENSG00000273899.5
ENSG00000167996.16	0.352173	ENSG00000170634.13
ENSG00000186889.10	0.352171	ENSG00000239039.1
ENSG00000105171.10	0.352169	ENSG00000155846.17
ENSG00000013306.16	0.352168	ENSG00000132330.18
ENSG00000186326.4	0.352167	ENSG00000231274.5
ENSG00000182224.12	0.352167	ENSG00000253578.1
ENSG00000007168.14	0.352165	ENSG00000111684.11
ENSG00000125648.15	0.352165	ENSG00000187231.14
ENSG00000066654.14	0.352165	ENSG00000236567.2
ENSG00000100567.13	0.352164	ENSG00000119929.13
ENSG00000223203.1	0.352164	ENSG00000258568.1
ENSG00000103269.14	0.35216	ENSG00000114738.11
ENSG00000124074.12	0.352159	ENSG00000173486.14
ENSG00000158296.14	0.352157	ENSG00000187231.14
ENSG00000169919.17	0.352152	ENSG00000174498.14
ENSG00000151466.12	0.352152	ENSG00000254521.7
ENSG00000104517.13	0.35215	ENSG00000166272.18
ENSG00000130844.19	0.35215	ENSG00000198546.15
ENSG00000160783.19	0.352148	ENSG00000188895.12
ENSG00000070610.14	0.352147	ENSG00000183765.23
ENSG00000100239.16	0.352146	ENSG00000100764.14
ENSG00000114999.8	0.352146	ENSG00000253352.10
ENSG00000057593.14	0.352144	ENSG00000232913.8
ENSG00000121671.12	0.352142	ENSG00000123268.9
ENSG00000124535.16	0.352142	ENSG00000132467.4
ENSG00000119862.13	0.35214	ENSG00000169696.16
ENSG00000206262.9	0.352139	ENSG00000232362.1
ENSG00000113119.13	0.352138	ENSG00000231307.1
ENSG00000104728.16	0.352137	ENSG00000160318.6
ENSG00000141098.13	0.352137	ENSG00000196924.19
ENSG00000125817.8	0.352136	ENSG00000143552.9
ENSG00000117155.17	0.352135	ENSG00000213693.4
ENSG00000138771.16	0.35213	ENSG00000198892.7
ENSG00000128641.19	0.352128	ENSG00000273899.5
ENSG00000008324.12	0.352127	ENSG00000117155.17
ENSG00000170310.15	0.352127	ENSG00000205572.10
ENSG00000175115.13	0.352127	ENSG00000241868.3
ENSG00000231274.5	0.352127	ENSG00000252452.1
ENSG00000114648.12	0.352124	ENSG00000255561.7
ENSG00000100239.16	0.352123	ENSG00000143552.9
ENSG00000108639.8	0.352122	ENSG00000167114.13
ENSG00000131652.14	0.352118	ENSG00000173991.6
ENSG00000112941.14	0.352117	ENSG00000166750.10
ENSG00000159917.17	0.352117	ENSG00000172667.11
ENSG00000111011.18	0.352116	ENSG00000254911.3
ENSG00000062716.13	0.352112	ENSG00000134291.12
ENSG00000103266.11	0.352111	ENSG00000164976.9
ENSG00000064932.16	0.35211	ENSG00000122376.12
ENSG00000166272.18	0.352109	ENSG00000196268.12
ENSG00000142669.15	0.352109	ENSG00000238286.1
ENSG00000240767.3	0.352108	ENSG00000252361.1
ENSG00000175505.11	0.352107	ENSG00000176402.6
ENSG00000099860.9	0.352107	ENSG00000260902.1
ENSG00000169689.15	0.352106	ENSG00000178425.14
ENSG00000039987.7	0.352105	ENSG00000235690.2
ENSG00000116685.16	0.352102	ENSG00000250492.1
ENSG00000186918.14	0.352101	ENSG00000213801.4
ENSG00000137054.16	0.3521	ENSG00000241985.1
ENSG00000103343.13	0.352097	ENSG00000149054.16
ENSG00000131591.18	0.352093	ENSG00000166595.12
ENSG00000164066.13	0.352093	ENSG00000283558.1
ENSG00000140350.15	0.352092	ENSG00000154174.8
ENSG00000143486.16	0.352091	ENSG00000197724.11
ENSG00000163888.4	0.352089	ENSG00000244242.2
ENSG00000116761.12	0.352089	ENSG00000251571.1
ENSG00000180447.7	0.352084	ENSG00000231019.1
ENSG00000115902.11	0.352083	ENSG00000252010.1
ENSG00000184465.16	0.352079	ENSG00000255776.1
ENSG00000179632.10	0.352078	ENSG00000198189.11
ENSG00000103275.21	0.352077	ENSG00000106608.17
ENSG00000136940.14	0.352075	ENSG00000163138.19
ENSG00000035115.22	0.352074	ENSG00000108960.9
ENSG00000165646.14	0.352074	ENSG00000168818.10
ENSG00000265123.2	0.352072	ENSG00000265753.2
ENSG00000157870.17	0.352071	ENSG00000263593.1
ENSG00000089280.19	0.352065	ENSG00000186352.9
ENSG00000119457.8	0.352065	ENSG00000223459.6
ENSG00000149657.20	0.352064	ENSG00000159335.18
ENSG00000058600.16	0.352064	ENSG00000239419.3
ENSG00000124813.23	0.352063	ENSG00000235145.2
ENSG00000091127.14	0.352062	ENSG00000120137.7
ENSG00000175906.5	0.352062	ENSG00000198908.12
ENSG00000100473.18	0.352062	ENSG00000270325.1
ENSG00000145335.17	0.352061	ENSG00000162222.14
ENSG00000083807.10	0.35206	ENSG00000144290.17
ENSG00000080189.15	0.352059	ENSG00000169762.17
ENSG00000005020.13	0.352059	ENSG00000173638.19
ENSG00000114125.14	0.352059	ENSG00000204380.4
ENSG00000155893.13	0.352057	ENSG00000163138.19
ENSG00000264947.1	0.352056	ENSG00000266758.1
ENSG00000225355.1	0.352054	ENSG00000237263.1
ENSG00000137575.12	0.352052	ENSG00000224418.1
ENSG00000122484.9	0.352051	ENSG00000230679.1
ENSG00000006125.18	0.35205	ENSG00000112294.14
ENSG00000008513.16	0.352048	ENSG00000130511.16
ENSG00000178502.6	0.352048	ENSG00000241217.3
ENSG00000135040.16	0.352046	ENSG00000155542.12
ENSG00000135040.16	0.352041	ENSG00000164024.12
ENSG00000183484.12	0.35204	ENSG00000248685.6
ENSG00000223750.1	0.352038	ENSG00000230679.1
ENSG00000075856.12	0.352036	ENSG00000234946.1
ENSG00000198168.9	0.352035	ENSG00000249129.1
ENSG00000166228.9	0.352034	ENSG00000172732.12
ENSG00000142655.13	0.352034	ENSG00000231795.1
ENSG00000181963.5	0.352033	ENSG00000182199.11
ENSG00000111837.12	0.352033	ENSG00000231177.4
ENSG00000099326.9	0.352031	ENSG00000100239.16
ENSG00000003056.8	0.352031	ENSG00000231304.2
ENSG00000114767.7	0.352028	ENSG00000238741.1
ENSG00000116478.12	0.352027	ENSG00000251580.3
ENSG00000205853.12	0.352026	ENSG00000263593.1
ENSG00000005302.19	0.352024	ENSG00000166532.16
ENSG00000108510.10	0.35202	ENSG00000163002.13
ENSG00000163138.19	0.352019	ENSG00000164144.16
ENSG00000135046.14	0.352018	ENSG00000170634.13
ENSG00000169221.14	0.352018	ENSG00000198168.9
ENSG00000075945.13	0.352014	ENSG00000175505.11
ENSG00000186496.12	0.352014	ENSG00000196378.13
ENSG00000107443.16	0.352012	ENSG00000218792.2
ENSG00000187010.21	0.352012	ENSG00000271818.1
ENSG00000108960.9	0.352011	ENSG00000151093.8
ENSG00000168495.13	0.35201	ENSG00000177427.13
ENSG00000170266.16	0.352009	ENSG00000263593.1
ENSG00000127328.22	0.352007	ENSG00000177600.9
ENSG00000198728.11	0.352007	ENSG00000215374.6
ENSG00000142507.10	0.352005	ENSG00000225973.4
ENSG00000139146.14	0.352004	ENSG00000144306.15
ENSG00000237702.2	0.352003	ENSG00000242445.1
ENSG00000126773.13	0.352001	ENSG00000185189.18
ENSG00000001617.12	0.352	ENSG00000123096.12
ENSG00000143486.16	0.352	ENSG00000265871.1
ENSG00000168152.13	0.351999	ENSG00000235090.1
ENSG00000200169.1	0.351998	ENSG00000201942.1
ENSG00000100372.15	0.351996	ENSG00000168575.10
ENSG00000154262.13	0.351995	ENSG00000229132.2
ENSG00000076351.13	0.351992	ENSG00000185803.12
ENSG00000105726.17	0.351991	ENSG00000168096.15
ENSG00000109667.12	0.351991	ENSG00000174669.12
ENSG00000105726.17	0.351989	ENSG00000156959.9
ENSG00000111684.11	0.351988	ENSG00000142507.10
ENSG00000127720.8	0.351988	ENSG00000163875.16
ENSG00000113558.19	0.351987	ENSG00000118007.13
ENSG00000140807.7	0.351987	ENSG00000144567.11
ENSG00000164889.15	0.351987	ENSG00000236184.1
ENSG00000129932.10	0.351986	ENSG00000221909.3
ENSG00000185917.14	0.351984	ENSG00000225630.1
ENSG00000068976.14	0.351984	ENSG00000248643.5
ENSG00000107518.18	0.351983	ENSG00000116016.14
ENSG00000136158.12	0.351983	ENSG00000145757.16
ENSG00000139514.13	0.351983	ENSG00000163104.18
ENSG00000119471.15	0.351983	ENSG00000205611.5
ENSG00000175376.9	0.351976	ENSG00000264931.1
ENSG00000127989.14	0.351975	ENSG00000130810.20
ENSG00000115524.17	0.351973	ENSG00000197019.5
ENSG00000100129.18	0.351972	ENSG00000204469.13
ENSG00000104866.11	0.351969	ENSG00000119729.12
ENSG00000168495.13	0.351968	ENSG00000175643.10
ENSG00000157184.7	0.351968	ENSG00000203797.12
ENSG00000168495.13	0.351961	ENSG00000263882.2
ENSG00000064199.7	0.351957	ENSG00000158482.10
ENSG00000131236.18	0.351955	ENSG00000139626.16
ENSG00000143546.10	0.351953	ENSG00000159579.14
ENSG00000071994.11	0.351952	ENSG00000085999.13
ENSG00000110060.9	0.351951	ENSG00000185220.12
ENSG00000223935.3	0.351949	ENSG00000231636.1
ENSG00000143387.14	0.351948	ENSG00000279730.2
ENSG00000134809.9	0.351945	ENSG00000169740.14
ENSG00000163220.11	0.351945	ENSG00000183298.5
ENSG00000067113.17	0.351937	ENSG00000164050.13
ENSG00000207524.1	0.351935	ENSG00000251748.1
ENSG00000162623.16	0.351932	ENSG00000207493.1
ENSG00000164040.18	0.351931	ENSG00000241868.3
ENSG00000142507.10	0.351929	ENSG00000142892.15
ENSG00000052723.12	0.351927	ENSG00000168818.10
ENSG00000141314.13	0.351927	ENSG00000197045.13
ENSG00000004848.8	0.351925	ENSG00000125885.13
ENSG00000155066.16	0.351923	ENSG00000172590.18
ENSG00000182103.5	0.351923	ENSG00000226161.1
ENSG00000105497.8	0.351921	ENSG00000121417.14
ENSG00000138107.13	0.351918	ENSG00000231560.1
ENSG00000132330.18	0.351916	ENSG00000164403.15
ENSG00000170310.15	0.351915	ENSG00000196636.8
ENSG00000122694.16	0.351911	ENSG00000174498.14
ENSG00000172167.8	0.35191	ENSG00000183943.6
ENSG00000198746.13	0.35191	ENSG00000231638.1
ENSG00000146802.13	0.351909	ENSG00000201457.1
ENSG00000157542.11	0.351908	ENSG00000170819.5
ENSG00000124813.23	0.351908	ENSG00000183298.5
ENSG00000088205.13	0.351903	ENSG00000173914.12
ENSG00000164039.15	0.351903	ENSG00000175820.4
ENSG00000183765.23	0.351903	ENSG00000242802.9
ENSG00000003056.8	0.351899	ENSG00000141293.16
ENSG00000119929.13	0.351899	ENSG00000149657.20
ENSG00000135241.17	0.351898	ENSG00000161980.6
ENSG00000142507.10	0.351897	ENSG00000143552.9
ENSG00000052723.12	0.351897	ENSG00000165752.17
ENSG00000120709.11	0.351897	ENSG00000181227.3
ENSG00000103266.11	0.351896	ENSG00000120832.10
ENSG00000172590.18	0.351896	ENSG00000206965.1
ENSG00000170634.13	0.351896	ENSG00000231206.2
ENSG00000151461.20	0.351892	ENSG00000166272.18
ENSG00000013306.16	0.35189	ENSG00000238741.1
ENSG00000166439.6	0.35189	ENSG00000261371.6
ENSG00000114942.14	0.351888	ENSG00000165782.11
ENSG00000100376.12	0.351887	ENSG00000213735.2
ENSG00000144136.11	0.351885	ENSG00000163116.10
ENSG00000105971.15	0.351884	ENSG00000213809.9
ENSG00000007520.4	0.351882	ENSG00000238578.1
ENSG00000173848.19	0.351881	ENSG00000274180.1
ENSG00000201264.1	0.35188	ENSG00000246985.8
ENSG00000070444.15	0.351876	ENSG00000111785.21
ENSG00000010327.10	0.351876	ENSG00000205786.8
ENSG00000111266.9	0.351875	ENSG00000111642.16
ENSG00000100554.12	0.351875	ENSG00000260053.2
ENSG00000106400.12	0.351874	ENSG00000177599.13
ENSG00000064547.14	0.351873	ENSG00000164144.16
ENSG00000200394.1	0.351873	ENSG00000200913.1
ENSG00000112941.14	0.35187	ENSG00000124107.5
ENSG00000137944.18	0.35187	ENSG00000141314.13
ENSG00000106400.12	0.351869	ENSG00000112200.17
ENSG00000163535.18	0.351869	ENSG00000183199.6
ENSG00000183691.6	0.351867	ENSG00000197724.11
ENSG00000127993.16	0.351866	ENSG00000169612.4
ENSG00000183943.6	0.351865	ENSG00000200156.1
ENSG00000124493.14	0.351864	ENSG00000198730.9
ENSG00000150776.18	0.351863	ENSG00000160539.6
ENSG00000171863.15	0.351863	ENSG00000234335.1
ENSG00000058866.15	0.351859	ENSG00000150873.12
ENSG00000100129.18	0.351858	ENSG00000143486.16
ENSG00000065485.20	0.351857	ENSG00000168288.13
ENSG00000129255.16	0.351856	ENSG00000131196.18
ENSG00000105518.14	0.351854	ENSG00000132780.17
ENSG00000139218.18	0.351853	ENSG00000161929.15
ENSG00000132467.4	0.351853	ENSG00000204271.13
ENSG00000083223.18	0.351852	ENSG00000157693.15
ENSG00000161057.13	0.351849	ENSG00000228672.4
ENSG00000166845.15	0.351845	ENSG00000198746.13
ENSG00000029364.12	0.351845	ENSG00000213693.4
ENSG00000100612.14	0.351842	ENSG00000171428.15
ENSG00000157617.17	0.351841	ENSG00000264931.1
ENSG00000125676.20	0.35184	ENSG00000252532.1
ENSG00000167578.18	0.351838	ENSG00000234199.3
ENSG00000145819.18	0.351834	ENSG00000250433.1
ENSG00000177889.10	0.351834	ENSG00000272034.1
ENSG00000071994.11	0.351831	ENSG00000263593.1
ENSG00000100003.18	0.351826	ENSG00000163479.14
ENSG00000069345.12	0.351821	ENSG00000108774.15
ENSG00000105131.8	0.351819	ENSG00000213735.2
ENSG00000100865.15	0.351818	ENSG00000172137.19
ENSG00000070501.12	0.351818	ENSG00000213516.10
ENSG00000143363.17	0.351815	ENSG00000170266.16
ENSG00000169116.11	0.351814	ENSG00000171169.9
ENSG00000091436.17	0.351814	ENSG00000240891.8
ENSG00000222255.1	0.351812	ENSG00000231274.5
ENSG00000138378.19	0.351811	ENSG00000151229.13
ENSG00000131238.18	0.351811	ENSG00000182405.6
ENSG00000225179.2	0.351811	ENSG00000253658.6
ENSG00000171466.10	0.351809	ENSG00000186812.13
ENSG00000224854.3	0.351809	ENSG00000231560.1
ENSG00000110218.9	0.351809	ENSG00000263882.2
ENSG00000119231.11	0.351808	ENSG00000197417.9
ENSG00000197724.11	0.351808	ENSG00000199032.1
ENSG00000129353.15	0.351808	ENSG00000213977.8
ENSG00000234545.8	0.351807	ENSG00000264157.3
ENSG00000124602.10	0.351802	ENSG00000162191.14
ENSG00000200913.1	0.351802	ENSG00000243175.1
ENSG00000142507.10	0.351799	ENSG00000159335.18
ENSG00000212493.1	0.351798	ENSG00000244187.8
ENSG00000144580.14	0.351796	ENSG00000175906.5
ENSG00000018189.13	0.351795	ENSG00000231307.1
ENSG00000168152.13	0.351794	ENSG00000173991.6
ENSG00000116016.14	0.351792	ENSG00000135218.19
ENSG00000214279.13	0.351792	ENSG00000249565.2
ENSG00000180964.17	0.35179	ENSG00000253919.1
ENSG00000052802.13	0.351789	ENSG00000140280.14
ENSG00000169255.15	0.351789	ENSG00000230109.1
ENSG00000201302.1	0.351788	ENSG00000234797.5
ENSG00000163866.9	0.351786	ENSG00000172062.17
ENSG00000136457.10	0.351785	ENSG00000204572.10
ENSG00000083223.18	0.351784	ENSG00000200816.1
ENSG00000151023.17	0.351781	ENSG00000260053.2
ENSG00000131437.16	0.35178	ENSG00000203485.14
ENSG00000125817.8	0.351778	ENSG00000140807.7
ENSG00000157542.11	0.351778	ENSG00000225640.1
ENSG00000084731.15	0.351774	ENSG00000163590.14
ENSG00000100263.14	0.351773	ENSG00000221988.13
ENSG00000134569.10	0.351773	ENSG00000230109.1
ENSG00000155066.16	0.351771	ENSG00000186298.12
ENSG00000101782.15	0.351769	ENSG00000137040.10
ENSG00000103599.20	0.351768	ENSG00000121058.5
ENSG00000067113.17	0.351768	ENSG00000159335.18
ENSG00000156304.15	0.351767	ENSG00000188643.11
ENSG00000100311.17	0.351759	ENSG00000103111.15
ENSG00000159479.17	0.351757	ENSG00000176208.9
ENSG00000156966.7	0.351753	ENSG00000198837.10
ENSG00000136856.18	0.35175	ENSG00000197119.13
ENSG00000137040.10	0.351748	ENSG00000240589.3
ENSG00000149743.14	0.351743	ENSG00000176014.13
ENSG00000164300.17	0.351741	ENSG00000185220.12
ENSG00000198380.13	0.351741	ENSG00000231206.2
ENSG00000100867.15	0.351739	ENSG00000138190.17
ENSG00000035115.22	0.351738	ENSG00000103042.9
ENSG00000116005.12	0.351735	ENSG00000227347.1
ENSG00000168575.10	0.351734	ENSG00000238286.1
ENSG00000074800.16	0.351728	ENSG00000148488.17
ENSG00000129103.19	0.351728	ENSG00000163608.15
ENSG00000177182.11	0.351728	ENSG00000234545.8
ENSG00000146858.8	0.351726	ENSG00000198342.10
ENSG00000116266.11	0.351726	ENSG00000252010.1
ENSG00000152082.15	0.351724	ENSG00000166501.14
ENSG00000136710.10	0.351724	ENSG00000224389.9
ENSG00000049449.10	0.35172	ENSG00000256347.1
ENSG00000166272.18	0.351719	ENSG00000267871.6
ENSG00000126903.16	0.351718	ENSG00000197632.9
ENSG00000136867.11	0.351716	ENSG00000240489.1
ENSG00000149257.16	0.351714	ENSG00000163479.14
ENSG00000057704.13	0.351712	ENSG00000100926.15
ENSG00000171105.14	0.351708	ENSG00000179913.11
ENSG00000214975.4	0.351707	ENSG00000273033.2
ENSG00000075292.19	0.351706	ENSG00000168010.11
ENSG00000168701.19	0.351705	ENSG00000189306.11
ENSG00000135040.16	0.351704	ENSG00000180979.10
ENSG00000140807.7	0.351701	ENSG00000197724.11
ENSG00000099999.15	0.3517	ENSG00000119314.16
ENSG00000178935.5	0.3517	ENSG00000198466.12
ENSG00000008128.23	0.351699	ENSG00000173208.4
ENSG00000105270.15	0.351698	ENSG00000197223.12
ENSG00000223086.1	0.351698	ENSG00000244230.3
ENSG00000103042.9	0.351697	ENSG00000213064.10
ENSG00000140280.14	0.351695	ENSG00000177600.9
ENSG00000106400.12	0.351694	ENSG00000197044.11
ENSG00000099999.15	0.351693	ENSG00000150776.18
ENSG00000196776.17	0.351693	ENSG00000270325.1
ENSG00000115750.17	0.351692	ENSG00000122376.12
ENSG00000178761.15	0.351692	ENSG00000255393.2
ENSG00000174791.11	0.351689	ENSG00000252060.1
ENSG00000123159.16	0.351687	ENSG00000213735.2
ENSG00000068976.14	0.351686	ENSG00000164985.15
ENSG00000171204.13	0.351686	ENSG00000249242.8
ENSG00000169439.12	0.351684	ENSG00000180900.20
ENSG00000141098.13	0.351681	ENSG00000175906.5
ENSG00000151023.17	0.351681	ENSG00000231638.1
ENSG00000116704.8	0.35168	ENSG00000231304.2
ENSG00000253598.3	0.351679	ENSG00000268471.6
ENSG00000163349.22	0.351674	ENSG00000197595.4
ENSG00000007541.17	0.351673	ENSG00000224445.3
ENSG00000071994.11	0.351673	ENSG00000235001.3
ENSG00000108474.17	0.351672	ENSG00000199032.1
ENSG00000101266.19	0.351672	ENSG00000207003.1
ENSG00000133112.17	0.351671	ENSG00000184785.6
ENSG00000123143.13	0.35167	ENSG00000155893.13
ENSG00000155099.8	0.351669	ENSG00000169019.11
ENSG00000076826.10	0.351666	ENSG00000171587.15
ENSG00000082014.17	0.351666	ENSG00000225138.8
ENSG00000242802.9	0.351666	ENSG00000250433.1
ENSG00000052723.12	0.351665	ENSG00000179833.4
ENSG00000162739.14	0.351665	ENSG00000238741.1
ENSG00000163808.17	0.351661	ENSG00000248568.1
ENSG00000104064.18	0.35166	ENSG00000183943.6
ENSG00000092108.22	0.351658	ENSG00000117155.17
ENSG00000103351.13	0.351658	ENSG00000136717.15
ENSG00000182934.12	0.351658	ENSG00000238741.1
ENSG00000057593.14	0.351657	ENSG00000138639.18
ENSG00000186889.10	0.351657	ENSG00000235508.3
ENSG00000109184.15	0.351655	ENSG00000242802.9
ENSG00000169575.5	0.351653	ENSG00000224895.1
ENSG00000101400.6	0.351652	ENSG00000207067.1
ENSG00000007944.15	0.351649	ENSG00000175354.20
ENSG00000144597.14	0.351647	ENSG00000164574.16
ENSG00000140873.16	0.351644	ENSG00000204581.3
ENSG00000134287.10	0.351642	ENSG00000242802.9
ENSG00000091490.11	0.35164	ENSG00000156304.15
ENSG00000114125.14	0.351639	ENSG00000174791.11
ENSG00000165895.19	0.351638	ENSG00000196301.3
ENSG00000100311.17	0.351636	ENSG00000108774.15
ENSG00000111249.14	0.351636	ENSG00000198547.10
ENSG00000132432.14	0.351633	ENSG00000230457.3
ENSG00000176476.9	0.351631	ENSG00000230679.1
ENSG00000131591.18	0.35163	ENSG00000177374.13
ENSG00000103599.20	0.351629	ENSG00000249212.1
ENSG00000265185.6	0.351628	ENSG00000279078.1
ENSG00000051128.19	0.351625	ENSG00000198856.13
ENSG00000213442.5	0.351624	ENSG00000244363.3
ENSG00000132386.11	0.351623	ENSG00000183605.17
ENSG00000164815.11	0.351622	ENSG00000166501.14
ENSG00000132330.18	0.351615	ENSG00000139146.14
ENSG00000165813.20	0.351615	ENSG00000225484.7
ENSG00000148308.18	0.351614	ENSG00000197595.4
ENSG00000114125.14	0.351612	ENSG00000242436.3
ENSG00000126773.13	0.35161	ENSG00000184967.7
ENSG00000160055.20	0.35161	ENSG00000243101.1
ENSG00000161929.15	0.351608	ENSG00000260428.3
ENSG00000137944.18	0.351606	ENSG00000205853.12
ENSG00000101400.6	0.351606	ENSG00000207493.1
ENSG00000172590.18	0.351604	ENSG00000207003.1
ENSG00000113396.13	0.351603	ENSG00000141469.18
ENSG00000170819.5	0.351603	ENSG00000198488.10
ENSG00000140264.21	0.3516	ENSG00000169385.3
ENSG00000111837.12	0.351599	ENSG00000183960.9
ENSG00000158604.15	0.351599	ENSG00000213326.4
ENSG00000115361.8	0.351598	ENSG00000164307.13
ENSG00000155893.13	0.351596	ENSG00000239419.3
ENSG00000183943.6	0.351595	ENSG00000199032.1
ENSG00000204310.13	0.351594	ENSG00000253658.6
ENSG00000079387.14	0.351591	ENSG00000225697.13
ENSG00000201785.1	0.351589	ENSG00000253352.10
ENSG00000005302.19	0.351587	ENSG00000049449.10
ENSG00000101464.11	0.351586	ENSG00000167081.18
ENSG00000184602.6	0.351579	ENSG00000186577.14
ENSG00000103657.14	0.351579	ENSG00000239642.6
ENSG00000100823.12	0.351577	ENSG00000106333.13
ENSG00000200394.1	0.351577	ENSG00000212493.1
ENSG00000058063.16	0.351576	ENSG00000179913.11
ENSG00000240767.3	0.351574	ENSG00000259494.2
ENSG00000168297.16	0.351573	ENSG00000177600.9
ENSG00000101464.11	0.351573	ENSG00000231795.1
ENSG00000140993.11	0.351573	ENSG00000235090.1
ENSG00000138378.19	0.351572	ENSG00000141504.12
ENSG00000126249.8	0.351572	ENSG00000174227.16
ENSG00000163331.12	0.351571	ENSG00000177363.5
ENSG00000010404.18	0.351571	ENSG00000196301.3
ENSG00000155893.13	0.35157	ENSG00000204308.8
ENSG00000135046.14	0.351567	ENSG00000231636.1
ENSG00000103042.9	0.351566	ENSG00000110436.13
ENSG00000132326.12	0.351565	ENSG00000139579.13
ENSG00000100823.12	0.351561	ENSG00000197140.15
ENSG00000175274.19	0.35156	ENSG00000256060.3
ENSG00000100473.18	0.351556	ENSG00000105085.11
ENSG00000127081.14	0.351556	ENSG00000181315.11
ENSG00000136270.14	0.351556	ENSG00000213613.2
ENSG00000133112.17	0.351549	ENSG00000211695.2
ENSG00000132432.14	0.351548	ENSG00000181963.5
ENSG00000183199.6	0.351548	ENSG00000260428.3
ENSG00000143420.19	0.351548	ENSG00000278685.4
ENSG00000004809.14	0.351547	ENSG00000152683.14
ENSG00000141699.11	0.351546	ENSG00000163644.15
ENSG00000154767.15	0.351546	ENSG00000181472.5
ENSG00000091436.17	0.351541	ENSG00000173456.5
ENSG00000167996.16	0.35154	ENSG00000182103.5
ENSG00000103111.15	0.351539	ENSG00000166228.9
ENSG00000167705.12	0.351539	ENSG00000244230.3
ENSG00000179820.16	0.351538	ENSG00000197892.13
ENSG00000114767.7	0.351537	ENSG00000238835.1
ENSG00000137154.13	0.351532	ENSG00000213023.11
ENSG00000256294.8	0.35153	ENSG00000278318.5
ENSG00000131791.8	0.351527	ENSG00000177666.17
ENSG00000100554.12	0.351526	ENSG00000105971.15
ENSG00000179242.16	0.351526	ENSG00000238113.7
ENSG00000256347.1	0.351526	ENSG00000267123.7
ENSG00000168918.14	0.351526	ENSG00000268388.6
ENSG00000115661.14	0.35152	ENSG00000119231.11
ENSG00000070501.12	0.351512	ENSG00000081154.12
ENSG00000140386.13	0.351512	ENSG00000174032.17
ENSG00000167985.7	0.351511	ENSG00000198892.7
ENSG00000058799.15	0.351506	ENSG00000237702.2
ENSG00000112379.9	0.351505	ENSG00000173264.15
ENSG00000185862.7	0.351505	ENSG00000186417.14
ENSG00000130758.8	0.351504	ENSG00000226320.6
ENSG00000171169.9	0.3515	ENSG00000179761.12
ENSG00000132432.14	0.351499	ENSG00000197956.10
ENSG00000158077.5	0.351498	ENSG00000161970.15
ENSG00000150477.15	0.351498	ENSG00000179967.11
ENSG00000108474.17	0.351497	ENSG00000179476.8
ENSG00000177688.7	0.351497	ENSG00000197119.13
ENSG00000171984.15	0.351495	ENSG00000183605.17
ENSG00000116685.16	0.351494	ENSG00000176597.12
ENSG00000140807.7	0.351494	ENSG00000228672.4
ENSG00000108510.10	0.351494	ENSG00000263882.2
ENSG00000010932.17	0.351491	ENSG00000173208.4
ENSG00000100129.18	0.351487	ENSG00000199032.1
ENSG00000105171.10	0.351483	ENSG00000269352.1
ENSG00000141424.13	0.351482	ENSG00000169359.16
ENSG00000155660.11	0.351481	ENSG00000168288.13
ENSG00000240589.3	0.351481	ENSG00000240767.3
ENSG00000112742.10	0.35148	ENSG00000115514.12
ENSG00000108984.15	0.351479	ENSG00000164976.9
ENSG00000109184.15	0.351475	ENSG00000131591.18
ENSG00000177600.9	0.351474	ENSG00000178385.15
ENSG00000005020.13	0.351473	ENSG00000254911.3
ENSG00000004864.14	0.351472	ENSG00000139218.18
ENSG00000172123.13	0.351471	ENSG00000180964.17
ENSG00000104866.11	0.351471	ENSG00000183691.6
ENSG00000050820.17	0.35147	ENSG00000070018.9
ENSG00000104689.10	0.35147	ENSG00000112697.17
ENSG00000003056.8	0.35147	ENSG00000137133.11
ENSG00000135537.17	0.351468	ENSG00000213809.9
ENSG00000134287.10	0.351463	ENSG00000214875.2
ENSG00000119705.10	0.351462	ENSG00000211747.3
ENSG00000106689.11	0.35146	ENSG00000157992.12
ENSG00000113396.13	0.351459	ENSG00000140264.21
ENSG00000187742.15	0.351459	ENSG00000213842.2
ENSG00000120137.7	0.351455	ENSG00000164603.12
ENSG00000160055.20	0.351455	ENSG00000171204.13
ENSG00000221059.1	0.351454	ENSG00000224858.5
ENSG00000146278.11	0.351453	ENSG00000183960.9
ENSG00000085721.13	0.351452	ENSG00000134825.16
ENSG00000066855.16	0.351451	ENSG00000202125.1
ENSG00000127993.16	0.351439	ENSG00000143319.17
ENSG00000081377.17	0.351438	ENSG00000201793.1
ENSG00000157617.17	0.351437	ENSG00000162522.11
ENSG00000004809.14	0.351437	ENSG00000169359.16
ENSG00000201457.1	0.351437	ENSG00000263266.2
ENSG00000131747.15	0.351435	ENSG00000172236.18
ENSG00000146463.12	0.351434	ENSG00000147905.18
ENSG00000122376.12	0.351433	ENSG00000163479.14
ENSG00000083642.19	0.351431	ENSG00000148908.15
ENSG00000103194.16	0.351429	ENSG00000140740.11
ENSG00000139579.13	0.351428	ENSG00000183199.6
ENSG00000108465.15	0.351426	ENSG00000146278.11
ENSG00000101082.14	0.351425	ENSG00000268471.6
ENSG00000021355.13	0.351424	ENSG00000280466.1
ENSG00000127720.8	0.351421	ENSG00000152082.15
ENSG00000179476.8	0.351418	ENSG00000197140.15
ENSG00000128739.23	0.351416	ENSG00000207475.1
ENSG00000166441.13	0.351416	ENSG00000243431.1
ENSG00000068878.15	0.351414	ENSG00000100902.11
ENSG00000130957.5	0.351414	ENSG00000251988.1
ENSG00000134882.16	0.351413	ENSG00000169371.14
ENSG00000185088.14	0.351407	ENSG00000188735.13
ENSG00000063127.16	0.351405	ENSG00000083807.10
ENSG00000169981.11	0.351404	ENSG00000197483.10
ENSG00000085721.13	0.351402	ENSG00000168701.19
ENSG00000105928.16	0.3514	ENSG00000156886.12
ENSG00000013288.9	0.351399	ENSG00000154359.13
ENSG00000100564.9	0.351395	ENSG00000252361.1
ENSG00000100003.18	0.351393	ENSG00000182628.13
ENSG00000120215.10	0.351393	ENSG00000214016.3
ENSG00000169385.3	0.351389	ENSG00000169976.7
ENSG00000237827.1	0.351388	ENSG00000263266.2
ENSG00000162927.14	0.351387	ENSG00000181649.8
ENSG00000069345.12	0.351386	ENSG00000128699.14
ENSG00000170085.18	0.351385	ENSG00000223750.1
ENSG00000049449.10	0.351383	ENSG00000163710.9
ENSG00000089220.5	0.351383	ENSG00000187608.10
ENSG00000115750.17	0.35138	ENSG00000225138.8
ENSG00000120685.20	0.35138	ENSG00000249421.2
ENSG00000105641.4	0.351377	ENSG00000225138.8
ENSG00000173275.13	0.351374	ENSG00000198521.12
ENSG00000176340.4	0.351374	ENSG00000281731.3
ENSG00000114544.17	0.351373	ENSG00000119906.13
ENSG00000213809.9	0.351371	ENSG00000229132.2
ENSG00000152990.14	0.351371	ENSG00000237931.1
ENSG00000115825.11	0.35137	ENSG00000131238.18
ENSG00000164631.19	0.351369	ENSG00000186026.7
ENSG00000100304.13	0.351368	ENSG00000116750.14
ENSG00000162522.11	0.351367	ENSG00000170653.19
ENSG00000106113.19	0.351365	ENSG00000145819.18
ENSG00000163479.14	0.351364	ENSG00000164300.17
ENSG00000123349.15	0.351364	ENSG00000164603.12
ENSG00000104412.8	0.351362	ENSG00000168843.14
ENSG00000155876.6	0.351361	ENSG00000163993.7
ENSG00000143420.19	0.351361	ENSG00000224389.9
ENSG00000200816.1	0.351361	ENSG00000232388.5
ENSG00000162927.14	0.351358	ENSG00000207975.1
ENSG00000109667.12	0.351357	ENSG00000119231.11
ENSG00000165113.13	0.351356	ENSG00000184719.12
ENSG00000176401.6	0.351356	ENSG00000235488.1
ENSG00000101082.14	0.351354	ENSG00000140386.13
ENSG00000212452.1	0.351354	ENSG00000265185.6
ENSG00000115750.17	0.351351	ENSG00000136856.18
ENSG00000003756.17	0.351351	ENSG00000222255.1
ENSG00000115750.17	0.351351	ENSG00000223750.1
ENSG00000142684.9	0.35135	ENSG00000165655.17
ENSG00000064547.14	0.351348	ENSG00000089220.5
ENSG00000122484.9	0.351348	ENSG00000135040.16
ENSG00000104313.20	0.351346	ENSG00000119411.11
ENSG00000071994.11	0.351343	ENSG00000102144.15
ENSG00000168367.11	0.351341	ENSG00000225361.4
ENSG00000100823.12	0.351338	ENSG00000137841.12
ENSG00000159377.11	0.351338	ENSG00000169385.3
ENSG00000109184.15	0.351336	ENSG00000233786.1
ENSG00000120215.10	0.351336	ENSG00000235397.1
ENSG00000063127.16	0.351335	ENSG00000212127.6
ENSG00000125863.20	0.351334	ENSG00000165113.13
ENSG00000127947.16	0.351332	ENSG00000171984.15
ENSG00000114767.7	0.351332	ENSG00000216866.5
ENSG00000129255.16	0.351329	ENSG00000135900.4
ENSG00000183255.12	0.351328	ENSG00000228196.1
ENSG00000188554.15	0.351327	ENSG00000260455.2
ENSG00000200879.1	0.351327	ENSG00000279078.1
ENSG00000119185.13	0.351324	ENSG00000240770.5
ENSG00000127511.10	0.351322	ENSG00000240489.1
ENSG00000037637.11	0.351314	ENSG00000155868.8
ENSG00000008513.16	0.351314	ENSG00000167985.7
ENSG00000202358.1	0.351314	ENSG00000207508.1
ENSG00000007168.14	0.351312	ENSG00000149657.20
ENSG00000103534.17	0.351312	ENSG00000164124.11
ENSG00000150779.12	0.351312	ENSG00000223803.1
ENSG00000178802.18	0.351311	ENSG00000269119.1
ENSG00000052802.13	0.35131	ENSG00000213714.1
ENSG00000171855.7	0.351309	ENSG00000181027.11
ENSG00000163069.13	0.351309	ENSG00000198892.7
ENSG00000168010.11	0.351308	ENSG00000211935.3
ENSG00000116209.12	0.351307	ENSG00000183578.8
ENSG00000107338.10	0.351307	ENSG00000197847.12
ENSG00000005020.13	0.351307	ENSG00000267123.7
ENSG00000106333.13	0.351306	ENSG00000164985.15
ENSG00000206262.9	0.351306	ENSG00000229132.2
ENSG00000080007.8	0.351305	ENSG00000231942.3
ENSG00000144713.13	0.351304	ENSG00000182899.17
ENSG00000139218.18	0.351302	ENSG00000237273.1
ENSG00000125775.15	0.3513	ENSG00000163935.14
ENSG00000167985.7	0.3513	ENSG00000179041.4
ENSG00000126773.13	0.3513	ENSG00000222932.1
ENSG00000103061.13	0.3513	ENSG00000269743.3
ENSG00000104412.8	0.351299	ENSG00000250539.1
ENSG00000153896.19	0.351296	ENSG00000177842.12
ENSG00000131373.15	0.351296	ENSG00000196776.17
ENSG00000100372.15	0.351296	ENSG00000224660.2
ENSG00000167996.16	0.351295	ENSG00000198746.13
ENSG00000108510.10	0.351293	ENSG00000155066.16
ENSG00000050130.18	0.351292	ENSG00000089876.12
ENSG00000189283.10	0.351292	ENSG00000225579.2
ENSG00000104998.4	0.351292	ENSG00000283379.1
ENSG00000076351.13	0.351289	ENSG00000145147.20
ENSG00000114767.7	0.351289	ENSG00000157693.15
ENSG00000160401.15	0.351286	ENSG00000168748.14
ENSG00000143387.14	0.351285	ENSG00000213735.2
ENSG00000170214.5	0.351281	ENSG00000239855.1
ENSG00000105011.9	0.35128	ENSG00000139624.14
ENSG00000040275.17	0.35128	ENSG00000164056.11
ENSG00000120925.16	0.351279	ENSG00000161980.6
ENSG00000148156.8	0.351278	ENSG00000179913.11
ENSG00000067955.15	0.351278	ENSG00000236017.8
ENSG00000171204.13	0.351277	ENSG00000226498.2
ENSG00000185115.6	0.351275	ENSG00000197724.11
ENSG00000103042.9	0.351275	ENSG00000198689.13
ENSG00000160783.19	0.351275	ENSG00000252060.1
ENSG00000164976.9	0.351274	ENSG00000228672.4
ENSG00000131408.15	0.351273	ENSG00000163138.19
ENSG00000171466.10	0.351273	ENSG00000197044.11
ENSG00000105971.15	0.351269	ENSG00000128591.16
ENSG00000114120.14	0.351267	ENSG00000170385.10
ENSG00000166192.15	0.351265	ENSG00000230457.3
ENSG00000133640.20	0.351264	ENSG00000162396.6
ENSG00000200087.1	0.351264	ENSG00000263266.2
ENSG00000100867.15	0.351262	ENSG00000152990.14
ENSG00000117155.17	0.35126	ENSG00000142178.9
ENSG00000117155.17	0.351258	ENSG00000125648.15
ENSG00000165646.14	0.351257	ENSG00000197019.5
ENSG00000101082.14	0.351257	ENSG00000197632.9
ENSG00000135766.9	0.351257	ENSG00000215456.6
ENSG00000103995.14	0.351255	ENSG00000143294.15
ENSG00000169247.14	0.351254	ENSG00000186298.12
ENSG00000104866.11	0.351254	ENSG00000197879.17
ENSG00000116016.14	0.351253	ENSG00000168496.4
ENSG00000064932.16	0.35125	ENSG00000197119.13
ENSG00000108947.5	0.351249	ENSG00000166049.11
ENSG00000144659.13	0.351249	ENSG00000238286.1
ENSG00000207523.1	0.351248	ENSG00000207654.4
ENSG00000131242.18	0.351247	ENSG00000168288.13
ENSG00000085721.13	0.351247	ENSG00000188011.5
ENSG00000087842.11	0.351246	ENSG00000196531.14
ENSG00000225978.3	0.351246	ENSG00000258650.1
ENSG00000132275.11	0.351245	ENSG00000141504.12
ENSG00000197632.9	0.351242	ENSG00000271105.1
ENSG00000106333.13	0.351238	ENSG00000143294.15
ENSG00000131238.18	0.351236	ENSG00000142892.15
ENSG00000160214.13	0.351234	ENSG00000236804.1
ENSG00000179833.4	0.351233	ENSG00000225697.13
ENSG00000112357.14	0.351231	ENSG00000223086.1
ENSG00000166049.11	0.35123	ENSG00000244242.2
ENSG00000111785.21	0.351229	ENSG00000170860.4
ENSG00000127993.16	0.351229	ENSG00000171428.15
ENSG00000126773.13	0.351228	ENSG00000197170.10
ENSG00000103042.9	0.351227	ENSG00000249565.2
ENSG00000100554.12	0.351223	ENSG00000228887.3
ENSG00000108947.5	0.351222	ENSG00000120709.11
ENSG00000109685.19	0.351222	ENSG00000164946.20
ENSG00000142149.9	0.351222	ENSG00000240288.8
ENSG00000052723.12	0.351222	ENSG00000267123.7
ENSG00000085999.13	0.351221	ENSG00000189184.12
ENSG00000116761.12	0.351221	ENSG00000198380.13
ENSG00000163644.15	0.35122	ENSG00000164088.18
ENSG00000170266.16	0.351217	ENSG00000204469.13
ENSG00000130818.12	0.351215	ENSG00000185947.15
ENSG00000120051.15	0.351213	ENSG00000271856.1
ENSG00000017427.17	0.351212	ENSG00000154309.9
ENSG00000157851.17	0.351206	ENSG00000171916.17
ENSG00000101856.10	0.351206	ENSG00000205853.12
ENSG00000111671.10	0.351205	ENSG00000123352.18
ENSG00000138190.17	0.351204	ENSG00000145244.12
ENSG00000131238.18	0.351203	ENSG00000197724.11
ENSG00000111249.14	0.351199	ENSG00000228887.3
ENSG00000089280.19	0.351196	ENSG00000169704.5
ENSG00000145819.18	0.351193	ENSG00000149925.22
ENSG00000068885.15	0.351192	ENSG00000175311.7
ENSG00000115902.11	0.351191	ENSG00000197506.8
ENSG00000125520.14	0.351189	ENSG00000185518.12
ENSG00000066855.16	0.351189	ENSG00000241983.3
ENSG00000122678.17	0.351188	ENSG00000163644.15
ENSG00000164303.11	0.351186	ENSG00000259577.2
ENSG00000147535.17	0.351185	ENSG00000171109.19
ENSG00000100028.12	0.351185	ENSG00000209042.1
ENSG00000143546.10	0.351183	ENSG00000160214.13
ENSG00000100473.18	0.35118	ENSG00000166595.12
ENSG00000119953.14	0.351177	ENSG00000230184.1
ENSG00000142615.8	0.351176	ENSG00000164307.13
ENSG00000224389.9	0.351171	ENSG00000255003.1
ENSG00000173950.16	0.351169	ENSG00000236017.8
ENSG00000108846.16	0.351165	ENSG00000109956.13
ENSG00000075303.13	0.351165	ENSG00000267123.7
ENSG00000069509.6	0.351164	ENSG00000104064.18
ENSG00000143156.14	0.351164	ENSG00000172819.17
ENSG00000163875.16	0.351163	ENSG00000182405.6
ENSG00000142449.13	0.351162	ENSG00000255117.6
ENSG00000105697.9	0.35116	ENSG00000143889.16
ENSG00000163590.14	0.35116	ENSG00000204308.8
ENSG00000135919.14	0.351159	ENSG00000139370.12
ENSG00000115107.20	0.351159	ENSG00000163116.10
ENSG00000123096.12	0.351157	ENSG00000166192.15
ENSG00000172794.20	0.351157	ENSG00000205220.12
ENSG00000122696.14	0.351156	ENSG00000139370.12
ENSG00000115461.5	0.351156	ENSG00000265112.1
ENSG00000145545.12	0.351155	ENSG00000160284.15
ENSG00000008382.16	0.351154	ENSG00000102030.16
ENSG00000082996.20	0.351153	ENSG00000126773.13
ENSG00000083807.10	0.35115	ENSG00000157020.18
ENSG00000176903.5	0.351149	ENSG00000232882.1
ENSG00000100304.13	0.351146	ENSG00000110344.10
ENSG00000164603.12	0.351146	ENSG00000182405.6
ENSG00000104413.18	0.351144	ENSG00000149541.10
ENSG00000162522.11	0.351143	ENSG00000213735.2
ENSG00000166681.14	0.351142	ENSG00000170819.5
ENSG00000182950.3	0.351142	ENSG00000227347.1
ENSG00000100372.15	0.35114	ENSG00000197119.13
ENSG00000186665.10	0.35114	ENSG00000264511.1
ENSG00000137747.16	0.351138	ENSG00000225423.1
ENSG00000100422.14	0.351135	ENSG00000151468.11
ENSG00000038945.15	0.351135	ENSG00000278416.1
ENSG00000103042.9	0.351134	ENSG00000197496.6
ENSG00000144445.17	0.351132	ENSG00000230368.2
ENSG00000075945.13	0.351128	ENSG00000135046.14
ENSG00000099834.19	0.351127	ENSG00000119471.15
ENSG00000131732.12	0.351126	ENSG00000178338.11
ENSG00000118007.13	0.351125	ENSG00000142669.15
ENSG00000116685.16	0.351124	ENSG00000134287.10
ENSG00000108523.16	0.351124	ENSG00000213085.10
ENSG00000103111.15	0.351123	ENSG00000123143.13
ENSG00000100239.16	0.351121	ENSG00000149573.9
ENSG00000104611.12	0.351121	ENSG00000163069.13
ENSG00000176783.15	0.351121	ENSG00000183298.5
ENSG00000110436.13	0.351119	ENSG00000135919.14
ENSG00000132326.12	0.351119	ENSG00000198856.13
ENSG00000137571.11	0.351116	ENSG00000238286.1
ENSG00000108984.15	0.35111	ENSG00000164815.11
ENSG00000131732.12	0.351109	ENSG00000167637.18
ENSG00000116353.16	0.351107	ENSG00000178723.7
ENSG00000112379.9	0.351107	ENSG00000203876.10
ENSG00000105329.11	0.351106	ENSG00000223459.6
ENSG00000108510.10	0.351103	ENSG00000144395.18
ENSG00000089685.15	0.351099	ENSG00000137310.12
ENSG00000137207.12	0.351098	ENSG00000186272.13
ENSG00000120137.7	0.351096	ENSG00000211578.3
ENSG00000110315.7	0.351095	ENSG00000178226.11
ENSG00000212125.2	0.351095	ENSG00000281207.1
ENSG00000111305.19	0.351094	ENSG00000166347.19
ENSG00000132646.11	0.351094	ENSG00000240489.1
ENSG00000130707.18	0.35109	ENSG00000186352.9
ENSG00000065485.20	0.351089	ENSG00000162734.13
ENSG00000171984.15	0.351088	ENSG00000179967.11
ENSG00000168884.15	0.351087	ENSG00000198382.9
ENSG00000134970.14	0.351086	ENSG00000188735.13
ENSG00000111790.14	0.351086	ENSG00000203876.10
ENSG00000139405.16	0.351085	ENSG00000164985.15
ENSG00000132275.11	0.351085	ENSG00000225246.1
ENSG00000112739.17	0.351082	ENSG00000116005.12
ENSG00000119314.16	0.351082	ENSG00000179820.16
ENSG00000110700.7	0.351081	ENSG00000129993.15
ENSG00000133937.5	0.351081	ENSG00000164307.13
ENSG00000135953.11	0.351079	ENSG00000214827.11
ENSG00000136108.15	0.351075	ENSG00000136490.9
ENSG00000173914.12	0.351072	ENSG00000204482.11
ENSG00000143341.12	0.35107	ENSG00000200169.1
ENSG00000118407.15	0.351064	ENSG00000161180.11
ENSG00000166822.13	0.351064	ENSG00000189306.11
ENSG00000184111.6	0.351062	ENSG00000184612.8
ENSG00000131652.14	0.35106	ENSG00000223803.1
ENSG00000003987.14	0.35106	ENSG00000252641.2
ENSG00000135046.14	0.351058	ENSG00000214016.3
ENSG00000135018.14	0.351057	ENSG00000265706.1
ENSG00000102349.18	0.351056	ENSG00000141756.19
ENSG00000144306.15	0.351049	ENSG00000231304.2
ENSG00000188725.8	0.351047	ENSG00000221102.1
ENSG00000225138.8	0.351047	ENSG00000229980.5
ENSG00000138802.11	0.351046	ENSG00000196636.8
ENSG00000104689.10	0.351045	ENSG00000168890.14
ENSG00000159388.6	0.351045	ENSG00000231031.6
ENSG00000134779.15	0.351043	ENSG00000164609.10
ENSG00000212125.2	0.351042	ENSG00000249129.1
ENSG00000187608.10	0.351042	ENSG00000258441.1
ENSG00000131747.15	0.351041	ENSG00000132467.4
ENSG00000007520.4	0.351041	ENSG00000200087.1
ENSG00000101400.6	0.351038	ENSG00000143977.14
ENSG00000173486.14	0.351038	ENSG00000256193.6
ENSG00000120071.15	0.351037	ENSG00000206262.9
ENSG00000076053.12	0.351036	ENSG00000156469.9
ENSG00000105355.9	0.351034	ENSG00000147274.14
ENSG00000125454.12	0.351027	ENSG00000166900.17
ENSG00000064932.16	0.351023	ENSG00000170145.5
ENSG00000137770.14	0.351022	ENSG00000138190.17
ENSG00000121671.12	0.351017	ENSG00000188015.10
ENSG00000137944.18	0.351016	ENSG00000159335.18
ENSG00000101082.14	0.351015	ENSG00000267123.7
ENSG00000115137.12	0.351014	ENSG00000164039.15
ENSG00000105171.10	0.351014	ENSG00000187231.14
ENSG00000059573.9	0.351013	ENSG00000184408.10
ENSG00000099326.9	0.351011	ENSG00000169019.11
ENSG00000235408.6	0.351009	ENSG00000253352.10
ENSG00000201457.1	0.351008	ENSG00000212296.1
ENSG00000162664.17	0.351006	ENSG00000267871.6
ENSG00000197345.13	0.351004	ENSG00000225179.2
ENSG00000100591.8	0.351004	ENSG00000233012.2
ENSG00000230225.1	0.351003	ENSG00000269352.1
ENSG00000127366.5	0.351001	ENSG00000211584.14
ENSG00000138771.16	0.351001	ENSG00000238835.1
ENSG00000197345.13	0.351001	ENSG00000244242.2
ENSG00000103042.9	0.351	ENSG00000132432.14
ENSG00000126947.13	0.351	ENSG00000163915.7
ENSG00000154040.21	0.351	ENSG00000259054.1
ENSG00000108947.5	0.350998	ENSG00000165182.12
ENSG00000213326.4	0.350996	ENSG00000217527.1
ENSG00000168152.13	0.350995	ENSG00000223803.1
ENSG00000123349.15	0.350991	ENSG00000140807.7
ENSG00000170584.11	0.350991	ENSG00000257725.1
ENSG00000088356.6	0.35099	ENSG00000265123.2
ENSG00000129255.16	0.350988	ENSG00000139405.16
ENSG00000144535.20	0.350986	ENSG00000177374.13
ENSG00000100612.14	0.350986	ENSG00000185122.11
ENSG00000165244.7	0.350984	ENSG00000181444.13
ENSG00000111886.11	0.350981	ENSG00000116761.12
ENSG00000131269.19	0.350981	ENSG00000151023.17
ENSG00000201302.1	0.35098	ENSG00000244073.1
ENSG00000136044.12	0.350979	ENSG00000233426.3
ENSG00000116478.12	0.350977	ENSG00000196684.12
ENSG00000127081.14	0.350974	ENSG00000167637.18
ENSG00000061987.16	0.350971	ENSG00000104064.18
ENSG00000069943.10	0.350971	ENSG00000265727.2
ENSG00000112357.14	0.350969	ENSG00000184719.12
ENSG00000114544.17	0.350968	ENSG00000122696.14
ENSG00000114942.14	0.350968	ENSG00000176903.5
ENSG00000001497.18	0.350965	ENSG00000161980.6
ENSG00000167637.18	0.350961	ENSG00000186812.13
ENSG00000164976.9	0.350961	ENSG00000198856.13
ENSG00000100902.11	0.350961	ENSG00000269352.1
ENSG00000067167.8	0.35096	ENSG00000171103.11
ENSG00000136710.10	0.35096	ENSG00000176915.15
ENSG00000223592.2	0.350956	ENSG00000234545.8
ENSG00000129749.3	0.350955	ENSG00000184389.9
ENSG00000106330.12	0.350953	ENSG00000128581.17
ENSG00000005189.20	0.350953	ENSG00000162981.14
ENSG00000142528.16	0.350953	ENSG00000198521.12
ENSG00000199627.1	0.350952	ENSG00000241983.3
ENSG00000125885.13	0.350951	ENSG00000144580.14
ENSG00000071994.11	0.350951	ENSG00000172819.17
ENSG00000000457.14	0.350945	ENSG00000132432.14
ENSG00000109184.15	0.350941	ENSG00000177374.13
ENSG00000183048.12	0.350941	ENSG00000198892.7
ENSG00000133874.2	0.350939	ENSG00000206596.1
ENSG00000111186.13	0.350938	ENSG00000198783.6
ENSG00000101182.15	0.350935	ENSG00000233006.8
ENSG00000116761.12	0.350933	ENSG00000228887.3
ENSG00000104517.13	0.350932	ENSG00000144406.19
ENSG00000133321.11	0.350926	ENSG00000169251.13
ENSG00000005302.19	0.350924	ENSG00000100239.16
ENSG00000173208.4	0.350924	ENSG00000196776.17
ENSG00000119729.12	0.35092	ENSG00000164985.15
ENSG00000231508.1	0.350919	ENSG00000243806.1
ENSG00000070018.9	0.350918	ENSG00000248473.2
ENSG00000102935.12	0.350915	ENSG00000148143.13
ENSG00000103126.15	0.350913	ENSG00000148925.11
ENSG00000167257.11	0.35091	ENSG00000199730.1
ENSG00000133872.14	0.350909	ENSG00000205138.4
ENSG00000129255.16	0.350908	ENSG00000155099.8
ENSG00000162065.14	0.350906	ENSG00000163584.18
ENSG00000144306.15	0.350905	ENSG00000170190.16
ENSG00000122376.12	0.350905	ENSG00000238286.1
ENSG00000139370.12	0.350902	ENSG00000185220.12
ENSG00000013288.9	0.350901	ENSG00000107185.10
ENSG00000184967.7	0.3509	ENSG00000187147.18
ENSG00000243772.8	0.350899	ENSG00000257119.1
ENSG00000179918.19	0.350899	ENSG00000280466.1
ENSG00000172590.18	0.350898	ENSG00000199627.1
ENSG00000196776.17	0.350895	ENSG00000245848.3
ENSG00000058063.16	0.350894	ENSG00000116691.11
ENSG00000163558.13	0.350893	ENSG00000175354.20
ENSG00000238286.1	0.350893	ENSG00000253598.3
ENSG00000120709.11	0.35089	ENSG00000149925.22
ENSG00000135749.19	0.35089	ENSG00000240589.3
ENSG00000164327.13	0.350887	ENSG00000204308.8
ENSG00000160055.20	0.350885	ENSG00000230043.1
ENSG00000213613.2	0.350882	ENSG00000269352.1
ENSG00000109956.13	0.350879	ENSG00000147419.19
ENSG00000083642.19	0.350878	ENSG00000248092.8
ENSG00000126903.16	0.350871	ENSG00000166192.15
ENSG00000124535.16	0.350869	ENSG00000175213.3
ENSG00000088205.13	0.350869	ENSG00000197879.17
ENSG00000229692.3	0.350868	ENSG00000252213.1
ENSG00000154040.21	0.350865	ENSG00000165948.11
ENSG00000067066.17	0.350865	ENSG00000252213.1
ENSG00000141002.20	0.350863	ENSG00000164889.15
ENSG00000086061.16	0.350862	ENSG00000250492.1
ENSG00000125454.12	0.350861	ENSG00000184402.15
ENSG00000104635.15	0.350859	ENSG00000211887.2
ENSG00000011021.23	0.350858	ENSG00000130522.6
ENSG00000156398.13	0.350858	ENSG00000197019.5
ENSG00000052749.14	0.350858	ENSG00000231307.1
ENSG00000112379.9	0.350857	ENSG00000174808.12
ENSG00000246016.2	0.350856	ENSG00000253310.1
ENSG00000155066.16	0.350855	ENSG00000200169.1
ENSG00000196776.17	0.350855	ENSG00000272146.6
ENSG00000103037.12	0.350854	ENSG00000187742.15
ENSG00000169385.3	0.350854	ENSG00000205138.4
ENSG00000168286.3	0.350852	ENSG00000223803.1
ENSG00000064490.14	0.35085	ENSG00000158411.11
ENSG00000136717.15	0.350848	ENSG00000184227.8
ENSG00000070444.15	0.350845	ENSG00000184719.12
ENSG00000241370.6	0.350844	ENSG00000261868.1
ENSG00000164307.13	0.350844	ENSG00000283558.1
ENSG00000101190.13	0.350843	ENSG00000205060.11
ENSG00000196776.17	0.350843	ENSG00000239855.1
ENSG00000155893.13	0.350843	ENSG00000240767.3
ENSG00000076321.11	0.35084	ENSG00000105991.10
ENSG00000142615.8	0.350839	ENSG00000184809.13
ENSG00000143156.14	0.350837	ENSG00000169612.4
ENSG00000164307.13	0.350837	ENSG00000250492.1
ENSG00000066855.16	0.350833	ENSG00000252516.1
ENSG00000173914.12	0.350832	ENSG00000213516.10
ENSG00000170819.5	0.350831	ENSG00000207789.1
ENSG00000130881.14	0.350829	ENSG00000170471.15
ENSG00000167434.10	0.350826	ENSG00000255117.6
ENSG00000143387.14	0.350824	ENSG00000177628.16
ENSG00000160401.15	0.350824	ENSG00000259577.2
ENSG00000124535.16	0.350823	ENSG00000237200.1
ENSG00000163904.13	0.350822	ENSG00000179833.4
ENSG00000141030.13	0.350822	ENSG00000223935.3
ENSG00000115368.10	0.350821	ENSG00000173275.13
ENSG00000070501.12	0.350821	ENSG00000175344.19
ENSG00000068354.16	0.350821	ENSG00000180964.17
ENSG00000143486.16	0.350821	ENSG00000182405.6
ENSG00000159592.11	0.350821	ENSG00000198837.10
ENSG00000100473.18	0.35082	ENSG00000163349.22
ENSG00000167578.18	0.350819	ENSG00000179761.12
ENSG00000099999.15	0.350818	ENSG00000181963.5
ENSG00000110436.13	0.350818	ENSG00000254911.3
ENSG00000089902.10	0.350817	ENSG00000108523.16
ENSG00000111266.9	0.350816	ENSG00000176022.7
ENSG00000106400.12	0.350815	ENSG00000176222.9
ENSG00000113460.13	0.350814	ENSG00000163283.7
ENSG00000132561.14	0.35081	ENSG00000150477.15
ENSG00000101082.14	0.35081	ENSG00000169247.14
ENSG00000110218.9	0.35081	ENSG00000252361.1
ENSG00000118007.13	0.350807	ENSG00000132330.18
ENSG00000199872.1	0.350805	ENSG00000241529.3
ENSG00000064547.14	0.350803	ENSG00000175115.13
ENSG00000117155.17	0.350803	ENSG00000224660.2
ENSG00000141314.13	0.350802	ENSG00000143294.15
ENSG00000173638.19	0.3508	ENSG00000223750.1
ENSG00000243005.3	0.350799	ENSG00000265123.2
ENSG00000198380.13	0.350798	ENSG00000214016.3
ENSG00000113525.10	0.350797	ENSG00000283122.1
ENSG00000108639.8	0.350796	ENSG00000168575.10
ENSG00000174721.10	0.350796	ENSG00000214184.3
ENSG00000101162.4	0.350795	ENSG00000146859.6
ENSG00000107518.18	0.350793	ENSG00000134569.10
ENSG00000108947.5	0.350793	ENSG00000266524.3
ENSG00000217527.1	0.350789	ENSG00000231508.1
ENSG00000157800.18	0.350785	ENSG00000166750.10
ENSG00000105355.9	0.350782	ENSG00000204308.8
ENSG00000006756.16	0.35078	ENSG00000188095.6
ENSG00000112742.10	0.35078	ENSG00000201643.1
ENSG00000108961.14	0.350778	ENSG00000137040.10
ENSG00000119231.11	0.350778	ENSG00000163069.13
ENSG00000078053.17	0.350778	ENSG00000167996.16
ENSG00000086730.17	0.350778	ENSG00000188647.13
ENSG00000074696.13	0.350777	ENSG00000106006.6
ENSG00000089220.5	0.350777	ENSG00000108523.16
ENSG00000011566.15	0.350776	ENSG00000187391.22
ENSG00000028839.10	0.350774	ENSG00000173991.6
ENSG00000115204.15	0.350773	ENSG00000264157.3
ENSG00000101400.6	0.35077	ENSG00000236577.1
ENSG00000169385.3	0.350768	ENSG00000213613.2
ENSG00000167981.7	0.350767	ENSG00000176024.18
ENSG00000071539.14	0.350765	ENSG00000170423.13
ENSG00000168818.10	0.350763	ENSG00000170190.16
ENSG00000010932.17	0.350762	ENSG00000104313.20
ENSG00000115107.20	0.350759	ENSG00000205138.4
ENSG00000108947.5	0.350755	ENSG00000135052.16
ENSG00000076053.12	0.350752	ENSG00000120925.16
ENSG00000103534.17	0.350751	ENSG00000225246.1
ENSG00000077713.19	0.350748	ENSG00000118007.13
ENSG00000100097.12	0.350748	ENSG00000164088.18
ENSG00000065485.20	0.350746	ENSG00000125817.8
ENSG00000163644.15	0.350746	ENSG00000226801.2
ENSG00000100823.12	0.350741	ENSG00000125817.8
ENSG00000212402.1	0.350741	ENSG00000223224.1
ENSG00000004864.14	0.350739	ENSG00000008513.16
ENSG00000141030.13	0.350739	ENSG00000164303.11
ENSG00000127993.16	0.350738	ENSG00000177600.9
ENSG00000186918.14	0.350738	ENSG00000198169.9
ENSG00000070444.15	0.350737	ENSG00000103111.15
ENSG00000120709.11	0.350737	ENSG00000186480.13
ENSG00000113558.19	0.350735	ENSG00000154447.15
ENSG00000103160.12	0.350735	ENSG00000157470.12
ENSG00000163002.13	0.350734	ENSG00000188895.12
ENSG00000101654.18	0.350733	ENSG00000126903.16
ENSG00000177666.17	0.350731	ENSG00000232882.1
ENSG00000168297.16	0.350728	ENSG00000185808.14
ENSG00000080200.10	0.350723	ENSG00000160224.17
ENSG00000161277.11	0.350721	ENSG00000166441.13
ENSG00000144136.11	0.350721	ENSG00000198711.5
ENSG00000104131.13	0.350719	ENSG00000161180.11
ENSG00000116221.15	0.350718	ENSG00000161057.13
ENSG00000066322.15	0.350717	ENSG00000248092.8
ENSG00000112739.17	0.350715	ENSG00000197879.17
ENSG00000110583.13	0.350714	ENSG00000166501.14
ENSG00000139579.13	0.350714	ENSG00000174611.12
ENSG00000165507.9	0.350713	ENSG00000269119.1
ENSG00000184160.8	0.350713	ENSG00000279800.2
ENSG00000142669.15	0.350709	ENSG00000157593.19
ENSG00000103257.9	0.350709	ENSG00000236184.1
ENSG00000166477.13	0.350709	ENSG00000251571.1
ENSG00000104413.18	0.350708	ENSG00000244242.2
ENSG00000129538.14	0.350708	ENSG00000265078.2
ENSG00000149782.13	0.350706	ENSG00000178700.9
ENSG00000162927.14	0.350706	ENSG00000187980.7
ENSG00000188807.13	0.350705	ENSG00000212296.1
ENSG00000114738.11	0.350705	ENSG00000241217.3
ENSG00000165813.20	0.350701	ENSG00000172428.11
ENSG00000156345.18	0.350697	ENSG00000160224.17
ENSG00000103037.12	0.350696	ENSG00000151466.12
ENSG00000137054.16	0.350692	ENSG00000173848.19
ENSG00000083750.13	0.35069	ENSG00000164855.16
ENSG00000171858.18	0.350689	ENSG00000239218.2
ENSG00000164815.11	0.350687	ENSG00000197879.17
ENSG00000099995.19	0.350686	ENSG00000107338.10
ENSG00000135953.11	0.350686	ENSG00000177380.14
ENSG00000066855.16	0.350685	ENSG00000135249.8
ENSG00000182965.6	0.350685	ENSG00000199872.1
ENSG00000070610.14	0.350684	ENSG00000179913.11
ENSG00000109171.15	0.350682	ENSG00000169976.7
ENSG00000103534.17	0.35068	ENSG00000214629.3
ENSG00000186407.7	0.350679	ENSG00000233786.1
ENSG00000064932.16	0.350677	ENSG00000162739.14
ENSG00000150477.15	0.350677	ENSG00000204308.8
ENSG00000152683.14	0.350676	ENSG00000238286.1
ENSG00000125967.17	0.350675	ENSG00000142507.10
ENSG00000143387.14	0.350674	ENSG00000179913.11
ENSG00000207233.1	0.350673	ENSG00000232388.5
ENSG00000076053.12	0.350671	ENSG00000099999.15
ENSG00000100591.8	0.350671	ENSG00000171105.14
ENSG00000151093.8	0.35067	ENSG00000188389.11
ENSG00000166049.11	0.35067	ENSG00000233012.2
ENSG00000145975.15	0.350667	ENSG00000203760.9
ENSG00000197595.4	0.350666	ENSG00000198380.13
ENSG00000103534.17	0.350666	ENSG00000243175.1
ENSG00000013288.9	0.350665	ENSG00000131238.18
ENSG00000003056.8	0.350665	ENSG00000173272.16
ENSG00000137547.9	0.350663	ENSG00000150776.18
ENSG00000141258.13	0.350663	ENSG00000185187.13
ENSG00000164303.11	0.350662	ENSG00000172172.8
ENSG00000088451.11	0.350662	ENSG00000223459.6
ENSG00000178723.7	0.350661	ENSG00000277150.2
ENSG00000196378.13	0.35066	ENSG00000198521.12
ENSG00000135218.19	0.350657	ENSG00000175820.4
ENSG00000035115.22	0.350657	ENSG00000197496.6
ENSG00000166439.6	0.350655	ENSG00000172590.18
ENSG00000130675.15	0.350654	ENSG00000253658.6
ENSG00000007520.4	0.350651	ENSG00000223224.1
ENSG00000100823.12	0.35065	ENSG00000168297.16
ENSG00000203876.10	0.35065	ENSG00000223935.3
ENSG00000071994.11	0.350641	ENSG00000142892.15
ENSG00000140264.21	0.350641	ENSG00000230457.3
ENSG00000144535.20	0.350641	ENSG00000237398.1
ENSG00000186889.10	0.350639	ENSG00000224892.6
ENSG00000008128.23	0.350633	ENSG00000068120.15
ENSG00000117305.15	0.350631	ENSG00000162688.17
ENSG00000088538.13	0.35063	ENSG00000111816.8
ENSG00000100764.14	0.35063	ENSG00000157017.16
ENSG00000123933.17	0.35063	ENSG00000196531.14
ENSG00000138769.11	0.350627	ENSG00000153395.10
ENSG00000100129.18	0.350626	ENSG00000265727.2
ENSG00000021355.13	0.350622	ENSG00000115107.20
ENSG00000103995.14	0.350621	ENSG00000138069.18
ENSG00000110844.14	0.35062	ENSG00000278196.3
ENSG00000127993.16	0.350618	ENSG00000144567.11
ENSG00000067113.17	0.350617	ENSG00000161057.13
ENSG00000011295.16	0.350615	ENSG00000143569.19
ENSG00000122122.10	0.350614	ENSG00000182552.15
ENSG00000165948.11	0.350613	ENSG00000170634.13
ENSG00000207005.1	0.35061	ENSG00000252908.1
ENSG00000164144.16	0.350609	ENSG00000266308.2
ENSG00000116221.15	0.350608	ENSG00000163558.13
ENSG00000164040.18	0.350608	ENSG00000166439.6
ENSG00000119929.13	0.350607	ENSG00000146192.15
ENSG00000146802.13	0.350605	ENSG00000223224.1
ENSG00000087085.16	0.350602	ENSG00000100591.8
ENSG00000105649.10	0.350601	ENSG00000141391.14
ENSG00000103194.16	0.3506	ENSG00000215114.10
ENSG00000183298.5	0.350598	ENSG00000238578.1
ENSG00000127125.9	0.350598	ENSG00000254093.9
ENSG00000106400.12	0.350594	ENSG00000111186.13
ENSG00000116704.8	0.350593	ENSG00000185973.12
ENSG00000163719.20	0.350591	ENSG00000165661.17
ENSG00000167565.13	0.350591	ENSG00000173262.12
ENSG00000135387.21	0.350591	ENSG00000213145.10
ENSG00000100129.18	0.350589	ENSG00000241973.11
ENSG00000115825.11	0.350588	ENSG00000129538.14
ENSG00000013288.9	0.350587	ENSG00000149657.20
ENSG00000147687.19	0.350586	ENSG00000164889.15
ENSG00000132432.14	0.350586	ENSG00000271105.1
ENSG00000129009.13	0.350584	ENSG00000205089.8
ENSG00000198034.11	0.350584	ENSG00000237273.1
ENSG00000168092.14	0.350583	ENSG00000173456.5
ENSG00000105355.9	0.350583	ENSG00000205220.12
ENSG00000068976.14	0.350581	ENSG00000123933.17
ENSG00000133874.2	0.35058	ENSG00000283676.1
ENSG00000103111.15	0.350579	ENSG00000187147.18
ENSG00000110955.9	0.350579	ENSG00000256902.1
ENSG00000100554.12	0.350573	ENSG00000183484.12
ENSG00000119446.14	0.350573	ENSG00000226869.6
ENSG00000157693.15	0.350573	ENSG00000255409.1
ENSG00000196597.13	0.350572	ENSG00000198551.10
ENSG00000167565.13	0.350572	ENSG00000250853.1
ENSG00000130939.20	0.35057	ENSG00000212493.1
ENSG00000107338.10	0.35057	ENSG00000225697.13
ENSG00000117697.15	0.35057	ENSG00000243005.3
ENSG00000083845.9	0.350568	ENSG00000201302.1
ENSG00000113645.15	0.350566	ENSG00000241743.4
ENSG00000133872.14	0.350562	ENSG00000179041.4
ENSG00000196150.14	0.350557	ENSG00000267871.6
ENSG00000135052.16	0.350555	ENSG00000179913.11
ENSG00000185189.18	0.350555	ENSG00000252060.1
ENSG00000013288.9	0.350554	ENSG00000115825.11
ENSG00000100567.13	0.350554	ENSG00000165782.11
ENSG00000121864.10	0.350553	ENSG00000186020.13
ENSG00000139508.15	0.350548	ENSG00000152683.14
ENSG00000161980.6	0.350547	ENSG00000182405.6
ENSG00000198892.7	0.350547	ENSG00000205138.4
ENSG00000072736.19	0.350541	ENSG00000205853.12
ENSG00000105851.11	0.350536	ENSG00000135378.4
ENSG00000021355.13	0.350536	ENSG00000278416.1
ENSG00000112701.18	0.350534	ENSG00000164211.13
ENSG00000158793.14	0.350534	ENSG00000185808.14
ENSG00000085274.16	0.350534	ENSG00000252516.1
ENSG00000122696.14	0.350533	ENSG00000169439.12
ENSG00000126458.4	0.350533	ENSG00000243175.1
ENSG00000162734.13	0.350531	ENSG00000197724.11
ENSG00000102743.15	0.350529	ENSG00000132824.14
ENSG00000196943.14	0.350529	ENSG00000248092.8
ENSG00000141098.13	0.350526	ENSG00000270325.1
ENSG00000198576.4	0.350525	ENSG00000233554.6
ENSG00000100612.14	0.350524	ENSG00000170296.10
ENSG00000131196.18	0.350524	ENSG00000183943.6
ENSG00000135241.17	0.350522	ENSG00000164976.9
ENSG00000149131.17	0.350522	ENSG00000197847.12
ENSG00000069345.12	0.350521	ENSG00000242436.3
ENSG00000125648.15	0.35052	ENSG00000142583.18
ENSG00000186952.15	0.35052	ENSG00000241458.1
ENSG00000103429.11	0.350517	ENSG00000236813.1
ENSG00000164609.10	0.350514	ENSG00000170385.10
ENSG00000143633.13	0.350512	ENSG00000188938.17
ENSG00000173273.16	0.350509	ENSG00000174529.7
ENSG00000086730.17	0.350508	ENSG00000102030.16
ENSG00000068438.15	0.350502	ENSG00000119314.16
ENSG00000163069.13	0.350502	ENSG00000168995.13
ENSG00000063322.15	0.350501	ENSG00000124098.10
ENSG00000065717.15	0.350501	ENSG00000158604.15
ENSG00000130147.16	0.350501	ENSG00000198574.6
ENSG00000198547.10	0.350501	ENSG00000226161.1
ENSG00000108984.15	0.3505	ENSG00000116273.6
ENSG00000226161.1	0.350496	ENSG00000270325.1
ENSG00000165905.18	0.350496	ENSG00000273265.1
ENSG00000165948.11	0.350495	ENSG00000197595.4
ENSG00000252361.1	0.350495	ENSG00000258568.1
ENSG00000147535.17	0.350493	ENSG00000183943.6
ENSG00000170469.11	0.350491	ENSG00000205302.7
ENSG00000086730.17	0.350486	ENSG00000163138.19
ENSG00000127989.14	0.350486	ENSG00000182950.3
ENSG00000201183.1	0.350483	ENSG00000207005.1
ENSG00000111684.11	0.350482	ENSG00000196531.14
ENSG00000162576.17	0.350479	ENSG00000166439.6
ENSG00000169251.13	0.350479	ENSG00000185122.11
ENSG00000146386.8	0.350478	ENSG00000172428.11
ENSG00000130193.8	0.350478	ENSG00000235090.1
ENSG00000231768.2	0.350478	ENSG00000236279.7
ENSG00000064932.16	0.350472	ENSG00000163950.13
ENSG00000196214.11	0.350472	ENSG00000197114.12
ENSG00000110218.9	0.350471	ENSG00000222255.1
ENSG00000101608.13	0.350471	ENSG00000278416.1
ENSG00000186496.12	0.35047	ENSG00000189180.16
ENSG00000164855.16	0.350468	ENSG00000231307.1
ENSG00000150760.13	0.350467	ENSG00000168496.4
ENSG00000183943.6	0.350465	ENSG00000213714.1
ENSG00000126249.8	0.350464	ENSG00000268471.6
ENSG00000115204.15	0.350462	ENSG00000115266.12
ENSG00000154309.9	0.350461	ENSG00000168619.16
ENSG00000064547.14	0.350457	ENSG00000080819.9
ENSG00000088826.18	0.350456	ENSG00000207344.1
ENSG00000103269.14	0.350455	ENSG00000207508.1
ENSG00000140534.14	0.350452	ENSG00000255833.2
ENSG00000205559.5	0.350451	ENSG00000253658.6
ENSG00000114648.12	0.350448	ENSG00000259790.1
ENSG00000108639.8	0.350447	ENSG00000125731.13
ENSG00000171204.13	0.350445	ENSG00000207493.1
ENSG00000104866.11	0.350444	ENSG00000164088.18
ENSG00000156959.9	0.350444	ENSG00000226091.7
ENSG00000258700.6	0.350444	ENSG00000278685.4
ENSG00000127993.16	0.350443	ENSG00000139842.15
ENSG00000100239.16	0.350442	ENSG00000151093.8
ENSG00000132467.4	0.350441	ENSG00000160404.18
ENSG00000112739.17	0.350441	ENSG00000204469.13
ENSG00000213613.2	0.350441	ENSG00000223459.6
ENSG00000083223.18	0.350435	ENSG00000186889.10
ENSG00000067369.14	0.350434	ENSG00000222255.1
ENSG00000136603.14	0.350433	ENSG00000157800.18
ENSG00000129596.5	0.350433	ENSG00000169255.15
ENSG00000076351.13	0.350428	ENSG00000083807.10
ENSG00000109667.12	0.350427	ENSG00000162739.14
ENSG00000139405.16	0.350427	ENSG00000177600.9
ENSG00000133874.2	0.350427	ENSG00000263627.1
ENSG00000123999.5	0.350424	ENSG00000257906.3
ENSG00000201229.1	0.350422	ENSG00000234335.1
ENSG00000141756.19	0.350422	ENSG00000256902.1
ENSG00000136710.10	0.350421	ENSG00000177182.11
ENSG00000169490.17	0.35042	ENSG00000225246.1
ENSG00000010404.18	0.35042	ENSG00000259054.1
ENSG00000165698.16	0.350419	ENSG00000197471.12
ENSG00000120215.10	0.350419	ENSG00000198746.13
ENSG00000100473.18	0.350418	ENSG00000205559.5
ENSG00000112941.14	0.350417	ENSG00000182400.15
ENSG00000169762.17	0.350417	ENSG00000187079.20
ENSG00000089902.10	0.350416	ENSG00000114125.14
ENSG00000154447.15	0.350416	ENSG00000164403.15
ENSG00000100239.16	0.350415	ENSG00000226801.2
ENSG00000183199.6	0.350414	ENSG00000185917.14
ENSG00000166562.9	0.350411	ENSG00000172985.11
ENSG00000183943.6	0.350407	ENSG00000225973.4
ENSG00000197019.5	0.350406	ENSG00000249565.2
ENSG00000116685.16	0.350404	ENSG00000264931.1
ENSG00000120832.10	0.350403	ENSG00000161980.6
ENSG00000167103.12	0.350402	ENSG00000283204.1
ENSG00000166681.14	0.350401	ENSG00000168496.4
ENSG00000196684.12	0.350401	ENSG00000237373.1
ENSG00000100129.18	0.3504	ENSG00000141314.13
ENSG00000177374.13	0.350399	ENSG00000283558.1
ENSG00000154447.15	0.350397	ENSG00000227541.1
ENSG00000083642.19	0.350396	ENSG00000239899.3
ENSG00000258568.1	0.350396	ENSG00000259494.2
ENSG00000138185.20	0.350395	ENSG00000253578.1
ENSG00000235601.1	0.35039	ENSG00000236813.1
ENSG00000213051.3	0.35039	ENSG00000256393.1
ENSG00000170854.18	0.350388	ENSG00000197724.11
ENSG00000214212.9	0.350388	ENSG00000259790.1
ENSG00000077713.19	0.350387	ENSG00000171984.15
ENSG00000164897.14	0.350386	ENSG00000237200.1
ENSG00000070915.10	0.350381	ENSG00000167985.7
ENSG00000104064.18	0.350377	ENSG00000127720.8
ENSG00000149573.9	0.350376	ENSG00000197892.13
ENSG00000153283.13	0.350376	ENSG00000207789.1
ENSG00000102313.9	0.350375	ENSG00000213735.2
ENSG00000131747.15	0.350374	ENSG00000198382.9
ENSG00000177182.11	0.350373	ENSG00000233851.1
ENSG00000200882.1	0.350372	ENSG00000265753.2
ENSG00000116221.15	0.350369	ENSG00000177600.9
ENSG00000100263.14	0.350368	ENSG00000110844.14
ENSG00000069943.10	0.350363	ENSG00000131238.18
ENSG00000007202.15	0.350362	ENSG00000131437.16
ENSG00000143126.8	0.350361	ENSG00000252695.1
ENSG00000202125.1	0.350361	ENSG00000259494.2
ENSG00000088538.13	0.35036	ENSG00000162894.12
ENSG00000143621.17	0.35036	ENSG00000171873.8
ENSG00000119314.16	0.350356	ENSG00000142507.10
ENSG00000160318.6	0.350356	ENSG00000227376.1
ENSG00000140280.14	0.350355	ENSG00000164985.15
ENSG00000168748.14	0.350355	ENSG00000186480.13
ENSG00000243544.3	0.35035	ENSG00000252452.1
ENSG00000157184.7	0.350349	ENSG00000214465.3
ENSG00000159579.14	0.350348	ENSG00000240342.3
ENSG00000235863.4	0.350347	ENSG00000274070.2
ENSG00000083168.11	0.350344	ENSG00000116005.12
ENSG00000108474.17	0.350344	ENSG00000177600.9
ENSG00000144306.15	0.350342	ENSG00000197632.9
ENSG00000162734.13	0.350339	ENSG00000164603.12
ENSG00000123143.13	0.350339	ENSG00000207524.1
ENSG00000235090.1	0.350339	ENSG00000243964.1
ENSG00000121671.12	0.350336	ENSG00000151023.17
ENSG00000134760.6	0.350336	ENSG00000169704.5
ENSG00000126461.15	0.350335	ENSG00000140386.13
ENSG00000103042.9	0.350334	ENSG00000125648.15
ENSG00000157693.15	0.350333	ENSG00000197355.11
ENSG00000135040.16	0.350332	ENSG00000243398.3
ENSG00000145819.18	0.350329	ENSG00000147889.18
ENSG00000146072.6	0.350328	ENSG00000163154.6
ENSG00000140153.18	0.350325	ENSG00000186272.13
ENSG00000164300.17	0.350323	ENSG00000182552.15
ENSG00000198856.13	0.350323	ENSG00000248483.7
ENSG00000005020.13	0.350322	ENSG00000198711.5
ENSG00000151468.11	0.350321	ENSG00000164066.13
ENSG00000074696.13	0.350319	ENSG00000222047.9
ENSG00000106244.13	0.350318	ENSG00000168092.14
ENSG00000165973.19	0.350318	ENSG00000173848.19
ENSG00000142583.18	0.350317	ENSG00000169241.19
ENSG00000100359.21	0.350316	ENSG00000132330.18
ENSG00000071994.11	0.350315	ENSG00000162927.14
ENSG00000152217.20	0.350315	ENSG00000206899.1
ENSG00000126458.4	0.350314	ENSG00000226498.2
ENSG00000255970.1	0.350314	ENSG00000257259.3
ENSG00000170145.5	0.350312	ENSG00000230679.1
ENSG00000116685.16	0.350309	ENSG00000145244.12
ENSG00000170860.4	0.350309	ENSG00000188647.13
ENSG00000007944.15	0.350307	ENSG00000196943.14
ENSG00000088205.13	0.350304	ENSG00000125817.8
ENSG00000149054.16	0.350304	ENSG00000176222.9
ENSG00000069667.16	0.350303	ENSG00000166441.13
ENSG00000058600.16	0.350303	ENSG00000240589.3
ENSG00000167705.12	0.350301	ENSG00000251748.1
ENSG00000243709.1	0.350301	ENSG00000260792.1
ENSG00000066855.16	0.3503	ENSG00000241868.3
ENSG00000001460.18	0.350299	ENSG00000125834.13
ENSG00000100311.17	0.350299	ENSG00000221988.13
ENSG00000170634.13	0.350297	ENSG00000197595.4
ENSG00000198892.7	0.350294	ENSG00000238835.1
ENSG00000147535.17	0.350294	ENSG00000248092.8
ENSG00000106025.9	0.350293	ENSG00000170855.4
ENSG00000065717.15	0.350293	ENSG00000201643.1
ENSG00000175550.8	0.350293	ENSG00000225640.1
ENSG00000233012.2	0.350293	ENSG00000237373.1
ENSG00000118007.13	0.350292	ENSG00000213693.4
ENSG00000215441.3	0.350292	ENSG00000255393.2
ENSG00000176208.9	0.350292	ENSG00000256661.1
ENSG00000064195.7	0.350289	ENSG00000100422.14
ENSG00000123933.17	0.350289	ENSG00000143319.17
ENSG00000014824.14	0.350289	ENSG00000149257.16
ENSG00000120137.7	0.350287	ENSG00000166532.16
ENSG00000104998.4	0.350286	ENSG00000251571.1
ENSG00000150477.15	0.350285	ENSG00000186298.12
ENSG00000108523.16	0.350285	ENSG00000188647.13
ENSG00000101856.10	0.350282	ENSG00000171566.12
ENSG00000173914.12	0.35028	ENSG00000175806.15
ENSG00000121058.5	0.350278	ENSG00000214078.13
ENSG00000242170.3	0.350278	ENSG00000273033.2
ENSG00000111249.14	0.350276	ENSG00000198919.13
ENSG00000172236.18	0.350275	ENSG00000182606.17
ENSG00000143390.18	0.350272	ENSG00000273899.5
ENSG00000130193.8	0.350271	ENSG00000166548.17
ENSG00000090612.22	0.350269	ENSG00000185730.8
ENSG00000100605.17	0.350269	ENSG00000265753.2
ENSG00000070444.15	0.350268	ENSG00000100263.14
ENSG00000155876.6	0.350266	ENSG00000202400.1
ENSG00000130522.6	0.350264	ENSG00000168010.11
ENSG00000155099.8	0.350264	ENSG00000183943.6
ENSG00000211687.1	0.350264	ENSG00000250492.1
ENSG00000145287.11	0.350264	ENSG00000278416.1
ENSG00000116353.16	0.350263	ENSG00000154240.17
ENSG00000199436.1	0.350263	ENSG00000231587.1
ENSG00000142507.10	0.35026	ENSG00000185432.12
ENSG00000133874.2	0.35026	ENSG00000266308.2
ENSG00000161057.13	0.350259	ENSG00000183691.6
ENSG00000095370.20	0.350258	ENSG00000167114.13
ENSG00000144401.14	0.350256	ENSG00000248473.2
ENSG00000068489.13	0.350253	ENSG00000139579.13
ENSG00000075945.13	0.350253	ENSG00000188015.10
ENSG00000005022.6	0.35025	ENSG00000182628.13
ENSG00000087842.11	0.350248	ENSG00000164620.9
ENSG00000162337.12	0.350244	ENSG00000166164.16
ENSG00000005020.13	0.350239	ENSG00000165646.14
ENSG00000167555.14	0.350238	ENSG00000189180.16
ENSG00000164088.18	0.350238	ENSG00000200156.1
ENSG00000222724.1	0.350237	ENSG00000229623.1
ENSG00000181227.3	0.350237	ENSG00000251571.1
ENSG00000087085.16	0.350234	ENSG00000147434.9
ENSG00000064547.14	0.350234	ENSG00000241217.3
ENSG00000188647.13	0.350233	ENSG00000273899.5
ENSG00000092108.22	0.350232	ENSG00000132386.11
ENSG00000112357.14	0.350229	ENSG00000143341.12
ENSG00000211687.1	0.350228	ENSG00000279730.2
ENSG00000075413.19	0.350227	ENSG00000142507.10
ENSG00000109089.7	0.350223	ENSG00000140044.13
ENSG00000150776.18	0.350222	ENSG00000176623.12
ENSG00000173456.5	0.350222	ENSG00000181852.18
ENSG00000170801.10	0.35022	ENSG00000206530.11
ENSG00000122678.17	0.350219	ENSG00000131263.13
ENSG00000155666.12	0.350219	ENSG00000179172.10
ENSG00000169116.11	0.350219	ENSG00000239607.3
ENSG00000140090.18	0.350216	ENSG00000149257.16
ENSG00000143363.17	0.350216	ENSG00000168958.20
ENSG00000140450.9	0.350214	ENSG00000242247.11
ENSG00000167996.16	0.350207	ENSG00000248685.6
ENSG00000147274.14	0.350206	ENSG00000168092.14
ENSG00000168575.10	0.350206	ENSG00000169247.14
ENSG00000170214.5	0.350206	ENSG00000170634.13
ENSG00000101856.10	0.350205	ENSG00000103995.14
ENSG00000101082.14	0.350205	ENSG00000198892.7
ENSG00000049449.10	0.350203	ENSG00000170296.10
ENSG00000147274.14	0.350198	ENSG00000252060.1
ENSG00000198547.10	0.350198	ENSG00000272146.6
ENSG00000186577.14	0.350195	ENSG00000281207.1
ENSG00000068489.13	0.350194	ENSG00000169385.3
ENSG00000170653.19	0.350192	ENSG00000248685.6
ENSG00000113645.15	0.350189	ENSG00000176871.9
ENSG00000129562.11	0.350186	ENSG00000256902.1
ENSG00000175376.9	0.350184	ENSG00000264500.1
ENSG00000111886.11	0.350182	ENSG00000248869.7
ENSG00000168286.3	0.35018	ENSG00000173991.6
ENSG00000207005.1	0.350179	ENSG00000273899.5
ENSG00000106244.13	0.350178	ENSG00000136828.19
ENSG00000000457.14	0.350178	ENSG00000163935.14
ENSG00000154473.18	0.350178	ENSG00000187730.9
ENSG00000170214.5	0.350176	ENSG00000184809.13
ENSG00000168288.13	0.350172	ENSG00000179820.16
ENSG00000141391.14	0.350172	ENSG00000187514.17
ENSG00000202400.1	0.35017	ENSG00000234797.5
ENSG00000087085.16	0.350168	ENSG00000166049.11
ENSG00000076053.12	0.350167	ENSG00000131242.18
ENSG00000137941.17	0.350166	ENSG00000201643.1
ENSG00000108846.16	0.350162	ENSG00000178723.7
ENSG00000160284.15	0.350161	ENSG00000197471.12
ENSG00000139370.12	0.35016	ENSG00000251869.1
ENSG00000071539.14	0.350159	ENSG00000197591.3
ENSG00000138378.19	0.350157	ENSG00000187231.14
ENSG00000200816.1	0.350156	ENSG00000208772.1
ENSG00000013306.16	0.350153	ENSG00000102743.15
ENSG00000165972.13	0.35015	ENSG00000183876.9
ENSG00000103064.15	0.350149	ENSG00000145979.18
ENSG00000115825.11	0.350149	ENSG00000164088.18
ENSG00000159335.18	0.350149	ENSG00000196943.14
ENSG00000067113.17	0.350148	ENSG00000164976.9
ENSG00000067167.8	0.350146	ENSG00000139613.12
ENSG00000137944.18	0.350146	ENSG00000237637.1
ENSG00000117155.17	0.350145	ENSG00000132824.14
ENSG00000170266.16	0.350145	ENSG00000196531.14
ENSG00000141293.16	0.350145	ENSG00000268471.6
ENSG00000080819.9	0.350141	ENSG00000123143.13
ENSG00000105649.10	0.350141	ENSG00000177666.17
ENSG00000068976.14	0.350139	ENSG00000164976.9
ENSG00000143156.14	0.350138	ENSG00000229473.2
ENSG00000099326.9	0.350134	ENSG00000144567.11
ENSG00000139370.12	0.350132	ENSG00000166562.9
ENSG00000132561.14	0.350131	ENSG00000263882.2
ENSG00000003056.8	0.350129	ENSG00000213516.10
ENSG00000198908.12	0.350128	ENSG00000207789.1
ENSG00000107537.14	0.350127	ENSG00000215241.4
ENSG00000200169.1	0.350126	ENSG00000271818.1
ENSG00000118007.13	0.350125	ENSG00000179833.4
ENSG00000197208.6	0.350125	ENSG00000264386.1
ENSG00000109667.12	0.350124	ENSG00000254521.7
ENSG00000198342.10	0.350123	ENSG00000231167.3
ENSG00000101266.19	0.350117	ENSG00000157326.19
ENSG00000112294.14	0.350116	ENSG00000221520.1
ENSG00000123933.17	0.350115	ENSG00000227347.1
ENSG00000105329.11	0.350114	ENSG00000136270.14
ENSG00000222345.1	0.350114	ENSG00000244187.8
ENSG00000001617.12	0.350111	ENSG00000197417.9
ENSG00000172382.10	0.350109	ENSG00000230679.1
ENSG00000010404.18	0.350105	ENSG00000107518.18
ENSG00000166049.11	0.350104	ENSG00000265539.1
ENSG00000085999.13	0.350102	ENSG00000141391.14
ENSG00000173264.15	0.3501	ENSG00000231437.3
ENSG00000151388.11	0.350097	ENSG00000225546.6
ENSG00000166439.6	0.350093	ENSG00000167705.12
ENSG00000113525.10	0.350093	ENSG00000253310.1
ENSG00000155542.12	0.350089	ENSG00000156304.15
ENSG00000202400.1	0.350086	ENSG00000212296.1
ENSG00000198521.12	0.350085	ENSG00000203326.12
ENSG00000090612.22	0.350082	ENSG00000127081.14
ENSG00000142207.7	0.350082	ENSG00000149743.14
ENSG00000007202.15	0.350078	ENSG00000151093.8
ENSG00000137364.5	0.350078	ENSG00000198113.3
ENSG00000144580.14	0.350078	ENSG00000239855.1
ENSG00000005022.6	0.35007	ENSG00000123096.12
ENSG00000105329.11	0.35007	ENSG00000180964.17
ENSG00000078053.17	0.350067	ENSG00000182224.12
ENSG00000028528.15	0.350064	ENSG00000200913.1
ENSG00000185722.18	0.350063	ENSG00000186265.10
ENSG00000139746.16	0.350063	ENSG00000204469.13
ENSG00000143546.10	0.350061	ENSG00000143751.10
ENSG00000242992.3	0.350061	ENSG00000268257.2
ENSG00000129255.16	0.350059	ENSG00000143294.15
ENSG00000074319.13	0.350059	ENSG00000211697.4
ENSG00000143294.15	0.350057	ENSG00000157870.17
ENSG00000083642.19	0.350056	ENSG00000175354.20
ENSG00000104412.8	0.350055	ENSG00000144597.14
ENSG00000005022.6	0.350055	ENSG00000157800.18
ENSG00000122696.14	0.350051	ENSG00000129657.16
ENSG00000136147.18	0.350051	ENSG00000150477.15
ENSG00000100372.15	0.350051	ENSG00000266777.1
ENSG00000100031.19	0.350049	ENSG00000122176.12
ENSG00000103061.13	0.350049	ENSG00000184785.6
ENSG00000106333.13	0.350048	ENSG00000155660.11
ENSG00000114019.15	0.350048	ENSG00000230109.1
ENSG00000246859.3	0.350046	ENSG00000260428.3
ENSG00000205138.4	0.350046	ENSG00000269352.1
ENSG00000130720.13	0.350045	ENSG00000165757.9
ENSG00000143486.16	0.350045	ENSG00000169612.4
ENSG00000068885.15	0.350043	ENSG00000258011.2
ENSG00000102804.15	0.350042	ENSG00000201643.1
ENSG00000094963.14	0.35004	ENSG00000152990.14
ENSG00000103111.15	0.350039	ENSG00000239419.3
ENSG00000105221.18	0.350037	ENSG00000123159.16
ENSG00000066813.14	0.350034	ENSG00000137770.14
ENSG00000163888.4	0.350032	ENSG00000233786.1
ENSG00000007174.18	0.35003	ENSG00000111305.19
ENSG00000197181.12	0.35003	ENSG00000266913.1
ENSG00000083223.18	0.350028	ENSG00000153066.13
ENSG00000136891.14	0.350028	ENSG00000244363.3
ENSG00000198034.11	0.350027	ENSG00000242085.1
ENSG00000123612.16	0.350025	ENSG00000231636.1
ENSG00000115661.14	0.350024	ENSG00000138378.19
ENSG00000131269.19	0.350024	ENSG00000264500.1
ENSG00000149571.12	0.350023	ENSG00000277972.2
ENSG00000052749.14	0.35002	ENSG00000188856.6
ENSG00000115902.11	0.350017	ENSG00000157593.19
ENSG00000110315.7	0.350016	ENSG00000181852.18
ENSG00000160404.18	0.350015	ENSG00000185973.12
ENSG00000099999.15	0.350012	ENSG00000234851.4
ENSG00000115942.9	0.350009	ENSG00000168495.13
ENSG00000115825.11	0.350009	ENSG00000183943.6
ENSG00000168495.13	0.350006	ENSG00000186298.12
ENSG00000157542.11	0.350005	ENSG00000227436.1
ENSG00000145217.14	0.350003	ENSG00000185917.14
ENSG00000077713.19	0.35	ENSG00000112701.18
ENSG00000001084.13	0.349998	ENSG00000164488.12
ENSG00000105325.15	0.349997	ENSG00000154162.15
ENSG00000172757.13	0.349997	ENSG00000229417.1
ENSG00000107882.12	0.349996	ENSG00000138378.19
ENSG00000235821.1	0.349996	ENSG00000235947.1
ENSG00000071994.11	0.349995	ENSG00000200156.1
ENSG00000163002.13	0.349994	ENSG00000229623.1
ENSG00000114544.17	0.349993	ENSG00000130304.17
ENSG00000159479.17	0.349991	ENSG00000197595.4
ENSG00000145020.16	0.34999	ENSG00000148377.6
ENSG00000007168.14	0.349989	ENSG00000131470.15
ENSG00000075856.12	0.349985	ENSG00000172985.11
ENSG00000162188.6	0.349985	ENSG00000178425.14
ENSG00000130147.16	0.349982	ENSG00000145217.14
ENSG00000121895.8	0.349977	ENSG00000241913.1
ENSG00000100311.17	0.349976	ENSG00000222255.1
ENSG00000203326.12	0.349975	ENSG00000242852.7
ENSG00000130939.20	0.349972	ENSG00000265706.1
ENSG00000110844.14	0.349971	ENSG00000132561.14
ENSG00000171587.15	0.349969	ENSG00000261557.1
ENSG00000235090.1	0.349966	ENSG00000240342.3
ENSG00000167114.13	0.349965	ENSG00000196636.8
ENSG00000196378.13	0.349963	ENSG00000213762.12
ENSG00000011021.23	0.349954	ENSG00000135446.17
ENSG00000100031.19	0.349954	ENSG00000177984.7
ENSG00000121058.5	0.349953	ENSG00000164713.10
ENSG00000104611.12	0.34995	ENSG00000108639.8
ENSG00000010932.17	0.349947	ENSG00000182224.12
ENSG00000010404.18	0.349945	ENSG00000179913.11
ENSG00000143977.14	0.349945	ENSG00000212296.1
ENSG00000110700.7	0.349945	ENSG00000242440.2
ENSG00000141504.12	0.349943	ENSG00000141985.9
ENSG00000138378.19	0.349943	ENSG00000197496.6
ENSG00000135749.19	0.349943	ENSG00000231274.5
ENSG00000151468.11	0.349939	ENSG00000166049.11
ENSG00000138107.13	0.349938	ENSG00000198972.3
ENSG00000139445.18	0.349936	ENSG00000142615.8
ENSG00000100359.21	0.349932	ENSG00000170085.18
ENSG00000135446.17	0.34993	ENSG00000239528.1
ENSG00000100614.18	0.349929	ENSG00000106244.13
ENSG00000132432.14	0.349927	ENSG00000149782.13
ENSG00000099999.15	0.349926	ENSG00000100239.16
ENSG00000092203.15	0.349925	ENSG00000132467.4
ENSG00000133874.2	0.349924	ENSG00000168092.14
ENSG00000107518.18	0.349922	ENSG00000112379.9
ENSG00000108510.10	0.349921	ENSG00000175643.10
ENSG00000077684.16	0.34992	ENSG00000138435.16
ENSG00000202400.1	0.349919	ENSG00000226498.2
ENSG00000090612.22	0.349918	ENSG00000186812.13
ENSG00000114767.7	0.349917	ENSG00000198034.11
ENSG00000083807.10	0.349917	ENSG00000213842.2
ENSG00000116260.17	0.349914	ENSG00000160783.19
ENSG00000150779.12	0.349914	ENSG00000171858.18
ENSG00000119929.13	0.349914	ENSG00000183691.6
ENSG00000115204.15	0.349913	ENSG00000198189.11
ENSG00000127362.2	0.34991	ENSG00000196950.14
ENSG00000125520.14	0.349909	ENSG00000157593.19
ENSG00000149131.17	0.349907	ENSG00000234771.3
ENSG00000129465.16	0.349907	ENSG00000248092.8
ENSG00000112759.19	0.349905	ENSG00000151229.13
ENSG00000161547.17	0.349904	ENSG00000184402.15
ENSG00000133937.5	0.349903	ENSG00000269119.1
ENSG00000069509.6	0.349902	ENSG00000185808.14
ENSG00000037637.11	0.349901	ENSG00000108771.13
ENSG00000116685.16	0.3499	ENSG00000135052.16
ENSG00000196636.8	0.3499	ENSG00000224418.1
ENSG00000143751.10	0.349898	ENSG00000164403.15
ENSG00000101236.17	0.349897	ENSG00000177666.17
ENSG00000162576.17	0.349896	ENSG00000175115.13
ENSG00000170893.4	0.349896	ENSG00000211697.4
ENSG00000168575.10	0.349893	ENSG00000185220.12
ENSG00000099622.14	0.349891	ENSG00000198881.10
ENSG00000134569.10	0.349891	ENSG00000259448.3
ENSG00000132561.14	0.34989	ENSG00000160783.19
ENSG00000105221.18	0.349888	ENSG00000231782.7
ENSG00000154040.21	0.349885	ENSG00000166446.15
ENSG00000136603.14	0.34988	ENSG00000163479.14
ENSG00000144535.20	0.34988	ENSG00000172771.12
ENSG00000099797.15	0.349878	ENSG00000223459.6
ENSG00000133627.18	0.349878	ENSG00000274286.2
ENSG00000224858.5	0.349875	ENSG00000243806.1
ENSG00000139269.3	0.349873	ENSG00000235863.4
ENSG00000176302.13	0.349873	ENSG00000255291.2
ENSG00000081377.17	0.34987	ENSG00000175115.13
ENSG00000083807.10	0.34987	ENSG00000197119.13
ENSG00000213137.3	0.34987	ENSG00000266992.1
ENSG00000063127.16	0.349869	ENSG00000167114.13
ENSG00000146278.11	0.349868	ENSG00000221214.1
ENSG00000112983.18	0.349864	ENSG00000224289.1
ENSG00000134760.6	0.349864	ENSG00000242802.9
ENSG00000157107.14	0.349864	ENSG00000257127.6
ENSG00000001497.18	0.34986	ENSG00000142507.10
ENSG00000166900.17	0.349859	ENSG00000174032.17
ENSG00000127585.12	0.349859	ENSG00000215374.6
ENSG00000179632.10	0.349858	ENSG00000224389.9
ENSG00000102984.15	0.349857	ENSG00000197951.10
ENSG00000125520.14	0.349856	ENSG00000145217.14
ENSG00000070915.10	0.349855	ENSG00000107338.10
ENSG00000113460.13	0.349847	ENSG00000158161.16
ENSG00000103042.9	0.349847	ENSG00000225697.13
ENSG00000101464.11	0.349846	ENSG00000139579.13
ENSG00000109184.15	0.349844	ENSG00000133937.5
ENSG00000088205.13	0.349838	ENSG00000197181.12
ENSG00000124535.16	0.349837	ENSG00000196981.4
ENSG00000127993.16	0.349834	ENSG00000154359.13
ENSG00000126903.16	0.349834	ENSG00000163590.14
ENSG00000117155.17	0.349834	ENSG00000169976.7
ENSG00000163590.14	0.349833	ENSG00000199872.1
ENSG00000166024.14	0.34983	ENSG00000171428.15
ENSG00000198837.10	0.34983	ENSG00000226272.5
ENSG00000169241.19	0.34983	ENSG00000229980.5
ENSG00000123349.15	0.349829	ENSG00000196943.14
ENSG00000169919.17	0.349828	ENSG00000179934.7
ENSG00000165895.19	0.349828	ENSG00000281912.1
ENSG00000159579.14	0.349824	ENSG00000232818.2
ENSG00000088538.13	0.349824	ENSG00000262497.1
ENSG00000120709.11	0.349823	ENSG00000251571.1
ENSG00000103769.10	0.349822	ENSG00000164985.15
ENSG00000118007.13	0.349821	ENSG00000129657.16
ENSG00000102078.16	0.349819	ENSG00000139218.18
ENSG00000132326.12	0.349819	ENSG00000143156.14
ENSG00000102313.9	0.349819	ENSG00000225179.2
ENSG00000101608.13	0.349818	ENSG00000125817.8
ENSG00000116750.14	0.349816	ENSG00000175606.11
ENSG00000083807.10	0.349815	ENSG00000147804.10
ENSG00000069667.16	0.349814	ENSG00000211714.3
ENSG00000145592.14	0.349812	ENSG00000200169.1
ENSG00000134287.10	0.349808	ENSG00000196776.17
ENSG00000136856.18	0.349807	ENSG00000227541.1
ENSG00000109171.15	0.349805	ENSG00000173262.12
ENSG00000130844.19	0.349804	ENSG00000231167.3
ENSG00000144580.14	0.349804	ENSG00000237415.2
ENSG00000111011.18	0.349803	ENSG00000202400.1
ENSG00000147434.9	0.349802	ENSG00000165507.9
ENSG00000137575.12	0.349801	ENSG00000164211.13
ENSG00000155970.12	0.3498	ENSG00000184967.7
ENSG00000197417.9	0.349797	ENSG00000240489.1
ENSG00000123143.13	0.349796	ENSG00000150477.15
ENSG00000166896.9	0.349795	ENSG00000227376.1
ENSG00000000457.14	0.349782	ENSG00000140386.13
ENSG00000177374.13	0.349782	ENSG00000225579.2
ENSG00000100902.11	0.349779	ENSG00000213442.5
ENSG00000003056.8	0.349777	ENSG00000013306.16
ENSG00000150776.18	0.349776	ENSG00000196943.14
ENSG00000136603.14	0.349774	ENSG00000169439.12
ENSG00000123268.9	0.349772	ENSG00000235397.1
ENSG00000127870.17	0.349771	ENSG00000141456.16
ENSG00000174032.17	0.349771	ENSG00000177688.7
ENSG00000224237.1	0.34977	ENSG00000256193.6
ENSG00000142528.16	0.349769	ENSG00000154310.17
ENSG00000101158.15	0.349767	ENSG00000240531.1
ENSG00000131116.12	0.349761	ENSG00000198026.8
ENSG00000103769.10	0.349759	ENSG00000131437.16
ENSG00000221968.9	0.349758	ENSG00000231154.1
ENSG00000197956.10	0.349754	ENSG00000213693.4
ENSG00000112941.14	0.349754	ENSG00000256060.3
ENSG00000224906.3	0.349749	ENSG00000264350.1
ENSG00000184967.7	0.349747	ENSG00000206965.1
ENSG00000108984.15	0.349745	ENSG00000143319.17
ENSG00000125817.8	0.349745	ENSG00000163644.15
ENSG00000147164.12	0.349744	ENSG00000200816.1
ENSG00000144567.11	0.349743	ENSG00000168297.16
ENSG00000004864.14	0.349742	ENSG00000268471.6
ENSG00000172771.12	0.34974	ENSG00000198796.7
ENSG00000166272.18	0.34974	ENSG00000231167.3
ENSG00000104611.12	0.349739	ENSG00000144306.15
ENSG00000144597.14	0.349737	ENSG00000181227.3
ENSG00000149418.11	0.349736	ENSG00000224418.1
ENSG00000092295.12	0.349735	ENSG00000223459.6
ENSG00000170266.16	0.349734	ENSG00000178385.15
ENSG00000198380.13	0.349733	ENSG00000211687.1
ENSG00000049449.10	0.349731	ENSG00000169116.11
ENSG00000088970.16	0.349729	ENSG00000265753.2
ENSG00000077684.16	0.349727	ENSG00000143633.13
ENSG00000164300.17	0.349725	ENSG00000180900.20
ENSG00000020633.19	0.349724	ENSG00000114767.7
ENSG00000117155.17	0.349723	ENSG00000168995.13
ENSG00000067369.14	0.349723	ENSG00000204380.4
ENSG00000149925.22	0.349723	ENSG00000249212.1
ENSG00000211886.1	0.349722	ENSG00000230630.5
ENSG00000100239.16	0.349721	ENSG00000197724.11
ENSG00000110025.13	0.34972	ENSG00000209482.1
ENSG00000186298.12	0.349719	ENSG00000240767.3
ENSG00000156304.15	0.349718	ENSG00000182199.11
ENSG00000103061.13	0.349718	ENSG00000212127.6
ENSG00000130332.15	0.349716	ENSG00000143633.13
ENSG00000148481.14	0.349716	ENSG00000184185.10
ENSG00000222898.1	0.349716	ENSG00000240589.3
ENSG00000130511.16	0.349714	ENSG00000163069.13
ENSG00000120709.11	0.349714	ENSG00000169255.15
ENSG00000252213.1	0.349714	ENSG00000253352.10
ENSG00000135074.16	0.349713	ENSG00000197410.14
ENSG00000125648.15	0.349709	ENSG00000254911.3
ENSG00000065413.20	0.349708	ENSG00000213809.9
ENSG00000175087.10	0.349708	ENSG00000273899.5
ENSG00000085274.16	0.349703	ENSG00000241983.3
ENSG00000072736.19	0.349702	ENSG00000158411.11
ENSG00000151466.12	0.349699	ENSG00000198892.7
ENSG00000106400.12	0.349694	ENSG00000203326.12
ENSG00000156304.15	0.349693	ENSG00000176476.9
ENSG00000120664.11	0.349693	ENSG00000184209.15
ENSG00000100372.15	0.349692	ENSG00000253598.3
ENSG00000169221.14	0.349687	ENSG00000212127.6
ENSG00000131652.14	0.349687	ENSG00000235090.1
ENSG00000067141.17	0.349686	ENSG00000130985.17
ENSG00000129255.16	0.349686	ENSG00000164815.11
ENSG00000068354.16	0.349685	ENSG00000127362.2
ENSG00000132330.18	0.349684	ENSG00000149257.16
ENSG00000135052.16	0.349684	ENSG00000156959.9
ENSG00000120215.10	0.349683	ENSG00000151023.17
ENSG00000128310.3	0.349682	ENSG00000153982.11
ENSG00000163191.6	0.349682	ENSG00000214629.3
ENSG00000132467.4	0.349681	ENSG00000168884.15
ENSG00000230679.1	0.349681	ENSG00000231177.4
ENSG00000072736.19	0.34968	ENSG00000116221.15
ENSG00000104205.16	0.34968	ENSG00000173638.19
ENSG00000248555.7	0.349673	ENSG00000250492.1
ENSG00000158296.14	0.349672	ENSG00000238835.1
ENSG00000101400.6	0.349671	ENSG00000200087.1
ENSG00000172123.13	0.34967	ENSG00000225423.1
ENSG00000183735.11	0.34967	ENSG00000227028.6
ENSG00000122741.16	0.349668	ENSG00000151023.17
ENSG00000160072.20	0.349665	ENSG00000234776.5
ENSG00000141699.11	0.349664	ENSG00000155099.8
ENSG00000066813.14	0.349663	ENSG00000223621.1
ENSG00000126821.8	0.349663	ENSG00000271105.1
ENSG00000164066.13	0.349661	ENSG00000198746.13
ENSG00000100564.9	0.34966	ENSG00000222255.1
ENSG00000151233.11	0.34966	ENSG00000256661.1
ENSG00000092295.12	0.349659	ENSG00000169490.17
ENSG00000004809.14	0.349657	ENSG00000182628.13
ENSG00000100359.21	0.349652	ENSG00000278416.1
ENSG00000163162.9	0.34965	ENSG00000165782.11
ENSG00000094841.14	0.349646	ENSG00000116750.14
ENSG00000110455.14	0.349646	ENSG00000185610.6
ENSG00000143751.10	0.349645	ENSG00000183605.17
ENSG00000104852.15	0.349645	ENSG00000189306.11
ENSG00000010932.17	0.349644	ENSG00000104998.4
ENSG00000156345.18	0.349644	ENSG00000257119.1
ENSG00000068438.15	0.349642	ENSG00000140280.14
ENSG00000083223.18	0.349641	ENSG00000164855.16
ENSG00000156599.11	0.349639	ENSG00000163867.17
ENSG00000100764.14	0.349638	ENSG00000103769.10
ENSG00000105516.11	0.349637	ENSG00000120832.10
ENSG00000108688.11	0.349635	ENSG00000204439.4
ENSG00000052749.14	0.349635	ENSG00000243175.1
ENSG00000151468.11	0.349635	ENSG00000244242.2
ENSG00000110315.7	0.349632	ENSG00000222932.1
ENSG00000101464.11	0.349631	ENSG00000104205.16
ENSG00000143294.15	0.349631	ENSG00000179476.8
ENSG00000198574.6	0.349631	ENSG00000271105.1
ENSG00000124107.5	0.349629	ENSG00000174358.16
ENSG00000120868.14	0.349627	ENSG00000138435.16
ENSG00000136108.15	0.349626	ENSG00000147400.10
ENSG00000213194.3	0.349625	ENSG00000283122.1
ENSG00000129657.16	0.349624	ENSG00000155926.14
ENSG00000072736.19	0.349623	ENSG00000142507.10
ENSG00000108510.10	0.349622	ENSG00000258441.1
ENSG00000199730.1	0.34962	ENSG00000200169.1
ENSG00000132467.4	0.349619	ENSG00000186767.7
ENSG00000064195.7	0.349618	ENSG00000176402.6
ENSG00000126903.16	0.349618	ENSG00000177688.7
ENSG00000136888.8	0.349617	ENSG00000141446.11
ENSG00000149131.17	0.349617	ENSG00000184860.10
ENSG00000175886.10	0.349617	ENSG00000213613.2
ENSG00000234616.9	0.349617	ENSG00000270325.1
ENSG00000112379.9	0.349616	ENSG00000116478.12
ENSG00000137547.9	0.349612	ENSG00000197181.12
ENSG00000126903.16	0.349611	ENSG00000155846.17
ENSG00000125449.7	0.349611	ENSG00000184809.13
ENSG00000133466.14	0.349609	ENSG00000141858.12
ENSG00000156886.12	0.349607	ENSG00000168036.18
ENSG00000100473.18	0.349607	ENSG00000250433.1
ENSG00000108187.16	0.349606	ENSG00000204138.13
ENSG00000101220.18	0.349605	ENSG00000264314.1
ENSG00000158163.15	0.349603	ENSG00000171502.15
ENSG00000111837.12	0.349602	ENSG00000131437.16
ENSG00000113396.13	0.349602	ENSG00000179918.19
ENSG00000127947.16	0.349599	ENSG00000222724.1
ENSG00000136867.11	0.349598	ENSG00000143368.10
ENSG00000169247.14	0.349597	ENSG00000182199.11
ENSG00000057593.14	0.349594	ENSG00000232837.1
ENSG00000239510.2	0.349594	ENSG00000259482.2
ENSG00000103037.12	0.349592	ENSG00000170190.16
ENSG00000164056.11	0.349592	ENSG00000186767.7
ENSG00000079387.14	0.349591	ENSG00000169439.12
ENSG00000117505.13	0.349591	ENSG00000174990.8
ENSG00000168701.19	0.349589	ENSG00000243101.1
ENSG00000100823.12	0.349589	ENSG00000248483.7
ENSG00000008513.16	0.349588	ENSG00000156398.13
ENSG00000233012.2	0.349586	ENSG00000255291.2
ENSG00000168288.13	0.349584	ENSG00000274523.5
ENSG00000108465.15	0.34958	ENSG00000149782.13
ENSG00000200816.1	0.34958	ENSG00000253352.10
ENSG00000169575.5	0.349578	ENSG00000267064.2
ENSG00000069509.6	0.349573	ENSG00000137944.18
ENSG00000106244.13	0.349572	ENSG00000150477.15
ENSG00000162928.9	0.349572	ENSG00000200169.1
ENSG00000137364.5	0.34957	ENSG00000182400.15
ENSG00000173848.19	0.349569	ENSG00000185049.16
ENSG00000100028.12	0.349568	ENSG00000104852.15
ENSG00000100564.9	0.349568	ENSG00000240767.3
ENSG00000021355.13	0.349567	ENSG00000231697.3
ENSG00000164300.17	0.349566	ENSG00000197956.10
ENSG00000125845.7	0.349566	ENSG00000226747.6
ENSG00000196950.14	0.349565	ENSG00000212127.6
ENSG00000129255.16	0.349564	ENSG00000176623.12
ENSG00000175309.15	0.349561	ENSG00000278416.1
ENSG00000119929.13	0.349557	ENSG00000178385.15
ENSG00000147434.9	0.349557	ENSG00000197595.4
ENSG00000132561.14	0.349554	ENSG00000265123.2
ENSG00000169385.3	0.349553	ENSG00000172985.11
ENSG00000052749.14	0.349553	ENSG00000234797.5
ENSG00000111305.19	0.349552	ENSG00000132394.11
ENSG00000104413.18	0.34955	ENSG00000111249.14
ENSG00000155970.12	0.34955	ENSG00000168092.14
ENSG00000086848.15	0.34955	ENSG00000237128.1
ENSG00000200087.1	0.34955	ENSG00000243101.1
ENSG00000052723.12	0.349549	ENSG00000100359.21
ENSG00000141699.11	0.349548	ENSG00000207821.1
ENSG00000095574.12	0.349546	ENSG00000121058.5
ENSG00000149970.16	0.349542	ENSG00000165733.8
ENSG00000249212.1	0.349542	ENSG00000263793.1
ENSG00000075213.11	0.349541	ENSG00000140386.13
ENSG00000111249.14	0.349541	ENSG00000164066.13
ENSG00000129467.14	0.34954	ENSG00000137760.15
ENSG00000144567.11	0.349539	ENSG00000155099.8
ENSG00000115137.12	0.349537	ENSG00000178425.14
ENSG00000184661.14	0.349537	ENSG00000189292.16
ENSG00000102349.18	0.349534	ENSG00000163888.4
ENSG00000079387.14	0.349533	ENSG00000185220.12
ENSG00000131686.15	0.349531	ENSG00000228966.2
ENSG00000181274.7	0.349529	ENSG00000272899.4
ENSG00000169710.9	0.349525	ENSG00000213559.4
ENSG00000074657.14	0.349521	ENSG00000100106.22
ENSG00000164603.12	0.349521	ENSG00000164815.11
ENSG00000163636.11	0.34952	ENSG00000187147.18
ENSG00000146278.11	0.349519	ENSG00000163710.9
ENSG00000100823.12	0.349518	ENSG00000197045.13
ENSG00000184612.8	0.349518	ENSG00000211807.3
ENSG00000147400.10	0.349517	ENSG00000204568.12
ENSG00000100129.18	0.349516	ENSG00000120832.10
ENSG00000133874.2	0.349516	ENSG00000174791.11
ENSG00000205138.4	0.349515	ENSG00000234771.3
ENSG00000197879.17	0.349515	ENSG00000241587.3
ENSG00000148908.15	0.349514	ENSG00000196943.14
ENSG00000110218.9	0.349513	ENSG00000136828.19
ENSG00000103599.20	0.34951	ENSG00000153294.12
ENSG00000123360.12	0.349509	ENSG00000138780.15
ENSG00000007376.8	0.349507	ENSG00000105677.12
ENSG00000115137.12	0.349507	ENSG00000237398.1
ENSG00000196776.17	0.349506	ENSG00000237190.4
ENSG00000119729.12	0.349503	ENSG00000164603.12
ENSG00000136997.21	0.349499	ENSG00000166228.9
ENSG00000020633.19	0.349497	ENSG00000235145.2
ENSG00000118557.16	0.349496	ENSG00000151414.15
ENSG00000149925.22	0.349495	ENSG00000260423.2
ENSG00000231795.1	0.349494	ENSG00000273899.5
ENSG00000104064.18	0.349491	ENSG00000116273.6
ENSG00000061936.10	0.349487	ENSG00000132646.11
ENSG00000119705.10	0.349487	ENSG00000147804.10
ENSG00000101464.11	0.349487	ENSG00000172794.20
ENSG00000106608.17	0.349485	ENSG00000143569.19
ENSG00000101654.18	0.349481	ENSG00000149782.13
ENSG00000151025.11	0.349481	ENSG00000225328.2
ENSG00000106483.12	0.34948	ENSG00000115661.14
ENSG00000132824.14	0.349479	ENSG00000136856.18
ENSG00000105270.15	0.349479	ENSG00000223621.1
ENSG00000120664.11	0.349476	ENSG00000158482.10
ENSG00000164897.14	0.349474	ENSG00000227372.12
ENSG00000120833.14	0.349473	ENSG00000176170.14
ENSG00000184374.3	0.349472	ENSG00000243316.7
ENSG00000141756.19	0.349468	ENSG00000224445.3
ENSG00000118007.13	0.349468	ENSG00000252010.1
ENSG00000101265.16	0.349466	ENSG00000161057.13
ENSG00000131263.13	0.349461	ENSG00000248092.8
ENSG00000061936.10	0.34946	ENSG00000181523.13
ENSG00000175087.10	0.34946	ENSG00000231177.4
ENSG00000078043.16	0.34946	ENSG00000277527.2
ENSG00000121058.5	0.349454	ENSG00000164946.20
ENSG00000175115.13	0.349454	ENSG00000222724.1
ENSG00000103269.14	0.349454	ENSG00000261371.6
ENSG00000007350.17	0.349453	ENSG00000109066.14
ENSG00000132646.11	0.349453	ENSG00000141985.9
ENSG00000166266.14	0.349452	ENSG00000213809.9
ENSG00000180921.7	0.34945	ENSG00000211937.3
ENSG00000151881.15	0.349448	ENSG00000158604.15
ENSG00000174032.17	0.349448	ENSG00000238741.1
ENSG00000155099.8	0.349446	ENSG00000187514.17
ENSG00000144395.18	0.349444	ENSG00000168495.13
ENSG00000113273.17	0.349444	ENSG00000225355.1
ENSG00000173545.5	0.349444	ENSG00000277462.2
ENSG00000164815.11	0.349443	ENSG00000171843.17
ENSG00000129932.10	0.349442	ENSG00000156345.18
ENSG00000077713.19	0.34944	ENSG00000103037.12
ENSG00000100359.21	0.349439	ENSG00000143546.10
ENSG00000141699.11	0.349438	ENSG00000161057.13
ENSG00000107959.17	0.349436	ENSG00000143294.15
ENSG00000175274.19	0.349435	ENSG00000230043.1
ENSG00000167114.13	0.349434	ENSG00000267123.7
ENSG00000207475.1	0.349432	ENSG00000212452.1
ENSG00000139613.12	0.349432	ENSG00000225791.7
ENSG00000102313.9	0.34943	ENSG00000156959.9
ENSG00000136856.18	0.349429	ENSG00000143368.10
ENSG00000108984.15	0.349429	ENSG00000165782.11
ENSG00000197595.4	0.349428	ENSG00000233369.7
ENSG00000083845.9	0.349426	ENSG00000109066.14
ENSG00000103187.8	0.349425	ENSG00000167996.16
ENSG00000100290.3	0.349424	ENSG00000197635.11
ENSG00000267710.9	0.349424	ENSG00000267772.1
ENSG00000185561.10	0.349423	ENSG00000242085.1
ENSG00000059728.11	0.349421	ENSG00000231795.1
ENSG00000186952.15	0.349421	ENSG00000240366.1
ENSG00000108961.14	0.349421	ENSG00000263740.2
ENSG00000120709.11	0.349419	ENSG00000167996.16
ENSG00000100311.17	0.349419	ENSG00000253559.1
ENSG00000109685.19	0.349417	ENSG00000154473.18
ENSG00000091436.17	0.349416	ENSG00000102554.14
ENSG00000102349.18	0.349416	ENSG00000263831.1
ENSG00000165782.11	0.349415	ENSG00000178385.15
ENSG00000231942.3	0.349415	ENSG00000279516.2
ENSG00000103152.12	0.349414	ENSG00000198380.13
ENSG00000185808.14	0.34941	ENSG00000197724.11
ENSG00000155542.12	0.349409	ENSG00000230457.3
ENSG00000102078.16	0.349408	ENSG00000180900.20
ENSG00000073921.18	0.349407	ENSG00000137154.13
ENSG00000061936.10	0.349407	ENSG00000169247.14
ENSG00000196659.10	0.349407	ENSG00000201229.1
ENSG00000103832.10	0.349405	ENSG00000145244.12
ENSG00000129103.19	0.349402	ENSG00000165973.19
ENSG00000149929.16	0.349402	ENSG00000223935.3
ENSG00000109171.15	0.3494	ENSG00000176476.9
ENSG00000069345.12	0.349399	ENSG00000187608.10
ENSG00000227118.3	0.349399	ENSG00000259577.2
ENSG00000058866.15	0.349397	ENSG00000174721.10
ENSG00000188938.17	0.349395	ENSG00000231019.1
ENSG00000074356.17	0.349394	ENSG00000130985.17
ENSG00000119929.13	0.349394	ENSG00000227347.1
ENSG00000105649.10	0.349393	ENSG00000232882.1
ENSG00000101464.11	0.349391	ENSG00000202347.1
ENSG00000102178.13	0.349389	ENSG00000102226.10
ENSG00000144136.11	0.349389	ENSG00000225630.1
ENSG00000155846.17	0.349387	ENSG00000162783.11
ENSG00000111684.11	0.349385	ENSG00000183943.6
ENSG00000108799.13	0.349385	ENSG00000225900.1
ENSG00000159588.15	0.349384	ENSG00000226320.6
ENSG00000129003.19	0.349382	ENSG00000169575.5
ENSG00000159377.11	0.349382	ENSG00000204469.13
ENSG00000134760.6	0.349382	ENSG00000205559.5
ENSG00000127081.14	0.349381	ENSG00000166272.18
ENSG00000123933.17	0.34938	ENSG00000182950.3
ENSG00000169189.17	0.349379	ENSG00000185808.14
ENSG00000064547.14	0.349375	ENSG00000069345.12
ENSG00000014824.14	0.349375	ENSG00000110436.13
ENSG00000070444.15	0.349373	ENSG00000222932.1
ENSG00000226747.6	0.349373	ENSG00000227911.3
ENSG00000117593.12	0.349372	ENSG00000228126.1
ENSG00000011021.23	0.349371	ENSG00000125845.7
ENSG00000074657.14	0.349369	ENSG00000198740.9
ENSG00000187608.10	0.349369	ENSG00000229623.1
ENSG00000120071.15	0.349368	ENSG00000237442.3
ENSG00000168036.18	0.349367	ENSG00000231206.2
ENSG00000213516.10	0.349364	ENSG00000225630.1
ENSG00000136718.10	0.349362	ENSG00000146535.14
ENSG00000133937.5	0.349362	ENSG00000175820.4
ENSG00000091490.11	0.349362	ENSG00000180900.20
ENSG00000199627.1	0.349362	ENSG00000271818.1
ENSG00000001617.12	0.349359	ENSG00000174669.12
ENSG00000100290.3	0.349359	ENSG00000221909.3
ENSG00000162946.23	0.349354	ENSG00000211935.3
ENSG00000126821.8	0.349353	ENSG00000170310.15
ENSG00000155542.12	0.349352	ENSG00000181963.5
ENSG00000165113.13	0.349352	ENSG00000254093.9
ENSG00000100129.18	0.349347	ENSG00000182950.3
ENSG00000168890.14	0.349347	ENSG00000212493.1
ENSG00000133874.2	0.349345	ENSG00000202347.1
ENSG00000214078.13	0.349342	ENSG00000264500.1
ENSG00000156140.10	0.349341	ENSG00000279800.2
ENSG00000250433.1	0.349339	ENSG00000255291.2
ENSG00000028116.18	0.349337	ENSG00000136451.9
ENSG00000100554.12	0.349332	ENSG00000176402.6
ENSG00000232185.1	0.349331	ENSG00000269119.1
ENSG00000116221.15	0.349328	ENSG00000159335.18
ENSG00000134283.18	0.349327	ENSG00000143748.18
ENSG00000187010.21	0.349325	ENSG00000254093.9
ENSG00000107185.10	0.349323	ENSG00000179476.8
ENSG00000162572.21	0.349323	ENSG00000224418.1
ENSG00000106333.13	0.349322	ENSG00000187514.17
ENSG00000175538.11	0.34932	ENSG00000213735.2
ENSG00000141293.16	0.34932	ENSG00000267123.7
ENSG00000120051.15	0.349319	ENSG00000162688.17
ENSG00000158220.14	0.349317	ENSG00000198576.4
ENSG00000113100.10	0.349317	ENSG00000225978.3
ENSG00000099999.15	0.349316	ENSG00000233006.8
ENSG00000168924.15	0.349316	ENSG00000244038.11
ENSG00000007168.14	0.349315	ENSG00000189184.12
ENSG00000136940.14	0.349313	ENSG00000273033.2
ENSG00000136603.14	0.349311	ENSG00000196636.8
ENSG00000136153.20	0.349308	ENSG00000235162.9
ENSG00000140090.18	0.349308	ENSG00000252010.1
ENSG00000070610.14	0.349305	ENSG00000281912.1
ENSG00000144136.11	0.349297	ENSG00000205572.10
ENSG00000069943.10	0.349295	ENSG00000110583.13
ENSG00000065413.20	0.349294	ENSG00000196301.3
ENSG00000165525.18	0.349294	ENSG00000240531.1
ENSG00000198034.11	0.349294	ENSG00000255409.1
ENSG00000163584.18	0.349293	ENSG00000169221.14
ENSG00000198576.4	0.349293	ENSG00000255117.6
ENSG00000118596.12	0.349292	ENSG00000166562.9
ENSG00000139508.15	0.349292	ENSG00000281207.1
ENSG00000105270.15	0.349291	ENSG00000196776.17
ENSG00000112782.19	0.349285	ENSG00000156697.13
ENSG00000160284.15	0.34928	ENSG00000171621.14
ENSG00000140993.11	0.34928	ENSG00000184840.12
ENSG00000161970.15	0.349279	ENSG00000214460.3
ENSG00000100372.15	0.349278	ENSG00000251869.1
ENSG00000197170.10	0.349278	ENSG00000263740.2
ENSG00000152990.14	0.349277	ENSG00000264931.1
ENSG00000116750.14	0.34927	ENSG00000130939.20
ENSG00000128692.8	0.34927	ENSG00000141098.13
ENSG00000162928.9	0.34927	ENSG00000168495.13
ENSG00000088538.13	0.349269	ENSG00000133937.5
ENSG00000108799.13	0.349268	ENSG00000163631.17
ENSG00000147679.12	0.349268	ENSG00000206875.1
ENSG00000108523.16	0.349268	ENSG00000215241.4
ENSG00000253310.1	0.349268	ENSG00000258650.1
ENSG00000100591.8	0.349267	ENSG00000142615.8
ENSG00000136828.19	0.349266	ENSG00000207003.1
ENSG00000005249.13	0.349265	ENSG00000171566.12
ENSG00000106006.6	0.349261	ENSG00000214360.5
ENSG00000099337.5	0.349259	ENSG00000184719.12
ENSG00000228887.3	0.349258	ENSG00000231638.1
ENSG00000126773.13	0.349257	ENSG00000229623.1
ENSG00000131747.15	0.349256	ENSG00000179104.9
ENSG00000181027.11	0.349255	ENSG00000184436.12
ENSG00000083807.10	0.349254	ENSG00000249129.1
ENSG00000075673.12	0.349251	ENSG00000129467.14
ENSG00000142039.4	0.34925	ENSG00000168010.11
ENSG00000172172.8	0.34925	ENSG00000233786.1
ENSG00000170854.18	0.349249	ENSG00000178026.13
ENSG00000214417.4	0.349249	ENSG00000224494.1
ENSG00000167996.16	0.349249	ENSG00000231638.1
ENSG00000108474.17	0.349248	ENSG00000162927.14
ENSG00000145545.12	0.349247	ENSG00000145757.16
ENSG00000180964.17	0.349246	ENSG00000196950.14
ENSG00000176302.13	0.349244	ENSG00000184408.10
ENSG00000104205.16	0.349244	ENSG00000229622.1
ENSG00000078053.17	0.349244	ENSG00000264931.1
ENSG00000207523.1	0.349241	ENSG00000208037.1
ENSG00000197119.13	0.34924	ENSG00000269352.1
ENSG00000112701.18	0.349238	ENSG00000117155.17
ENSG00000163558.13	0.349238	ENSG00000241973.11
ENSG00000164976.9	0.349235	ENSG00000183943.6
ENSG00000011021.23	0.349235	ENSG00000256902.1
ENSG00000135960.10	0.349232	ENSG00000248505.2
ENSG00000129596.5	0.349228	ENSG00000131373.15
ENSG00000138363.15	0.349227	ENSG00000150051.14
ENSG00000141504.12	0.349227	ENSG00000271105.1
ENSG00000134809.9	0.349226	ENSG00000167723.15
ENSG00000125817.8	0.349226	ENSG00000179820.16
ENSG00000158793.14	0.349226	ENSG00000204469.13
ENSG00000206262.9	0.349223	ENSG00000270325.1
ENSG00000115474.7	0.349222	ENSG00000138107.13
ENSG00000029364.12	0.349221	ENSG00000240489.1
ENSG00000110844.14	0.349219	ENSG00000241983.3
ENSG00000132467.4	0.349216	ENSG00000198342.10
ENSG00000148840.11	0.349215	ENSG00000172590.18
ENSG00000112796.10	0.349213	ENSG00000177374.13
ENSG00000005249.13	0.349212	ENSG00000196943.14
ENSG00000005020.13	0.349212	ENSG00000249129.1
ENSG00000116478.12	0.349212	ENSG00000269119.1
ENSG00000135632.12	0.349208	ENSG00000159479.17
ENSG00000104412.8	0.349206	ENSG00000213513.3
ENSG00000178665.16	0.349205	ENSG00000196466.10
ENSG00000164574.16	0.349205	ENSG00000283558.1
ENSG00000142615.8	0.349203	ENSG00000177628.16
ENSG00000163875.16	0.349199	ENSG00000171566.12
ENSG00000004864.14	0.349198	ENSG00000230679.1
ENSG00000114120.14	0.349196	ENSG00000168995.13
ENSG00000166681.14	0.349196	ENSG00000226161.1
ENSG00000112379.9	0.349195	ENSG00000165507.9
ENSG00000180221.6	0.349195	ENSG00000225423.1
ENSG00000153294.12	0.349195	ENSG00000255291.2
ENSG00000108774.15	0.349194	ENSG00000202125.1
ENSG00000162910.19	0.349193	ENSG00000162997.15
ENSG00000135631.17	0.349192	ENSG00000149657.20
ENSG00000101082.14	0.34919	ENSG00000151466.12
ENSG00000104313.20	0.349189	ENSG00000213337.9
ENSG00000076053.12	0.349187	ENSG00000272391.6
ENSG00000076351.13	0.349186	ENSG00000167291.16
ENSG00000101182.15	0.349185	ENSG00000150477.15
ENSG00000161057.13	0.349184	ENSG00000168297.16
ENSG00000116539.14	0.349184	ENSG00000224237.1
ENSG00000170819.5	0.349181	ENSG00000234776.5
ENSG00000230076.1	0.349181	ENSG00000236801.1
ENSG00000103042.9	0.34918	ENSG00000172123.13
ENSG00000130147.16	0.349173	ENSG00000205572.10
ENSG00000142615.8	0.349173	ENSG00000248685.6
ENSG00000125845.7	0.349172	ENSG00000184408.10
ENSG00000160318.6	0.349171	ENSG00000181092.10
ENSG00000180221.6	0.349168	ENSG00000211747.3
ENSG00000120910.15	0.349167	ENSG00000129255.16
ENSG00000100003.18	0.349166	ENSG00000123096.12
ENSG00000173258.13	0.349165	ENSG00000198546.15
ENSG00000120215.10	0.349164	ENSG00000231638.1
ENSG00000148925.11	0.349161	ENSG00000162522.11
ENSG00000200394.1	0.349161	ENSG00000208892.1
ENSG00000105131.8	0.34916	ENSG00000186480.13
ENSG00000136147.18	0.349159	ENSG00000172590.18
ENSG00000196301.3	0.349158	ENSG00000238212.3
ENSG00000114120.14	0.349156	ENSG00000224660.2
ENSG00000011566.15	0.349154	ENSG00000139579.13
ENSG00000144744.17	0.349154	ENSG00000183696.14
ENSG00000168036.18	0.349153	ENSG00000196684.12
ENSG00000119929.13	0.349152	ENSG00000197879.17
ENSG00000162623.16	0.349147	ENSG00000200816.1
ENSG00000120832.10	0.349146	ENSG00000126067.12
ENSG00000117155.17	0.349144	ENSG00000251869.1
ENSG00000095574.12	0.349143	ENSG00000147889.18
ENSG00000242571.1	0.349142	ENSG00000278338.4
ENSG00000206625.1	0.349141	ENSG00000266308.2
ENSG00000100290.3	0.34914	ENSG00000224406.6
ENSG00000197140.15	0.349139	ENSG00000230176.3
ENSG00000088970.16	0.349136	ENSG00000184967.7
ENSG00000179833.4	0.349135	ENSG00000260428.3
ENSG00000108510.10	0.349134	ENSG00000204308.8
ENSG00000213735.2	0.349133	ENSG00000224237.1
ENSG00000186298.12	0.349132	ENSG00000202125.1
ENSG00000132330.18	0.349129	ENSG00000163479.14
ENSG00000174669.12	0.349127	ENSG00000234946.1
ENSG00000143569.19	0.349127	ENSG00000253352.10
ENSG00000061987.16	0.349126	ENSG00000229473.2
ENSG00000105516.11	0.349122	ENSG00000108984.15
ENSG00000115661.14	0.34912	ENSG00000166900.17
ENSG00000172590.18	0.349118	ENSG00000222724.1
ENSG00000229473.2	0.349117	ENSG00000241973.11
ENSG00000141098.13	0.349116	ENSG00000198908.12
ENSG00000104205.16	0.34911	ENSG00000182628.13
ENSG00000110218.9	0.349108	ENSG00000199730.1
ENSG00000160284.15	0.349108	ENSG00000201264.1
ENSG00000071242.12	0.349108	ENSG00000223803.1
ENSG00000166532.16	0.349107	ENSG00000269352.1
ENSG00000103037.12	0.349105	ENSG00000125454.12
ENSG00000076356.7	0.349105	ENSG00000136828.19
ENSG00000011021.23	0.349105	ENSG00000196684.12
ENSG00000111249.14	0.349104	ENSG00000167996.16
ENSG00000143387.14	0.349104	ENSG00000186407.7
ENSG00000148156.8	0.349104	ENSG00000245848.3
ENSG00000253310.1	0.349103	ENSG00000259577.2
ENSG00000114125.14	0.349101	ENSG00000207005.1
ENSG00000170260.9	0.349101	ENSG00000258405.11
ENSG00000102078.16	0.3491	ENSG00000132646.11
ENSG00000103534.17	0.349099	ENSG00000140993.11
ENSG00000136856.18	0.349099	ENSG00000169026.13
ENSG00000102349.18	0.349098	ENSG00000245848.3
ENSG00000157693.15	0.349095	ENSG00000168884.15
ENSG00000164362.21	0.349094	ENSG00000173991.6
ENSG00000115750.17	0.349093	ENSG00000163535.18
ENSG00000105851.11	0.349092	ENSG00000110315.7
ENSG00000064547.14	0.349091	ENSG00000127125.9
ENSG00000104369.5	0.349085	ENSG00000264500.1
ENSG00000102078.16	0.349083	ENSG00000171951.5
ENSG00000107338.10	0.34908	ENSG00000151466.12
ENSG00000127989.14	0.349077	ENSG00000175354.20
ENSG00000071994.11	0.349074	ENSG00000154589.7
ENSG00000167985.7	0.349074	ENSG00000183199.6
ENSG00000103042.9	0.349073	ENSG00000140090.18
ENSG00000150477.15	0.349073	ENSG00000200882.1
ENSG00000169957.10	0.34907	ENSG00000242852.7
ENSG00000121406.9	0.349068	ENSG00000198546.15
ENSG00000142528.16	0.349065	ENSG00000168884.15
ENSG00000088448.14	0.349064	ENSG00000158161.16
ENSG00000075292.19	0.349054	ENSG00000162458.13
ENSG00000115107.20	0.349052	ENSG00000139146.14
ENSG00000120832.10	0.349048	ENSG00000162734.13
ENSG00000083828.16	0.349048	ENSG00000164048.14
ENSG00000111785.21	0.349047	ENSG00000163002.13
ENSG00000183579.16	0.349046	ENSG00000242852.7
ENSG00000160224.17	0.349045	ENSG00000162337.12
ENSG00000071994.11	0.349045	ENSG00000229473.2
ENSG00000111775.3	0.349042	ENSG00000239473.1
ENSG00000100311.17	0.349039	ENSG00000200974.1
ENSG00000139405.16	0.349038	ENSG00000182405.6
ENSG00000081051.8	0.349038	ENSG00000228594.4
ENSG00000204304.12	0.349038	ENSG00000241868.3
ENSG00000103342.13	0.349037	ENSG00000224517.6
ENSG00000159479.17	0.349035	ENSG00000253310.1
ENSG00000102678.7	0.349034	ENSG00000128805.15
ENSG00000166049.11	0.349034	ENSG00000211935.3
ENSG00000104866.11	0.34903	ENSG00000141391.14
ENSG00000175213.3	0.34903	ENSG00000186272.13
ENSG00000145819.18	0.34903	ENSG00000197223.12
ENSG00000135446.17	0.34903	ENSG00000198796.7
ENSG00000153294.12	0.349028	ENSG00000178425.14
ENSG00000099999.15	0.349026	ENSG00000243398.3
ENSG00000187231.14	0.349024	ENSG00000197496.6
ENSG00000186918.14	0.349024	ENSG00000242852.7
ENSG00000172428.11	0.349022	ENSG00000252130.1
ENSG00000154310.17	0.349021	ENSG00000183578.8
ENSG00000158482.10	0.349021	ENSG00000186767.7
ENSG00000200455.1	0.34902	ENSG00000248360.7
ENSG00000126821.8	0.349018	ENSG00000127511.10
ENSG00000042429.12	0.349011	ENSG00000105519.18
ENSG00000108639.8	0.349011	ENSG00000144736.14
ENSG00000083642.19	0.349007	ENSG00000119314.16
ENSG00000115524.17	0.349006	ENSG00000142583.18
ENSG00000166595.12	0.349006	ENSG00000258120.2
ENSG00000156398.13	0.349003	ENSG00000184402.15
ENSG00000069943.10	0.349002	ENSG00000086288.12
ENSG00000103269.14	0.348999	ENSG00000136997.21
ENSG00000223621.1	0.348999	ENSG00000234616.9
ENSG00000139746.16	0.348996	ENSG00000176903.5
ENSG00000116209.12	0.348994	ENSG00000168701.19
ENSG00000070404.10	0.348993	ENSG00000235488.1
ENSG00000102078.16	0.348992	ENSG00000115107.20
ENSG00000120215.10	0.348991	ENSG00000162458.13
ENSG00000148677.7	0.348991	ENSG00000254589.1
ENSG00000109667.12	0.34899	ENSG00000213693.4
ENSG00000113396.13	0.348987	ENSG00000158296.14
ENSG00000120832.10	0.348982	ENSG00000248092.8
ENSG00000186480.13	0.34898	ENSG00000248685.6
ENSG00000070444.15	0.348979	ENSG00000163636.11
ENSG00000127511.10	0.348979	ENSG00000198711.5
ENSG00000108639.8	0.348976	ENSG00000224660.2
ENSG00000197591.3	0.348973	ENSG00000223935.3
ENSG00000130939.20	0.348972	ENSG00000201785.1
ENSG00000171311.13	0.348972	ENSG00000237136.8
ENSG00000127511.10	0.348971	ENSG00000141469.18
ENSG00000100823.12	0.348971	ENSG00000207821.1
ENSG00000184860.10	0.348971	ENSG00000227541.1
ENSG00000144021.3	0.348968	ENSG00000261210.8
ENSG00000076053.12	0.348967	ENSG00000226801.2
ENSG00000175274.19	0.348965	ENSG00000175348.11
ENSG00000169019.11	0.348964	ENSG00000229473.2
ENSG00000135040.16	0.348963	ENSG00000161980.6
ENSG00000099999.15	0.348963	ENSG00000167081.18
ENSG00000167114.13	0.348963	ENSG00000179833.4
ENSG00000108771.13	0.348963	ENSG00000233786.1
ENSG00000126067.12	0.348962	ENSG00000197724.11
ENSG00000085999.13	0.34896	ENSG00000105516.11
ENSG00000204380.4	0.34896	ENSG00000252452.1
ENSG00000125775.15	0.348958	ENSG00000141298.19
ENSG00000003147.19	0.348955	ENSG00000174721.10
ENSG00000067066.17	0.348953	ENSG00000201785.1
ENSG00000109171.15	0.348951	ENSG00000143368.10
ENSG00000134809.9	0.348951	ENSG00000146802.13
ENSG00000101654.18	0.348951	ENSG00000173272.16
ENSG00000105085.11	0.34895	ENSG00000178802.18
ENSG00000135919.14	0.34895	ENSG00000183048.12
ENSG00000163479.14	0.34895	ENSG00000197119.13
ENSG00000139579.13	0.348946	ENSG00000169385.3
ENSG00000143079.15	0.348945	ENSG00000229473.2
ENSG00000080007.8	0.348943	ENSG00000169696.16
ENSG00000140955.11	0.348942	ENSG00000256812.2
ENSG00000151466.12	0.348941	ENSG00000184402.15
ENSG00000146535.14	0.348941	ENSG00000239839.7
ENSG00000227541.1	0.348939	ENSG00000238286.1
ENSG00000129255.16	0.348938	ENSG00000198856.13
ENSG00000167257.11	0.348937	ENSG00000168092.14
ENSG00000158296.14	0.348935	ENSG00000252010.1
ENSG00000131686.15	0.348932	ENSG00000165813.20
ENSG00000103599.20	0.348932	ENSG00000183765.23
ENSG00000108984.15	0.348927	ENSG00000123933.17
ENSG00000111816.8	0.348926	ENSG00000175376.9
ENSG00000175606.11	0.348926	ENSG00000188735.13
ENSG00000182224.12	0.348923	ENSG00000186407.7
ENSG00000163867.17	0.348923	ENSG00000196378.13
ENSG00000108523.16	0.348921	ENSG00000181852.18
ENSG00000123349.15	0.348921	ENSG00000204469.13
ENSG00000234335.1	0.348919	ENSG00000237827.1
ENSG00000237827.1	0.348917	ENSG00000243175.1
ENSG00000231697.3	0.348917	ENSG00000269352.1
ENSG00000168092.14	0.348915	ENSG00000273033.2
ENSG00000124226.11	0.348914	ENSG00000273033.2
ENSG00000120832.10	0.348911	ENSG00000169019.11
ENSG00000172137.19	0.34891	ENSG00000224406.6
ENSG00000111785.21	0.348909	ENSG00000133874.2
ENSG00000143387.14	0.348908	ENSG00000167996.16
ENSG00000164050.13	0.348903	ENSG00000164815.11
ENSG00000132824.14	0.348903	ENSG00000197019.5
ENSG00000135040.16	0.348902	ENSG00000227694.1
ENSG00000175538.11	0.348902	ENSG00000283122.1
ENSG00000079435.10	0.3489	ENSG00000251580.3
ENSG00000168890.14	0.3489	ENSG00000252213.1
ENSG00000143363.17	0.348898	ENSG00000197045.13
ENSG00000138802.11	0.348897	ENSG00000205572.10
ENSG00000106113.19	0.348896	ENSG00000134287.10
ENSG00000144567.11	0.348896	ENSG00000179820.16
ENSG00000136026.14	0.348896	ENSG00000244199.1
ENSG00000119729.12	0.348888	ENSG00000134853.12
ENSG00000196482.18	0.348885	ENSG00000255291.2
ENSG00000164603.12	0.348884	ENSG00000169019.11
ENSG00000185031.6	0.34888	ENSG00000239570.1
ENSG00000075213.11	0.348877	ENSG00000254911.3
ENSG00000206596.1	0.348877	ENSG00000274978.1
ENSG00000156345.18	0.348875	ENSG00000260726.2
ENSG00000108984.15	0.348875	ENSG00000282508.2
ENSG00000162734.13	0.348872	ENSG00000185432.12
ENSG00000137040.10	0.348872	ENSG00000199872.1
ENSG00000162522.11	0.348872	ENSG00000255075.1
ENSG00000140988.16	0.348871	ENSG00000253919.1
ENSG00000184545.11	0.34887	ENSG00000196924.19
ENSG00000168036.18	0.34887	ENSG00000197595.4
ENSG00000163874.11	0.34887	ENSG00000204859.13
ENSG00000128268.12	0.348868	ENSG00000130758.8
ENSG00000198837.10	0.348865	ENSG00000229132.2
ENSG00000103061.13	0.348864	ENSG00000173991.6
ENSG00000111684.11	0.348864	ENSG00000177600.9
ENSG00000182272.12	0.348862	ENSG00000221968.9
ENSG00000166862.7	0.348861	ENSG00000261683.2
ENSG00000139197.11	0.348859	ENSG00000172794.20
ENSG00000118007.13	0.348858	ENSG00000155542.12
ENSG00000101557.15	0.348857	ENSG00000169764.16
ENSG00000228036.1	0.348856	ENSG00000235731.3
ENSG00000167711.14	0.348855	ENSG00000168818.10
ENSG00000001617.12	0.348848	ENSG00000156304.15
ENSG00000163535.18	0.348847	ENSG00000171984.15
ENSG00000110315.7	0.348847	ENSG00000231274.5
ENSG00000157593.19	0.348842	ENSG00000170145.5
ENSG00000061936.10	0.348841	ENSG00000123096.12
ENSG00000156206.14	0.348838	ENSG00000176444.19
ENSG00000139746.16	0.348837	ENSG00000197724.11
ENSG00000134760.6	0.348835	ENSG00000179913.11
ENSG00000183484.12	0.348834	ENSG00000244242.2
ENSG00000135040.16	0.348833	ENSG00000258640.3
ENSG00000184613.11	0.348831	ENSG00000241985.1
ENSG00000101082.14	0.348831	ENSG00000254521.7
ENSG00000104205.16	0.34883	ENSG00000180900.20
ENSG00000115233.12	0.34883	ENSG00000265727.2
ENSG00000237827.1	0.348829	ENSG00000244073.1
ENSG00000103111.15	0.348825	ENSG00000163138.19
ENSG00000087299.12	0.348825	ENSG00000170634.13
ENSG00000139218.18	0.348824	ENSG00000155876.6
ENSG00000100564.9	0.348823	ENSG00000241217.3
ENSG00000174032.17	0.348822	ENSG00000183199.6
ENSG00000188856.6	0.348822	ENSG00000214535.3
ENSG00000061987.16	0.348821	ENSG00000067113.17
ENSG00000075213.11	0.34882	ENSG00000075303.13
ENSG00000028839.10	0.34882	ENSG00000139508.15
ENSG00000140945.17	0.34882	ENSG00000144895.12
ENSG00000143319.17	0.34882	ENSG00000164603.12
ENSG00000114120.14	0.34882	ENSG00000172985.11
ENSG00000182405.6	0.348819	ENSG00000182950.3
ENSG00000180921.7	0.348818	ENSG00000233956.1
ENSG00000133321.11	0.348816	ENSG00000164976.9
ENSG00000185189.18	0.348815	ENSG00000202125.1
ENSG00000181963.5	0.348815	ENSG00000240489.1
ENSG00000101916.12	0.348813	ENSG00000109066.14
ENSG00000123933.17	0.348812	ENSG00000139746.16
ENSG00000103269.14	0.348811	ENSG00000206965.1
ENSG00000110315.7	0.348811	ENSG00000263941.2
ENSG00000164056.11	0.348809	ENSG00000197471.12
ENSG00000223621.1	0.348809	ENSG00000237373.1
ENSG00000112357.14	0.348808	ENSG00000114125.14
ENSG00000088448.14	0.348805	ENSG00000255003.1
ENSG00000068354.16	0.348804	ENSG00000185803.12
ENSG00000184967.7	0.348804	ENSG00000188895.12
ENSG00000117707.16	0.348803	ENSG00000223621.1
ENSG00000087266.17	0.348802	ENSG00000161970.15
ENSG00000154359.13	0.348801	ENSG00000206702.1
ENSG00000245848.3	0.348801	ENSG00000272146.6
ENSG00000005302.19	0.3488	ENSG00000088205.13
ENSG00000166024.14	0.348799	ENSG00000241587.3
ENSG00000176783.15	0.348799	ENSG00000244073.1
ENSG00000173436.15	0.348793	ENSG00000230225.1
ENSG00000013306.16	0.348791	ENSG00000140386.13
ENSG00000150051.14	0.348791	ENSG00000226320.6
ENSG00000125775.15	0.348789	ENSG00000238741.1
ENSG00000086730.17	0.348786	ENSG00000201793.1
ENSG00000163875.16	0.348784	ENSG00000232882.1
ENSG00000183765.23	0.348783	ENSG00000186480.13
ENSG00000007541.17	0.34878	ENSG00000135046.14
ENSG00000136044.12	0.348779	ENSG00000262402.1
ENSG00000100372.15	0.348778	ENSG00000113558.19
ENSG00000154040.21	0.348773	ENSG00000164574.16
ENSG00000207582.1	0.34877	ENSG00000233786.1
ENSG00000227118.3	0.34877	ENSG00000272146.6
ENSG00000100031.19	0.348768	ENSG00000242512.9
ENSG00000104901.7	0.348765	ENSG00000206053.13
ENSG00000102804.15	0.348763	ENSG00000106025.9
ENSG00000129255.16	0.348763	ENSG00000139579.13
ENSG00000141391.14	0.348763	ENSG00000154359.13
ENSG00000131686.15	0.348763	ENSG00000186197.15
ENSG00000039987.7	0.348763	ENSG00000237373.1
ENSG00000165868.16	0.348761	ENSG00000179632.10
ENSG00000103037.12	0.348757	ENSG00000133028.12
ENSG00000127980.16	0.348757	ENSG00000170854.18
ENSG00000175906.5	0.348757	ENSG00000234491.1
ENSG00000131238.18	0.348747	ENSG00000141391.14
ENSG00000130881.14	0.348746	ENSG00000188647.13
ENSG00000154040.21	0.348745	ENSG00000176302.13
ENSG00000061987.16	0.348744	ENSG00000159335.18
ENSG00000137944.18	0.348743	ENSG00000204469.13
ENSG00000166750.10	0.348739	ENSG00000227372.12
ENSG00000118680.14	0.348734	ENSG00000142507.10
ENSG00000144136.11	0.348733	ENSG00000260428.3
ENSG00000117155.17	0.348731	ENSG00000142669.15
ENSG00000154359.13	0.348728	ENSG00000163875.16
ENSG00000133028.12	0.348727	ENSG00000133872.14
ENSG00000102743.15	0.348726	ENSG00000141258.13
ENSG00000134809.9	0.348726	ENSG00000214535.3
ENSG00000020633.19	0.348726	ENSG00000226498.2
ENSG00000207003.1	0.348726	ENSG00000263882.2
ENSG00000003436.16	0.348725	ENSG00000088538.13
ENSG00000198189.11	0.34872	ENSG00000280208.1
ENSG00000076108.12	0.348719	ENSG00000119636.16
ENSG00000172590.18	0.348719	ENSG00000204304.12
ENSG00000065413.20	0.348718	ENSG00000213735.2
ENSG00000178425.14	0.348716	ENSG00000235690.2
ENSG00000197956.10	0.348715	ENSG00000213326.4
ENSG00000136603.14	0.348713	ENSG00000197632.9
ENSG00000204308.8	0.348711	ENSG00000240767.3
ENSG00000105697.9	0.34871	ENSG00000223592.2
ENSG00000102078.16	0.348709	ENSG00000230679.1
ENSG00000233956.1	0.348708	ENSG00000249584.1
ENSG00000010932.17	0.348706	ENSG00000225179.2
ENSG00000157500.12	0.348704	ENSG00000204428.12
ENSG00000129993.15	0.348704	ENSG00000225762.1
ENSG00000259790.1	0.348704	ENSG00000260338.2
ENSG00000068394.11	0.348703	ENSG00000139746.16
ENSG00000140905.11	0.348703	ENSG00000165757.9
ENSG00000144021.3	0.348702	ENSG00000148680.16
ENSG00000175806.15	0.348698	ENSG00000229473.2
ENSG00000174990.8	0.348698	ENSG00000241095.1
ENSG00000164124.11	0.348695	ENSG00000167608.12
ENSG00000167996.16	0.348695	ENSG00000168036.18
ENSG00000085274.16	0.348694	ENSG00000207508.1
ENSG00000013288.9	0.348693	ENSG00000139405.16
ENSG00000100764.14	0.348693	ENSG00000164976.9
ENSG00000114125.14	0.348692	ENSG00000196814.15
ENSG00000126067.12	0.348691	ENSG00000140807.7
ENSG00000123612.16	0.34869	ENSG00000196482.18
ENSG00000157593.19	0.34869	ENSG00000266777.1
ENSG00000076053.12	0.348683	ENSG00000151093.8
ENSG00000199730.1	0.348681	ENSG00000252908.1
ENSG00000116539.14	0.34868	ENSG00000283558.1
ENSG00000145975.15	0.348679	ENSG00000165716.11
ENSG00000001084.13	0.348678	ENSG00000180891.13
ENSG00000147081.15	0.348678	ENSG00000226272.5
ENSG00000132485.14	0.348677	ENSG00000153975.10
ENSG00000013306.16	0.348677	ENSG00000230679.1
ENSG00000148842.18	0.348675	ENSG00000252695.1
ENSG00000139624.14	0.348673	ENSG00000162337.12
ENSG00000225762.1	0.348673	ENSG00000259409.1
ENSG00000076053.12	0.348672	ENSG00000244165.2
ENSG00000062598.18	0.348671	ENSG00000242247.11
ENSG00000143373.18	0.34867	ENSG00000185730.8
ENSG00000082996.20	0.34867	ENSG00000263882.2
ENSG00000076053.12	0.348669	ENSG00000120832.10
ENSG00000127328.22	0.348667	ENSG00000134853.12
ENSG00000131263.13	0.348666	ENSG00000168297.16
ENSG00000104549.12	0.348666	ENSG00000196104.11
ENSG00000139514.13	0.348665	ENSG00000166750.10
ENSG00000164855.16	0.348665	ENSG00000263266.2
ENSG00000137076.21	0.348664	ENSG00000167608.12
ENSG00000131732.12	0.348664	ENSG00000196378.13
ENSG00000197119.13	0.348663	ENSG00000238741.1
ENSG00000105677.12	0.348662	ENSG00000226498.2
ENSG00000206633.1	0.34866	ENSG00000207468.1
ENSG00000135898.10	0.34866	ENSG00000214889.3
ENSG00000083807.10	0.348657	ENSG00000167565.13
ENSG00000120925.16	0.348657	ENSG00000185122.11
ENSG00000112941.14	0.348655	ENSG00000213977.8
ENSG00000160055.20	0.348655	ENSG00000263266.2
ENSG00000159210.10	0.348655	ENSG00000281398.4
ENSG00000142178.9	0.348653	ENSG00000187231.14
ENSG00000196150.14	0.348653	ENSG00000213762.12
ENSG00000129932.10	0.34865	ENSG00000156140.10
ENSG00000125454.12	0.34865	ENSG00000180900.20
ENSG00000145819.18	0.348649	ENSG00000164713.10
ENSG00000159377.11	0.348649	ENSG00000188389.11
ENSG00000136146.15	0.348649	ENSG00000207988.1
ENSG00000227911.3	0.348647	ENSG00000231636.1
ENSG00000171428.15	0.348645	ENSG00000175806.15
ENSG00000167565.13	0.348643	ENSG00000185031.6
ENSG00000105355.9	0.34864	ENSG00000155893.13
ENSG00000225138.8	0.348639	ENSG00000260452.1
ENSG00000140807.7	0.34863	ENSG00000158793.14
ENSG00000139746.16	0.348629	ENSG00000170266.16
ENSG00000119408.17	0.348627	ENSG00000151414.15
ENSG00000169371.14	0.348627	ENSG00000212402.1
ENSG00000122254.7	0.348625	ENSG00000231019.1
ENSG00000065485.20	0.348624	ENSG00000197879.17
ENSG00000005020.13	0.348623	ENSG00000163116.10
ENSG00000123933.17	0.348623	ENSG00000172819.17
ENSG00000186952.15	0.348622	ENSG00000259482.2
ENSG00000145715.15	0.348621	ENSG00000265753.2
ENSG00000108639.8	0.34862	ENSG00000141985.9
ENSG00000100554.12	0.34862	ENSG00000214465.3
ENSG00000108474.17	0.348619	ENSG00000137841.12
ENSG00000092108.22	0.348619	ENSG00000142178.9
ENSG00000110700.7	0.348618	ENSG00000248568.1
ENSG00000061936.10	0.348617	ENSG00000115107.20
ENSG00000010932.17	0.348615	ENSG00000109184.15
ENSG00000127993.16	0.348613	ENSG00000175806.15
ENSG00000168036.18	0.348612	ENSG00000237373.1
ENSG00000164574.16	0.34861	ENSG00000230109.1
ENSG00000171552.14	0.34861	ENSG00000260423.2
ENSG00000104866.11	0.348609	ENSG00000171109.19
ENSG00000108405.4	0.348607	ENSG00000241868.3
ENSG00000130522.6	0.348605	ENSG00000235885.8
ENSG00000018189.13	0.348603	ENSG00000263266.2
ENSG00000144895.12	0.348602	ENSG00000213213.14
ENSG00000147443.13	0.348602	ENSG00000255003.1
ENSG00000170385.10	0.3486	ENSG00000213977.8
ENSG00000071539.14	0.348599	ENSG00000168010.11
ENSG00000064195.7	0.348598	ENSG00000149929.16
ENSG00000158163.15	0.348598	ENSG00000180818.5
ENSG00000176476.9	0.348594	ENSG00000184402.15
ENSG00000111684.11	0.348592	ENSG00000165782.11
ENSG00000130511.16	0.348591	ENSG00000171984.15
ENSG00000197713.15	0.348589	ENSG00000221059.1
ENSG00000100473.18	0.348583	ENSG00000251580.3
ENSG00000165113.13	0.348582	ENSG00000206625.1
ENSG00000199872.1	0.348582	ENSG00000219902.1
ENSG00000224660.2	0.34858	ENSG00000225630.1
ENSG00000170214.5	0.348579	ENSG00000237931.1
ENSG00000123159.16	0.348578	ENSG00000183484.12
ENSG00000112742.10	0.348577	ENSG00000146859.6
ENSG00000083642.19	0.348572	ENSG00000187514.17
ENSG00000147889.18	0.348571	ENSG00000186480.13
ENSG00000021355.13	0.34857	ENSG00000152683.14
ENSG00000241217.3	0.34857	ENSG00000252060.1
ENSG00000132330.18	0.348569	ENSG00000158296.14
ENSG00000140993.11	0.348569	ENSG00000244187.8
ENSG00000236017.8	0.348569	ENSG00000273294.1
ENSG00000156886.12	0.348567	ENSG00000175376.9
ENSG00000112357.14	0.348567	ENSG00000241868.3
ENSG00000102030.16	0.348565	ENSG00000174791.11
ENSG00000113558.19	0.348564	ENSG00000168610.16
ENSG00000101856.10	0.348562	ENSG00000198856.13
ENSG00000070501.12	0.348561	ENSG00000163584.18
ENSG00000086061.16	0.348557	ENSG00000184916.9
ENSG00000163888.4	0.348556	ENSG00000197595.4
ENSG00000165507.9	0.348555	ENSG00000196684.12
ENSG00000006756.16	0.348555	ENSG00000227012.3
ENSG00000225978.3	0.348555	ENSG00000231638.1
ENSG00000168958.20	0.348554	ENSG00000248092.8
ENSG00000164307.13	0.348552	ENSG00000234491.1
ENSG00000166049.11	0.348546	ENSG00000233786.1
ENSG00000188690.15	0.348545	ENSG00000189180.16
ENSG00000100304.13	0.348542	ENSG00000130338.13
ENSG00000111790.14	0.348541	ENSG00000152990.14
ENSG00000092108.22	0.348536	ENSG00000163950.13
ENSG00000104369.5	0.348533	ENSG00000108947.5
ENSG00000061987.16	0.348532	ENSG00000137944.18
ENSG00000181524.6	0.348532	ENSG00000242445.1
ENSG00000077713.19	0.348531	ENSG00000115750.17
ENSG00000119929.13	0.348531	ENSG00000121577.14
ENSG00000182224.12	0.348529	ENSG00000235397.1
ENSG00000167257.11	0.348528	ENSG00000187608.10
ENSG00000182965.6	0.348528	ENSG00000263740.2
ENSG00000168748.14	0.348525	ENSG00000179913.11
ENSG00000003147.19	0.348524	ENSG00000164066.13
ENSG00000143341.12	0.348523	ENSG00000166974.13
ENSG00000116141.17	0.348522	ENSG00000206530.11
ENSG00000101916.12	0.348521	ENSG00000186468.13
ENSG00000099337.5	0.34852	ENSG00000252060.1
ENSG00000152082.15	0.348516	ENSG00000197879.17
ENSG00000099624.8	0.348515	ENSG00000237263.1
ENSG00000108639.8	0.348515	ENSG00000240489.1
ENSG00000094963.14	0.348513	ENSG00000134760.6
ENSG00000014824.14	0.348513	ENSG00000176476.9
ENSG00000233570.2	0.348503	ENSG00000242512.9
ENSG00000100473.18	0.348502	ENSG00000144597.14
ENSG00000100823.12	0.3485	ENSG00000282508.2
ENSG00000125845.7	0.348497	ENSG00000131591.18
ENSG00000070444.15	0.348494	ENSG00000207357.1
ENSG00000135074.16	0.348494	ENSG00000241399.7
ENSG00000103769.10	0.348492	ENSG00000179820.16
ENSG00000187792.5	0.34849	ENSG00000196437.12
ENSG00000104413.18	0.34849	ENSG00000259577.2
ENSG00000234199.3	0.348488	ENSG00000243005.3
ENSG00000213051.3	0.348485	ENSG00000240392.1
ENSG00000110436.13	0.348485	ENSG00000260428.3
ENSG00000163935.14	0.348484	ENSG00000198252.12
ENSG00000108523.16	0.348482	ENSG00000252516.1
ENSG00000135250.17	0.348481	ENSG00000170469.11
ENSG00000225697.13	0.348479	ENSG00000239570.1
ENSG00000105851.11	0.348478	ENSG00000143748.18
ENSG00000083845.9	0.348478	ENSG00000200087.1
ENSG00000139269.3	0.348477	ENSG00000151468.11
ENSG00000128699.14	0.348477	ENSG00000166439.6
ENSG00000177954.14	0.348477	ENSG00000241061.3
ENSG00000044459.15	0.348477	ENSG00000253971.1
ENSG00000112782.19	0.348476	ENSG00000257259.3
ENSG00000127980.16	0.348475	ENSG00000159377.11
ENSG00000100591.8	0.34847	ENSG00000123612.16
ENSG00000107447.8	0.348469	ENSG00000172728.16
ENSG00000163870.16	0.348469	ENSG00000187054.16
ENSG00000164985.15	0.348468	ENSG00000227347.1
ENSG00000223358.5	0.348468	ENSG00000233859.2
ENSG00000104549.12	0.348467	ENSG00000118007.13
ENSG00000126903.16	0.348466	ENSG00000139370.12
ENSG00000104412.8	0.348464	ENSG00000124762.14
ENSG00000159556.10	0.348464	ENSG00000159871.15
ENSG00000115825.11	0.348461	ENSG00000123933.17
ENSG00000171566.12	0.34846	ENSG00000186115.13
ENSG00000172137.19	0.348459	ENSG00000197635.11
ENSG00000072736.19	0.348458	ENSG00000087842.11
ENSG00000180901.11	0.348458	ENSG00000237589.1
ENSG00000139719.11	0.348455	ENSG00000149823.9
ENSG00000143341.12	0.348455	ENSG00000163636.11
ENSG00000140259.7	0.348452	ENSG00000170584.11
ENSG00000141504.12	0.34845	ENSG00000197417.9
ENSG00000101464.11	0.34845	ENSG00000213613.2
ENSG00000235885.8	0.34845	ENSG00000255291.2
ENSG00000200879.1	0.348448	ENSG00000205302.7
ENSG00000164088.18	0.348448	ENSG00000265871.1
ENSG00000110700.7	0.348447	ENSG00000163808.17
ENSG00000104611.12	0.348447	ENSG00000197417.9
ENSG00000139269.3	0.348446	ENSG00000186407.7
ENSG00000162688.17	0.348446	ENSG00000253799.1
ENSG00000068394.11	0.348445	ENSG00000197879.17
ENSG00000074319.13	0.348444	ENSG00000207344.1
ENSG00000132561.14	0.348443	ENSG00000200169.1
ENSG00000155876.6	0.348443	ENSG00000217527.1
ENSG00000166024.14	0.348443	ENSG00000226801.2
ENSG00000172273.13	0.348443	ENSG00000244199.1
ENSG00000132141.14	0.348441	ENSG00000145244.12
ENSG00000198342.10	0.348441	ENSG00000213762.12
ENSG00000112234.9	0.348439	ENSG00000149503.13
ENSG00000176783.15	0.348439	ENSG00000263266.2
ENSG00000130816.17	0.348437	ENSG00000166446.15
ENSG00000168748.14	0.348436	ENSG00000281912.1
ENSG00000111247.15	0.348432	ENSG00000165113.13
ENSG00000137310.12	0.348431	ENSG00000260737.6
ENSG00000119929.13	0.348428	ENSG00000172167.8
ENSG00000168843.14	0.348428	ENSG00000205611.5
ENSG00000105370.8	0.348426	ENSG00000165972.13
ENSG00000007944.15	0.348423	ENSG00000177600.9
ENSG00000105971.15	0.348422	ENSG00000137770.14
ENSG00000164296.7	0.348421	ENSG00000166548.17
ENSG00000112294.14	0.34842	ENSG00000186998.16
ENSG00000207003.1	0.34842	ENSG00000242436.3
ENSG00000104205.16	0.34842	ENSG00000278416.1
ENSG00000111249.14	0.348419	ENSG00000188015.10
ENSG00000157693.15	0.348419	ENSG00000189306.11
ENSG00000092108.22	0.348418	ENSG00000105171.10
ENSG00000177666.17	0.348418	ENSG00000265727.2
ENSG00000113905.5	0.348417	ENSG00000179632.10
ENSG00000157593.19	0.348417	ENSG00000185803.12
ENSG00000077713.19	0.348417	ENSG00000187231.14
ENSG00000158604.15	0.348416	ENSG00000201229.1
ENSG00000176014.13	0.348415	ENSG00000209042.1
ENSG00000103599.20	0.348411	ENSG00000174808.12
ENSG00000165113.13	0.348411	ENSG00000175115.13
ENSG00000171169.9	0.348411	ENSG00000234199.3
ENSG00000139746.16	0.34841	ENSG00000163558.13
ENSG00000113558.19	0.348409	ENSG00000214279.13
ENSG00000006125.18	0.348408	ENSG00000138190.17
ENSG00000175354.20	0.348407	ENSG00000176903.5
ENSG00000155158.20	0.348406	ENSG00000207493.1
ENSG00000184111.6	0.348404	ENSG00000213051.3
ENSG00000168701.19	0.348398	ENSG00000234618.1
ENSG00000007520.4	0.348397	ENSG00000207274.1
ENSG00000166595.12	0.348397	ENSG00000238098.9
ENSG00000044459.15	0.348395	ENSG00000161267.12
ENSG00000151023.17	0.348394	ENSG00000232362.1
ENSG00000197312.12	0.34839	ENSG00000235601.1
ENSG00000177427.13	0.34839	ENSG00000254093.9
ENSG00000159377.11	0.348388	ENSG00000204482.11
ENSG00000122376.12	0.348387	ENSG00000254521.7
ENSG00000134594.5	0.348386	ENSG00000197724.11
ENSG00000104517.13	0.348386	ENSG00000207067.1
ENSG00000172137.19	0.348385	ENSG00000236279.7
ENSG00000144445.17	0.348384	ENSG00000235674.2
ENSG00000116016.14	0.348383	ENSG00000179913.11
ENSG00000144746.7	0.348382	ENSG00000176402.6
ENSG00000147443.13	0.348381	ENSG00000260902.1
ENSG00000140259.7	0.34838	ENSG00000156860.16
ENSG00000186918.14	0.348378	ENSG00000196437.12
ENSG00000138131.4	0.348377	ENSG00000198576.4
ENSG00000207005.1	0.348375	ENSG00000241868.3
ENSG00000175213.3	0.348372	ENSG00000186812.13
ENSG00000152154.11	0.348371	ENSG00000164897.14
ENSG00000163516.14	0.348371	ENSG00000251191.8
ENSG00000212296.1	0.348366	ENSG00000212443.1
ENSG00000123612.16	0.348364	ENSG00000151468.11
ENSG00000149743.14	0.348362	ENSG00000172236.18
ENSG00000101654.18	0.348361	ENSG00000183048.12
ENSG00000115137.12	0.348361	ENSG00000189283.10
ENSG00000165716.11	0.348361	ENSG00000242580.1
ENSG00000197635.11	0.34836	ENSG00000242440.2
ENSG00000142207.7	0.348358	ENSG00000203326.12
ENSG00000064547.14	0.348357	ENSG00000204380.4
ENSG00000072501.19	0.348356	ENSG00000163104.18
ENSG00000224660.2	0.348356	ENSG00000256347.1
ENSG00000107672.15	0.348355	ENSG00000149782.13
ENSG00000135040.16	0.348355	ENSG00000231304.2
ENSG00000154310.17	0.34835	ENSG00000158109.15
ENSG00000146859.6	0.348348	ENSG00000235508.3
ENSG00000099622.14	0.348347	ENSG00000234545.8
ENSG00000111011.18	0.348345	ENSG00000163900.11
ENSG00000134882.16	0.348344	ENSG00000238578.1
ENSG00000164609.10	0.348342	ENSG00000186577.14
ENSG00000123159.16	0.348342	ENSG00000246016.2
ENSG00000172590.18	0.348341	ENSG00000188895.12
ENSG00000156959.9	0.34834	ENSG00000248685.6
ENSG00000199730.1	0.348338	ENSG00000252516.1
ENSG00000076053.12	0.348337	ENSG00000175806.15
ENSG00000105369.10	0.348337	ENSG00000196301.3
ENSG00000101464.11	0.348334	ENSG00000230457.3
ENSG00000101464.11	0.348333	ENSG00000132432.14
ENSG00000088538.13	0.34833	ENSG00000100473.18
ENSG00000160055.20	0.348328	ENSG00000185561.10
ENSG00000215374.6	0.348327	ENSG00000233554.6
ENSG00000111886.11	0.348327	ENSG00000248685.6
ENSG00000184602.6	0.348326	ENSG00000206634.1
ENSG00000201302.1	0.348326	ENSG00000279078.1
ENSG00000129932.10	0.348324	ENSG00000163808.17
ENSG00000150873.12	0.348324	ENSG00000269119.1
ENSG00000162298.19	0.348323	ENSG00000238286.1
ENSG00000108510.10	0.348322	ENSG00000207357.1
ENSG00000198711.5	0.348321	ENSG00000238741.1
ENSG00000102226.10	0.348319	ENSG00000214049.8
ENSG00000201183.1	0.348319	ENSG00000231508.1
ENSG00000039987.7	0.348315	ENSG00000111886.11
ENSG00000104218.16	0.348315	ENSG00000231817.9
ENSG00000118855.21	0.348314	ENSG00000151224.13
ENSG00000107518.18	0.348311	ENSG00000116761.12
ENSG00000059728.11	0.348311	ENSG00000233006.8
ENSG00000164307.13	0.348311	ENSG00000234616.9
ENSG00000003056.8	0.34831	ENSG00000076053.12
ENSG00000104517.13	0.34831	ENSG00000135655.16
ENSG00000213406.3	0.34831	ENSG00000227925.2
ENSG00000130522.6	0.348307	ENSG00000250433.1
ENSG00000142507.10	0.348305	ENSG00000160886.13
ENSG00000122376.12	0.348303	ENSG00000214279.13
ENSG00000254911.3	0.348301	ENSG00000269743.3
ENSG00000028839.10	0.348297	ENSG00000169241.19
ENSG00000125533.6	0.34829	ENSG00000160888.7
ENSG00000131023.13	0.348289	ENSG00000226374.3
ENSG00000115825.11	0.348287	ENSG00000177666.17
ENSG00000174791.11	0.348287	ENSG00000200974.1
ENSG00000235145.2	0.348287	ENSG00000265706.1
ENSG00000129538.14	0.348286	ENSG00000164815.11
ENSG00000135960.10	0.348284	ENSG00000273265.1
ENSG00000236497.2	0.348283	ENSG00000243466.1
ENSG00000133874.2	0.348283	ENSG00000251748.1
ENSG00000148308.18	0.348283	ENSG00000269119.1
ENSG00000175311.7	0.348281	ENSG00000254598.3
ENSG00000101265.16	0.348275	ENSG00000199568.1
ENSG00000021355.13	0.348274	ENSG00000170296.10
ENSG00000076067.13	0.348273	ENSG00000162927.14
ENSG00000111249.14	0.348273	ENSG00000197150.13
ENSG00000101343.15	0.348272	ENSG00000129473.11
ENSG00000198783.6	0.34827	ENSG00000203326.12
ENSG00000175820.4	0.348267	ENSG00000269119.1
ENSG00000114767.7	0.348264	ENSG00000160214.13
ENSG00000099337.5	0.348264	ENSG00000263740.2
ENSG00000169359.16	0.34826	ENSG00000169976.7
ENSG00000052723.12	0.348258	ENSG00000162695.12
ENSG00000177182.11	0.348258	ENSG00000233973.7
ENSG00000179409.11	0.348258	ENSG00000259448.3
ENSG00000127511.10	0.348257	ENSG00000168995.13
ENSG00000172809.13	0.348254	ENSG00000181524.6
ENSG00000168010.11	0.348254	ENSG00000227911.3
ENSG00000127511.10	0.348252	ENSG00000163116.10
ENSG00000052802.13	0.348251	ENSG00000140807.7
ENSG00000120071.15	0.348251	ENSG00000207789.1
ENSG00000113525.10	0.348248	ENSG00000148156.8
ENSG00000203876.10	0.348248	ENSG00000226272.5
ENSG00000130881.14	0.348241	ENSG00000186298.12
ENSG00000011295.16	0.348239	ENSG00000135018.14
ENSG00000132819.17	0.348239	ENSG00000197879.17
ENSG00000152154.11	0.348236	ENSG00000163900.11
ENSG00000170634.13	0.348234	ENSG00000282996.1
ENSG00000138378.19	0.348233	ENSG00000249129.1
ENSG00000103343.13	0.348231	ENSG00000175213.3
ENSG00000100311.17	0.348231	ENSG00000199872.1
ENSG00000120071.15	0.34823	ENSG00000121644.19
ENSG00000104369.5	0.348229	ENSG00000206262.9
ENSG00000196776.17	0.348226	ENSG00000259577.2
ENSG00000200879.1	0.348225	ENSG00000244187.8
ENSG00000105649.10	0.348222	ENSG00000199032.1
ENSG00000134853.12	0.348219	ENSG00000172819.17
ENSG00000005302.19	0.348217	ENSG00000172382.10
ENSG00000126458.4	0.348217	ENSG00000235145.2
ENSG00000166855.9	0.348217	ENSG00000241399.7
ENSG00000095574.12	0.348216	ENSG00000169857.9
ENSG00000175820.4	0.348215	ENSG00000231638.1
ENSG00000114120.14	0.348213	ENSG00000197847.12
ENSG00000237263.1	0.348212	ENSG00000238212.3
ENSG00000164976.9	0.348209	ENSG00000197045.13
ENSG00000092295.12	0.348207	ENSG00000255833.2
ENSG00000165948.11	0.348206	ENSG00000198746.13
ENSG00000092108.22	0.348205	ENSG00000170190.16
ENSG00000159479.17	0.348201	ENSG00000211594.2
ENSG00000158296.14	0.3482	ENSG00000205572.10
ENSG00000001617.12	0.348199	ENSG00000095370.20
ENSG00000168010.11	0.348195	ENSG00000226161.1
ENSG00000083750.13	0.348192	ENSG00000171202.7
ENSG00000076067.13	0.348191	ENSG00000185122.11
ENSG00000135916.16	0.34819	ENSG00000175376.9
ENSG00000004799.8	0.34819	ENSG00000183307.4
ENSG00000196943.14	0.34819	ENSG00000213714.1
ENSG00000213785.3	0.34819	ENSG00000248530.1
ENSG00000089902.10	0.348189	ENSG00000163636.11
ENSG00000207280.1	0.348189	ENSG00000226498.2
ENSG00000174606.14	0.348189	ENSG00000231437.3
ENSG00000010932.17	0.348188	ENSG00000169255.15
ENSG00000103534.17	0.348187	ENSG00000155876.6
ENSG00000107518.18	0.348187	ENSG00000203760.9
ENSG00000109586.12	0.348185	ENSG00000168004.10
ENSG00000177889.10	0.348185	ENSG00000200913.1
ENSG00000126458.4	0.348184	ENSG00000188856.6
ENSG00000124762.14	0.348183	ENSG00000134815.19
ENSG00000116478.12	0.348183	ENSG00000143126.8
ENSG00000118007.13	0.348182	ENSG00000182199.11
ENSG00000143319.17	0.34818	ENSG00000235001.3
ENSG00000201942.1	0.34818	ENSG00000251748.1
ENSG00000172123.13	0.34818	ENSG00000256060.3
ENSG00000163875.16	0.348179	ENSG00000169189.17
ENSG00000143546.10	0.348177	ENSG00000205138.4
ENSG00000108523.16	0.348176	ENSG00000241983.3
ENSG00000235508.3	0.348175	ENSG00000255409.1
ENSG00000164136.17	0.348174	ENSG00000226091.7
ENSG00000151834.16	0.348174	ENSG00000283122.1
ENSG00000153002.12	0.348173	ENSG00000240563.2
ENSG00000005022.6	0.348172	ENSG00000103037.12
ENSG00000070610.14	0.348171	ENSG00000197223.12
ENSG00000114125.14	0.348165	ENSG00000241983.3
ENSG00000150477.15	0.348163	ENSG00000178226.11
ENSG00000181523.13	0.348162	ENSG00000213064.10
ENSG00000184402.15	0.348161	ENSG00000271105.1
ENSG00000100376.12	0.348154	ENSG00000116539.14
ENSG00000100473.18	0.348154	ENSG00000241244.1
ENSG00000143373.18	0.34815	ENSG00000171163.16
ENSG00000007520.4	0.348147	ENSG00000142207.7
ENSG00000129317.15	0.348146	ENSG00000157870.17
ENSG00000138771.16	0.348146	ENSG00000234946.1
ENSG00000173456.5	0.348145	ENSG00000274978.1
ENSG00000113140.11	0.348144	ENSG00000197471.12
ENSG00000011295.16	0.348141	ENSG00000206633.1
ENSG00000132646.11	0.34814	ENSG00000198574.6
ENSG00000111879.20	0.348137	ENSG00000165733.8
ENSG00000228887.3	0.348137	ENSG00000253310.1
ENSG00000171443.7	0.348136	ENSG00000183779.7
ENSG00000163069.13	0.348135	ENSG00000231304.2
ENSG00000127364.4	0.348134	ENSG00000226761.3
ENSG00000110583.13	0.348133	ENSG00000162927.14
ENSG00000131238.18	0.348131	ENSG00000154359.13
ENSG00000123297.20	0.348131	ENSG00000181847.12
ENSG00000128578.10	0.348129	ENSG00000138378.19
ENSG00000198342.10	0.348128	ENSG00000270343.1
ENSG00000173273.16	0.348127	ENSG00000223551.1
ENSG00000177238.14	0.348125	ENSG00000211772.11
ENSG00000075856.12	0.348121	ENSG00000180900.20
ENSG00000034510.6	0.348121	ENSG00000227372.12
ENSG00000164011.18	0.348121	ENSG00000237200.1
ENSG00000204380.4	0.348119	ENSG00000222255.1
ENSG00000110218.9	0.348119	ENSG00000222724.1
ENSG00000185561.10	0.348117	ENSG00000230897.1
ENSG00000104313.20	0.348114	ENSG00000228036.1
ENSG00000127720.8	0.348111	ENSG00000163558.13
ENSG00000167711.14	0.34811	ENSG00000197847.12
ENSG00000008513.16	0.348109	ENSG00000144736.14
ENSG00000139146.14	0.348109	ENSG00000157800.18
ENSG00000122696.14	0.348106	ENSG00000198711.5
ENSG00000145335.17	0.348105	ENSG00000176014.13
ENSG00000161277.11	0.348104	ENSG00000243431.1
ENSG00000100473.18	0.348103	ENSG00000149929.16
ENSG00000100429.18	0.348103	ENSG00000224389.9
ENSG00000163002.13	0.348102	ENSG00000223086.1
ENSG00000061936.10	0.348101	ENSG00000154447.15
ENSG00000102313.9	0.3481	ENSG00000248685.6
ENSG00000120071.15	0.348097	ENSG00000245848.3
ENSG00000101082.14	0.348094	ENSG00000130147.16
ENSG00000116750.14	0.348093	ENSG00000196437.12
ENSG00000242802.9	0.348091	ENSG00000260423.2
ENSG00000083223.18	0.348089	ENSG00000104517.13
ENSG00000157540.22	0.348087	ENSG00000196810.5
ENSG00000125454.12	0.348087	ENSG00000197019.5
ENSG00000213442.5	0.348087	ENSG00000269352.1
ENSG00000150760.13	0.348085	ENSG00000270325.1
ENSG00000139624.14	0.348081	ENSG00000162688.17
ENSG00000100567.13	0.348081	ENSG00000177666.17
ENSG00000184408.10	0.348081	ENSG00000260053.2
ENSG00000108639.8	0.348079	ENSG00000144659.13
ENSG00000117155.17	0.348078	ENSG00000179918.19
ENSG00000148840.11	0.348077	ENSG00000201793.1
ENSG00000163138.19	0.348074	ENSG00000215241.4
ENSG00000128692.8	0.348071	ENSG00000144580.14
ENSG00000166228.9	0.348071	ENSG00000166974.13
ENSG00000110844.14	0.348069	ENSG00000112357.14
ENSG00000112294.14	0.348069	ENSG00000115204.15
ENSG00000239855.1	0.348069	ENSG00000253310.1
ENSG00000125648.15	0.348067	ENSG00000132330.18
ENSG00000135387.21	0.348065	ENSG00000138135.7
ENSG00000141293.16	0.348062	ENSG00000239570.1
ENSG00000131470.15	0.348061	ENSG00000141391.14
ENSG00000142615.8	0.348061	ENSG00000167996.16
ENSG00000204659.5	0.348061	ENSG00000240682.10
ENSG00000164300.17	0.34806	ENSG00000170296.10
ENSG00000069943.10	0.348059	ENSG00000135953.11
ENSG00000129353.15	0.348057	ENSG00000139613.12
ENSG00000111012.10	0.348057	ENSG00000253877.6
ENSG00000144567.11	0.348055	ENSG00000152082.15
ENSG00000068438.15	0.348055	ENSG00000200156.1
ENSG00000131238.18	0.348054	ENSG00000182979.18
ENSG00000004809.14	0.348054	ENSG00000185220.12
ENSG00000172020.13	0.348053	ENSG00000225640.1
ENSG00000199730.1	0.348053	ENSG00000263882.2
ENSG00000104537.17	0.348052	ENSG00000148584.15
ENSG00000103037.12	0.348051	ENSG00000179833.4
ENSG00000112425.16	0.348045	ENSG00000204581.3
ENSG00000121671.12	0.348039	ENSG00000131080.15
ENSG00000113460.13	0.348039	ENSG00000140932.10
ENSG00000103187.8	0.348039	ENSG00000168496.4
ENSG00000105270.15	0.348039	ENSG00000169255.15
ENSG00000138435.16	0.348038	ENSG00000143633.13
ENSG00000146858.8	0.348037	ENSG00000196437.12
ENSG00000125845.7	0.348033	ENSG00000168010.11
ENSG00000104611.12	0.348031	ENSG00000117155.17
ENSG00000110583.13	0.34803	ENSG00000131263.13
ENSG00000103257.9	0.34803	ENSG00000213977.8
ENSG00000102078.16	0.348028	ENSG00000166900.17
ENSG00000115368.10	0.348027	ENSG00000154767.15
ENSG00000189292.16	0.348027	ENSG00000277972.2
ENSG00000123096.12	0.348025	ENSG00000142669.15
ENSG00000115902.11	0.348025	ENSG00000251869.1
ENSG00000178921.14	0.348024	ENSG00000204469.13
ENSG00000115902.11	0.348022	ENSG00000169359.16
ENSG00000115902.11	0.34802	ENSG00000225630.1
ENSG00000223621.1	0.34802	ENSG00000238212.3
ENSG00000135446.17	0.348019	ENSG00000151468.11
ENSG00000162576.17	0.348019	ENSG00000163636.11
ENSG00000186889.10	0.348017	ENSG00000189306.11
ENSG00000099834.19	0.348013	ENSG00000204700.5
ENSG00000105991.10	0.348013	ENSG00000254285.3
ENSG00000165868.16	0.348013	ENSG00000256812.2
ENSG00000123349.15	0.348012	ENSG00000178385.15
ENSG00000206535.8	0.348012	ENSG00000229258.6
ENSG00000139579.13	0.348011	ENSG00000139842.15
ENSG00000120925.16	0.34801	ENSG00000169116.11
ENSG00000005249.13	0.348009	ENSG00000116221.15
ENSG00000102804.15	0.348005	ENSG00000221102.1
ENSG00000103550.14	0.348005	ENSG00000237931.1
ENSG00000112697.17	0.348004	ENSG00000187653.11
ENSG00000165113.13	0.348003	ENSG00000215241.4
ENSG00000163121.10	0.347999	ENSG00000187151.7
ENSG00000138185.20	0.347998	ENSG00000162522.11
ENSG00000100359.21	0.347995	ENSG00000181963.5
ENSG00000113905.5	0.347995	ENSG00000224389.9
ENSG00000116478.12	0.347994	ENSG00000151233.11
ENSG00000148331.12	0.347994	ENSG00000156697.13
ENSG00000061987.16	0.347993	ENSG00000135900.4
ENSG00000110583.13	0.347993	ENSG00000158793.14
ENSG00000140259.7	0.347993	ENSG00000165972.13
ENSG00000115524.17	0.347989	ENSG00000115661.14
ENSG00000139579.13	0.347988	ENSG00000141258.13
ENSG00000011295.16	0.347987	ENSG00000239264.9
ENSG00000100304.13	0.347984	ENSG00000134882.16
ENSG00000178719.17	0.347984	ENSG00000255003.1
ENSG00000150760.13	0.347981	ENSG00000211687.1
ENSG00000021776.11	0.347977	ENSG00000115204.15
ENSG00000109667.12	0.347976	ENSG00000179918.19
ENSG00000166548.17	0.347975	ENSG00000168152.13
ENSG00000116005.12	0.347974	ENSG00000207821.1
ENSG00000099800.8	0.347973	ENSG00000146859.6
ENSG00000138190.17	0.347973	ENSG00000230109.1
ENSG00000106244.13	0.347973	ENSG00000241529.3
ENSG00000107518.18	0.347972	ENSG00000234616.9
ENSG00000110583.13	0.347971	ENSG00000183943.6
ENSG00000174371.17	0.347971	ENSG00000283122.1
ENSG00000108474.17	0.34797	ENSG00000147535.17
ENSG00000160224.17	0.347969	ENSG00000264519.2
ENSG00000165934.13	0.347968	ENSG00000232837.1
ENSG00000104852.15	0.347968	ENSG00000237273.1
ENSG00000108774.15	0.347968	ENSG00000273033.2
ENSG00000138435.16	0.347966	ENSG00000260338.2
ENSG00000105085.11	0.347965	ENSG00000283558.1
ENSG00000081377.17	0.347963	ENSG00000103111.15
ENSG00000164603.12	0.347962	ENSG00000265871.1
ENSG00000108799.13	0.347961	ENSG00000222030.1
ENSG00000130810.20	0.347958	ENSG00000164815.11
ENSG00000187742.15	0.347956	ENSG00000196950.14
ENSG00000197208.6	0.347955	ENSG00000264796.1
ENSG00000003056.8	0.347954	ENSG00000126249.8
ENSG00000188033.10	0.347954	ENSG00000197024.9
ENSG00000163636.11	0.347953	ENSG00000222724.1
ENSG00000100802.15	0.347952	ENSG00000141098.13
ENSG00000070444.15	0.34795	ENSG00000163002.13
ENSG00000070915.10	0.347949	ENSG00000138771.16
ENSG00000116685.16	0.347947	ENSG00000175820.4
ENSG00000068438.15	0.347946	ENSG00000120137.7
ENSG00000140534.14	0.347942	ENSG00000166548.17
ENSG00000121895.8	0.347942	ENSG00000201785.1
ENSG00000117155.17	0.347939	ENSG00000167985.7
ENSG00000117155.17	0.347939	ENSG00000238835.1
ENSG00000132780.17	0.347937	ENSG00000148308.18
ENSG00000107518.18	0.347937	ENSG00000277000.1
ENSG00000075856.12	0.347936	ENSG00000111011.18
ENSG00000143569.19	0.347936	ENSG00000183696.14
ENSG00000213809.9	0.347936	ENSG00000256271.1
ENSG00000102313.9	0.347935	ENSG00000198380.13
ENSG00000123933.17	0.347934	ENSG00000163875.16
ENSG00000080819.9	0.347933	ENSG00000200169.1
ENSG00000197956.10	0.347932	ENSG00000240342.3
ENSG00000160783.19	0.347931	ENSG00000175115.13
ENSG00000082996.20	0.347925	ENSG00000240589.3
ENSG00000005022.6	0.347922	ENSG00000141258.13
ENSG00000251748.1	0.347922	ENSG00000252782.1
ENSG00000071994.11	0.347919	ENSG00000166501.14
ENSG00000175806.15	0.347919	ENSG00000272391.6
ENSG00000067369.14	0.347918	ENSG00000170471.15
ENSG00000142039.4	0.347915	ENSG00000197591.3
ENSG00000100473.18	0.347909	ENSG00000178802.18
ENSG00000100263.14	0.347909	ENSG00000184967.7
ENSG00000196776.17	0.347906	ENSG00000223621.1
ENSG00000074319.13	0.347905	ENSG00000130529.16
ENSG00000108510.10	0.347904	ENSG00000112357.14
ENSG00000144535.20	0.347903	ENSG00000154040.21
ENSG00000186298.12	0.347903	ENSG00000204304.12
ENSG00000108474.17	0.347902	ENSG00000198901.14
ENSG00000073803.14	0.347901	ENSG00000102349.18
ENSG00000100522.10	0.3479	ENSG00000166164.16
ENSG00000121895.8	0.347899	ENSG00000181847.12
ENSG00000093167.18	0.347895	ENSG00000123219.13
ENSG00000170634.13	0.347895	ENSG00000178425.14
ENSG00000176476.9	0.347895	ENSG00000181523.13
ENSG00000115524.17	0.347893	ENSG00000149782.13
ENSG00000111886.11	0.347893	ENSG00000215456.6
ENSG00000120833.14	0.347892	ENSG00000128739.23
ENSG00000102030.16	0.347892	ENSG00000147274.14
ENSG00000014824.14	0.347884	ENSG00000095370.20
ENSG00000108523.16	0.347884	ENSG00000202347.1
ENSG00000117155.17	0.347882	ENSG00000267123.7
ENSG00000077713.19	0.34788	ENSG00000135919.14
ENSG00000100129.18	0.347879	ENSG00000189184.12
ENSG00000042062.13	0.347877	ENSG00000100311.17
ENSG00000100376.12	0.347877	ENSG00000248555.7
ENSG00000010292.13	0.347876	ENSG00000250290.1
ENSG00000172123.13	0.347875	ENSG00000173991.6
ENSG00000185031.6	0.347873	ENSG00000197119.13
ENSG00000130818.12	0.347872	ENSG00000181315.11
ENSG00000104081.14	0.347871	ENSG00000112425.16
ENSG00000147081.15	0.347871	ENSG00000169217.9
ENSG00000141030.13	0.347871	ENSG00000227911.3
ENSG00000001084.13	0.34787	ENSG00000260231.2
ENSG00000102743.15	0.347869	ENSG00000140264.21
ENSG00000105516.11	0.347867	ENSG00000161057.13
ENSG00000015153.15	0.347866	ENSG00000196378.13
ENSG00000137941.17	0.347864	ENSG00000265706.1
ENSG00000086062.13	0.347863	ENSG00000095574.12
ENSG00000043039.7	0.347863	ENSG00000164031.17
ENSG00000159461.15	0.347862	ENSG00000204172.12
ENSG00000115825.11	0.347859	ENSG00000196531.14
ENSG00000010292.13	0.347858	ENSG00000118557.16
ENSG00000172590.18	0.347858	ENSG00000273033.2
ENSG00000123096.12	0.347855	ENSG00000169976.7
ENSG00000108961.14	0.347855	ENSG00000199730.1
ENSG00000106400.12	0.347853	ENSG00000142528.16
ENSG00000088205.13	0.347852	ENSG00000146278.11
ENSG00000149582.16	0.347849	ENSG00000188856.6
ENSG00000171311.13	0.347848	ENSG00000213337.9
ENSG00000132326.12	0.347846	ENSG00000143486.16
ENSG00000140280.14	0.347846	ENSG00000166024.14
ENSG00000105677.12	0.347846	ENSG00000235145.2
ENSG00000005302.19	0.347843	ENSG00000107672.15
ENSG00000135966.13	0.347842	ENSG00000172465.14
ENSG00000085274.16	0.347841	ENSG00000110218.9
ENSG00000126903.16	0.34784	ENSG00000197496.6
ENSG00000091436.17	0.347839	ENSG00000145715.15
ENSG00000088205.13	0.347835	ENSG00000144567.11
ENSG00000137944.18	0.347835	ENSG00000235001.3
ENSG00000028116.18	0.347834	ENSG00000110002.16
ENSG00000069943.10	0.347834	ENSG00000115233.12
ENSG00000115368.10	0.347834	ENSG00000198382.9
ENSG00000112379.9	0.347829	ENSG00000141480.18
ENSG00000005302.19	0.347829	ENSG00000213613.2
ENSG00000172466.16	0.347827	ENSG00000185947.15
ENSG00000115825.11	0.347821	ENSG00000142507.10
ENSG00000120137.7	0.34782	ENSG00000170296.10
ENSG00000118007.13	0.34782	ENSG00000266777.1
ENSG00000163535.18	0.347818	ENSG00000189091.13
ENSG00000100003.18	0.347817	ENSG00000154447.15
ENSG00000175938.7	0.347817	ENSG00000263740.2
ENSG00000150776.18	0.347817	ENSG00000265871.1
ENSG00000163558.13	0.347816	ENSG00000179820.16
ENSG00000213516.10	0.347815	ENSG00000278416.1
ENSG00000106608.17	0.347814	ENSG00000198382.9
ENSG00000138190.17	0.347814	ENSG00000248685.6
ENSG00000174371.17	0.347809	ENSG00000213194.3
ENSG00000021355.13	0.347806	ENSG00000266173.7
ENSG00000169612.4	0.347803	ENSG00000282508.2
ENSG00000164609.10	0.347801	ENSG00000238286.1
ENSG00000174669.12	0.3478	ENSG00000197632.9
ENSG00000231768.2	0.3478	ENSG00000243772.8
ENSG00000100263.14	0.347795	ENSG00000112357.14
ENSG00000126067.12	0.347792	ENSG00000197892.13
ENSG00000135678.12	0.347791	ENSG00000224389.9
ENSG00000103599.20	0.34779	ENSG00000223621.1
ENSG00000166974.13	0.347787	ENSG00000170471.15
ENSG00000100902.11	0.347786	ENSG00000127993.16
ENSG00000175115.13	0.347784	ENSG00000199627.1
ENSG00000008513.16	0.347783	ENSG00000251869.1
ENSG00000100902.11	0.34778	ENSG00000117360.13
ENSG00000197496.6	0.34778	ENSG00000213064.10
ENSG00000129244.9	0.347779	ENSG00000184613.11
ENSG00000185561.10	0.347779	ENSG00000225246.1
ENSG00000170819.5	0.347775	ENSG00000232362.1
ENSG00000130304.17	0.347773	ENSG00000163950.13
ENSG00000166446.15	0.347773	ENSG00000175505.11
ENSG00000137941.17	0.347773	ENSG00000270343.1
ENSG00000130881.14	0.34777	ENSG00000222724.1
ENSG00000100129.18	0.347767	ENSG00000185115.6
ENSG00000061936.10	0.347766	ENSG00000156304.15
ENSG00000163950.13	0.347766	ENSG00000266173.7
ENSG00000051128.19	0.347765	ENSG00000142507.10
ENSG00000170584.11	0.347764	ENSG00000197345.13
ENSG00000202400.1	0.347763	ENSG00000237273.1
ENSG00000173262.12	0.347756	ENSG00000224660.2
ENSG00000130957.5	0.347755	ENSG00000231768.2
ENSG00000171951.5	0.347753	ENSG00000239570.1
ENSG00000126249.8	0.347751	ENSG00000172382.10
ENSG00000133063.16	0.34775	ENSG00000229367.1
ENSG00000171236.10	0.34775	ENSG00000230109.1
ENSG00000034510.6	0.347747	ENSG00000166822.13
ENSG00000154174.8	0.347747	ENSG00000183496.6
ENSG00000154839.10	0.347746	ENSG00000164300.17
ENSG00000104313.20	0.347745	ENSG00000197150.13
ENSG00000187151.7	0.347745	ENSG00000197557.7
ENSG00000176014.13	0.347744	ENSG00000223224.1
ENSG00000134996.12	0.347742	ENSG00000205220.12
ENSG00000196123.13	0.34774	ENSG00000240682.10
ENSG00000111886.11	0.347737	ENSG00000283558.1
ENSG00000103269.14	0.347736	ENSG00000204380.4
ENSG00000204628.12	0.347735	ENSG00000222724.1
ENSG00000102313.9	0.347735	ENSG00000259577.2
ENSG00000128714.6	0.347734	ENSG00000204428.12
ENSG00000171202.7	0.347734	ENSG00000216866.5
ENSG00000068976.14	0.347733	ENSG00000083642.19
ENSG00000196705.8	0.347733	ENSG00000197134.13
ENSG00000105697.9	0.347733	ENSG00000197150.13
ENSG00000141258.13	0.347732	ENSG00000161980.6
ENSG00000164985.15	0.347727	ENSG00000169612.4
ENSG00000143196.5	0.347727	ENSG00000204581.3
ENSG00000177427.13	0.347727	ENSG00000204628.12
ENSG00000171311.13	0.347727	ENSG00000255867.1
ENSG00000010932.17	0.347726	ENSG00000223621.1
ENSG00000080007.8	0.347724	ENSG00000171017.11
ENSG00000185122.11	0.347723	ENSG00000226801.2
ENSG00000126821.8	0.347722	ENSG00000141504.12
ENSG00000143387.14	0.347722	ENSG00000249212.1
ENSG00000156304.15	0.34772	ENSG00000187742.15
ENSG00000147434.9	0.347717	ENSG00000175376.9
ENSG00000197345.13	0.347717	ENSG00000283379.1
ENSG00000150477.15	0.347715	ENSG00000202125.1
ENSG00000104892.17	0.347714	ENSG00000151224.13
ENSG00000165782.11	0.347714	ENSG00000171109.19
ENSG00000008128.23	0.347714	ENSG00000226161.1
ENSG00000100359.21	0.34771	ENSG00000175467.15
ENSG00000143368.10	0.347709	ENSG00000260428.3
ENSG00000140280.14	0.347708	ENSG00000144567.11
ENSG00000103061.13	0.347706	ENSG00000133112.17
ENSG00000113558.19	0.347706	ENSG00000225630.1
ENSG00000089902.10	0.347706	ENSG00000271818.1
ENSG00000099999.15	0.3477	ENSG00000183960.9
ENSG00000143156.14	0.347698	ENSG00000143294.15
ENSG00000132561.14	0.347696	ENSG00000204308.8
ENSG00000138771.16	0.347696	ENSG00000269352.1
ENSG00000164300.17	0.347695	ENSG00000269352.1
ENSG00000105649.10	0.347694	ENSG00000170266.16
ENSG00000104413.18	0.347691	ENSG00000162522.11
ENSG00000109667.12	0.347691	ENSG00000185518.12
ENSG00000188015.10	0.347691	ENSG00000263831.1
ENSG00000170471.15	0.34769	ENSG00000204380.4
ENSG00000173638.19	0.34769	ENSG00000231304.2
ENSG00000179967.11	0.347689	ENSG00000215241.4
ENSG00000070610.14	0.347686	ENSG00000169689.15
ENSG00000103037.12	0.347684	ENSG00000139370.12
ENSG00000171951.5	0.347684	ENSG00000205572.10
ENSG00000119715.15	0.347682	ENSG00000166595.12
ENSG00000129255.16	0.347682	ENSG00000169019.11
ENSG00000127980.16	0.347681	ENSG00000143486.16
ENSG00000206625.1	0.34768	ENSG00000243352.3
ENSG00000165244.7	0.347676	ENSG00000166526.18
ENSG00000131591.18	0.347676	ENSG00000198796.7
ENSG00000091436.17	0.347672	ENSG00000200169.1
ENSG00000162927.14	0.34767	ENSG00000170296.10
ENSG00000083807.10	0.34767	ENSG00000254521.7
ENSG00000196301.3	0.347669	ENSG00000213809.9
ENSG00000107518.18	0.347667	ENSG00000166049.11
ENSG00000100473.18	0.347664	ENSG00000230109.1
ENSG00000179833.4	0.347662	ENSG00000198911.12
ENSG00000120051.15	0.347661	ENSG00000204581.3
ENSG00000140932.10	0.347661	ENSG00000283379.1
ENSG00000135218.19	0.34766	ENSG00000283558.1
ENSG00000144736.14	0.347658	ENSG00000182552.15
ENSG00000122335.17	0.347653	ENSG00000168818.10
ENSG00000151881.15	0.347653	ENSG00000171204.13
ENSG00000121895.8	0.347653	ENSG00000224892.6
ENSG00000112701.18	0.347652	ENSG00000169247.14
ENSG00000136828.19	0.347652	ENSG00000175115.13
ENSG00000125449.7	0.347646	ENSG00000148925.11
ENSG00000103111.15	0.347646	ENSG00000202125.1
ENSG00000099999.15	0.347645	ENSG00000243964.1
ENSG00000112739.17	0.347644	ENSG00000163558.13
ENSG00000173275.13	0.347644	ENSG00000254635.6
ENSG00000132300.19	0.347642	ENSG00000226869.6
ENSG00000189091.13	0.34764	ENSG00000227541.1
ENSG00000170832.13	0.347638	ENSG00000185973.12
ENSG00000223803.1	0.347638	ENSG00000229994.1
ENSG00000106608.17	0.347637	ENSG00000135655.16
ENSG00000140090.18	0.347637	ENSG00000179833.4
ENSG00000115137.12	0.347634	ENSG00000196776.17
ENSG00000176302.13	0.347633	ENSG00000244242.2
ENSG00000135678.12	0.347631	ENSG00000138769.11
ENSG00000120685.20	0.347631	ENSG00000172428.11
ENSG00000029364.12	0.347628	ENSG00000119231.11
ENSG00000130675.15	0.347626	ENSG00000235731.3
ENSG00000152082.15	0.347624	ENSG00000182950.3
ENSG00000083807.10	0.347623	ENSG00000129657.16
ENSG00000047188.16	0.347623	ENSG00000162664.17
ENSG00000128268.12	0.347623	ENSG00000226320.6
ENSG00000064195.7	0.347622	ENSG00000116016.14
ENSG00000112701.18	0.347619	ENSG00000171984.15
ENSG00000127081.14	0.347618	ENSG00000231167.3
ENSG00000197956.10	0.347617	ENSG00000236804.1
ENSG00000064932.16	0.347616	ENSG00000139146.14
ENSG00000051128.19	0.347616	ENSG00000143156.14
ENSG00000127947.16	0.347616	ENSG00000166439.6
ENSG00000136856.18	0.347614	ENSG00000188779.12
ENSG00000001617.12	0.347613	ENSG00000171951.5
ENSG00000144746.7	0.347611	ENSG00000233594.2
ENSG00000164796.18	0.347611	ENSG00000249212.1
ENSG00000162688.17	0.347609	ENSG00000162975.5
ENSG00000100138.15	0.347607	ENSG00000212443.1
ENSG00000067369.14	0.347606	ENSG00000110218.9
ENSG00000007202.15	0.3476	ENSG00000171428.15
ENSG00000185306.13	0.3476	ENSG00000226374.3
ENSG00000221988.13	0.3476	ENSG00000259494.2
ENSG00000198929.13	0.347599	ENSG00000248643.5
ENSG00000197713.15	0.347599	ENSG00000256019.1
ENSG00000161013.17	0.347597	ENSG00000253658.6
ENSG00000183484.12	0.347597	ENSG00000270325.1
ENSG00000116750.14	0.347595	ENSG00000189180.16
ENSG00000183960.9	0.347595	ENSG00000197181.12
ENSG00000159592.11	0.347595	ENSG00000255003.1
ENSG00000133466.14	0.347594	ENSG00000149636.16
ENSG00000169612.4	0.347593	ENSG00000241587.3
ENSG00000101782.15	0.34759	ENSG00000147274.14
ENSG00000091490.11	0.34759	ENSG00000163904.13
ENSG00000068394.11	0.34759	ENSG00000175354.20
ENSG00000143748.18	0.347589	ENSG00000163138.19
ENSG00000163590.14	0.347589	ENSG00000199627.1
ENSG00000119457.8	0.347588	ENSG00000185803.12
ENSG00000135966.13	0.347587	ENSG00000181847.12
ENSG00000104412.8	0.347587	ENSG00000230109.1
ENSG00000135632.12	0.347586	ENSG00000188015.10
ENSG00000185220.12	0.347585	ENSG00000266777.1
ENSG00000157593.19	0.347584	ENSG00000225138.8
ENSG00000050327.15	0.347583	ENSG00000181885.18
ENSG00000119929.13	0.347582	ENSG00000185808.14
ENSG00000171858.18	0.347582	ENSG00000231508.1
ENSG00000263941.2	0.347582	ENSG00000264947.1
ENSG00000151023.17	0.347578	ENSG00000196482.18
ENSG00000100591.8	0.347578	ENSG00000244242.2
ENSG00000224389.9	0.347578	ENSG00000277632.2
ENSG00000129353.15	0.347576	ENSG00000180964.17
ENSG00000007168.14	0.347575	ENSG00000141391.14
ENSG00000252452.1	0.347575	ENSG00000263740.2
ENSG00000144535.20	0.347575	ENSG00000269119.1
ENSG00000165948.11	0.347573	ENSG00000235885.8
ENSG00000136856.18	0.347572	ENSG00000167985.7
ENSG00000209042.1	0.34757	ENSG00000244187.8
ENSG00000123297.20	0.347569	ENSG00000150779.12
ENSG00000183943.6	0.347568	ENSG00000198663.17
ENSG00000035115.22	0.347564	ENSG00000138378.19
ENSG00000164978.18	0.347564	ENSG00000246016.2
ENSG00000134815.19	0.34756	ENSG00000165868.16
ENSG00000118596.12	0.34756	ENSG00000184402.15
ENSG00000116761.12	0.347559	ENSG00000269119.1
ENSG00000170310.15	0.347558	ENSG00000267123.7
ENSG00000123159.16	0.347554	ENSG00000197595.4
ENSG00000224418.1	0.347554	ENSG00000224660.2
ENSG00000163590.14	0.347553	ENSG00000207003.1
ENSG00000086061.16	0.347552	ENSG00000136630.13
ENSG00000147140.17	0.34755	ENSG00000162927.14
ENSG00000134287.10	0.34755	ENSG00000266992.1
ENSG00000217527.1	0.347546	ENSG00000229994.1
ENSG00000099377.14	0.347545	ENSG00000237135.1
ENSG00000100290.3	0.347541	ENSG00000134248.14
ENSG00000112294.14	0.347541	ENSG00000136710.10
ENSG00000123933.17	0.34754	ENSG00000187514.17
ENSG00000187912.12	0.34754	ENSG00000226747.6
ENSG00000028839.10	0.347537	ENSG00000139370.12
ENSG00000126947.13	0.347537	ENSG00000233851.1
ENSG00000183048.12	0.347537	ENSG00000238835.1
ENSG00000113558.19	0.347537	ENSG00000271105.1
ENSG00000069206.15	0.347532	ENSG00000156860.16
ENSG00000099995.19	0.347529	ENSG00000130511.16
ENSG00000140807.7	0.347528	ENSG00000179476.8
ENSG00000149257.16	0.347527	ENSG00000197417.9
ENSG00000100034.14	0.347526	ENSG00000101266.19
ENSG00000127511.10	0.347526	ENSG00000198964.14
ENSG00000161057.13	0.347524	ENSG00000162927.14
ENSG00000149182.15	0.347524	ENSG00000230701.2
ENSG00000171855.7	0.347522	ENSG00000172428.11
ENSG00000095574.12	0.347521	ENSG00000238517.1
ENSG00000100473.18	0.34752	ENSG00000198547.10
ENSG00000168955.4	0.34752	ENSG00000249446.2
ENSG00000177599.13	0.347518	ENSG00000198551.10
ENSG00000123349.15	0.347516	ENSG00000172819.17
ENSG00000110844.14	0.347515	ENSG00000162928.9
ENSG00000105270.15	0.347515	ENSG00000206503.13
ENSG00000150760.13	0.347513	ENSG00000196301.3
ENSG00000172123.13	0.347512	ENSG00000226761.3
ENSG00000001084.13	0.347508	ENSG00000211632.4
ENSG00000103266.11	0.347507	ENSG00000163644.15
ENSG00000094963.14	0.347504	ENSG00000145975.15
ENSG00000165113.13	0.347504	ENSG00000207357.1
ENSG00000113558.19	0.347495	ENSG00000123096.12
ENSG00000140259.7	0.347495	ENSG00000213145.10
ENSG00000171204.13	0.347495	ENSG00000243175.1
ENSG00000085274.16	0.347494	ENSG00000200882.1
ENSG00000108774.15	0.347493	ENSG00000166228.9
ENSG00000162927.14	0.347493	ENSG00000241587.3
ENSG00000186407.7	0.347493	ENSG00000264500.1
ENSG00000134569.10	0.347493	ENSG00000272146.6
ENSG00000105327.18	0.347492	ENSG00000112763.17
ENSG00000115137.12	0.347491	ENSG00000214016.3
ENSG00000103126.15	0.347491	ENSG00000263793.1
ENSG00000111684.11	0.347488	ENSG00000119929.13
ENSG00000137207.12	0.347488	ENSG00000198169.9
ENSG00000206625.1	0.347486	ENSG00000263882.2
ENSG00000061936.10	0.347485	ENSG00000152683.14
ENSG00000112796.10	0.347485	ENSG00000237373.1
ENSG00000166822.13	0.347479	ENSG00000236804.1
ENSG00000008710.20	0.347476	ENSG00000137491.15
ENSG00000116761.12	0.347473	ENSG00000283558.1
ENSG00000153294.12	0.347471	ENSG00000184029.9
ENSG00000171951.5	0.34747	ENSG00000172985.11
ENSG00000123349.15	0.347468	ENSG00000154359.13
ENSG00000163900.11	0.347467	ENSG00000164897.14
ENSG00000007541.17	0.347462	ENSG00000198796.7
ENSG00000134760.6	0.347461	ENSG00000263793.1
ENSG00000167434.10	0.34746	ENSG00000179044.16
ENSG00000003756.17	0.347459	ENSG00000259585.2
ENSG00000163900.11	0.347458	ENSG00000168890.14
ENSG00000011566.15	0.347457	ENSG00000170854.18
ENSG00000116221.15	0.347456	ENSG00000120832.10
ENSG00000100614.18	0.347455	ENSG00000123143.13
ENSG00000130529.16	0.347454	ENSG00000171103.11
ENSG00000178502.6	0.347452	ENSG00000178966.17
ENSG00000021355.13	0.347451	ENSG00000113396.13
ENSG00000110321.19	0.347451	ENSG00000161082.13
ENSG00000069345.12	0.347451	ENSG00000252060.1
ENSG00000154822.18	0.34745	ENSG00000231274.5
ENSG00000131080.15	0.347448	ENSG00000147434.9
ENSG00000101986.12	0.347448	ENSG00000165972.13
ENSG00000168958.20	0.347446	ENSG00000205853.12
ENSG00000165948.11	0.347445	ENSG00000251032.1
ENSG00000104611.12	0.347444	ENSG00000173638.19
ENSG00000204469.13	0.347443	ENSG00000227347.1
ENSG00000160886.13	0.347441	ENSG00000163644.15
ENSG00000077713.19	0.347441	ENSG00000205572.10
ENSG00000135040.16	0.347437	ENSG00000182899.17
ENSG00000052802.13	0.347435	ENSG00000143294.15
ENSG00000174808.12	0.347432	ENSG00000184809.13
ENSG00000151468.11	0.347431	ENSG00000164303.11
ENSG00000154839.10	0.34743	ENSG00000251869.1
ENSG00000104517.13	0.347429	ENSG00000198382.9
ENSG00000108523.16	0.347429	ENSG00000201183.1
ENSG00000132326.12	0.347427	ENSG00000143294.15
ENSG00000083814.13	0.347426	ENSG00000196357.12
ENSG00000131263.13	0.347422	ENSG00000161057.13
ENSG00000005020.13	0.347422	ENSG00000163069.13
ENSG00000158296.14	0.34742	ENSG00000164300.17
ENSG00000082516.9	0.347419	ENSG00000204469.13
ENSG00000083642.19	0.347416	ENSG00000152082.15
ENSG00000007168.14	0.347416	ENSG00000185808.14
ENSG00000108639.8	0.347413	ENSG00000139370.12
ENSG00000099999.15	0.347413	ENSG00000175806.15
ENSG00000114544.17	0.347412	ENSG00000198168.9
ENSG00000102349.18	0.34741	ENSG00000176208.9
ENSG00000005020.13	0.347409	ENSG00000225630.1
ENSG00000075303.13	0.347407	ENSG00000109667.12
ENSG00000187608.10	0.347403	ENSG00000241868.3
ENSG00000177551.5	0.347403	ENSG00000266324.1
ENSG00000154359.13	0.347402	ENSG00000158793.14
ENSG00000115750.17	0.347402	ENSG00000182199.11
ENSG00000133874.2	0.347401	ENSG00000136147.18
ENSG00000001084.13	0.3474	ENSG00000141858.12
ENSG00000064547.14	0.347399	ENSG00000200169.1
ENSG00000104689.10	0.347399	ENSG00000237200.1
ENSG00000068394.11	0.347398	ENSG00000162927.14
ENSG00000196636.8	0.347396	ENSG00000269743.3
ENSG00000138032.21	0.347395	ENSG00000149657.20
ENSG00000142794.19	0.347393	ENSG00000198496.12
ENSG00000171169.9	0.347391	ENSG00000180979.10
ENSG00000185917.14	0.347391	ENSG00000189091.13
ENSG00000072736.19	0.347389	ENSG00000104064.18
ENSG00000110844.14	0.347388	ENSG00000240767.3
ENSG00000173272.16	0.347387	ENSG00000230679.1
ENSG00000103269.14	0.347385	ENSG00000263941.2
ENSG00000005020.13	0.347383	ENSG00000103042.9
ENSG00000103042.9	0.347382	ENSG00000111371.16
ENSG00000161980.6	0.347381	ENSG00000241587.3
ENSG00000071539.14	0.347379	ENSG00000102349.18
ENSG00000162695.12	0.347378	ENSG00000174032.17
ENSG00000099999.15	0.347377	ENSG00000211578.3
ENSG00000112379.9	0.347376	ENSG00000128692.8
ENSG00000133874.2	0.347376	ENSG00000136828.19
ENSG00000254093.9	0.347376	ENSG00000263503.1
ENSG00000183048.12	0.347374	ENSG00000187231.14
ENSG00000100304.13	0.347368	ENSG00000101557.15
ENSG00000106330.12	0.347368	ENSG00000211595.2
ENSG00000233369.7	0.347367	ENSG00000237415.2
ENSG00000136828.19	0.347364	ENSG00000170860.4
ENSG00000185220.12	0.347364	ENSG00000252010.1
ENSG00000109184.15	0.347363	ENSG00000149541.10
ENSG00000113532.13	0.347362	ENSG00000135250.17
ENSG00000172466.16	0.347358	ENSG00000256087.7
ENSG00000178700.9	0.347357	ENSG00000278416.1
ENSG00000129910.8	0.347353	ENSG00000177981.11
ENSG00000105355.9	0.347352	ENSG00000172732.12
ENSG00000143569.19	0.347351	ENSG00000162607.13
ENSG00000165782.11	0.347347	ENSG00000227347.1
ENSG00000163069.13	0.347345	ENSG00000167114.13
ENSG00000168495.13	0.347344	ENSG00000222255.1
ENSG00000241983.3	0.347342	ENSG00000242436.3
ENSG00000116761.12	0.347342	ENSG00000255291.2
ENSG00000116750.14	0.34734	ENSG00000118620.13
ENSG00000168843.14	0.34734	ENSG00000262246.6
ENSG00000136718.10	0.347338	ENSG00000166862.7
ENSG00000130304.17	0.347338	ENSG00000167114.13
ENSG00000105171.10	0.347337	ENSG00000231177.4
ENSG00000005302.19	0.347332	ENSG00000137547.9
ENSG00000126457.22	0.347332	ENSG00000240972.2
ENSG00000161180.11	0.347331	ENSG00000232400.1
ENSG00000198169.9	0.347327	ENSG00000198342.10
ENSG00000135919.14	0.347326	ENSG00000141258.13
ENSG00000011295.16	0.347325	ENSG00000103275.21
ENSG00000167114.13	0.347321	ENSG00000238286.1
ENSG00000132467.4	0.347318	ENSG00000170469.11
ENSG00000075945.13	0.347317	ENSG00000165948.11
ENSG00000065413.20	0.347315	ENSG00000108947.5
ENSG00000100003.18	0.347314	ENSG00000183048.12
ENSG00000197019.5	0.347314	ENSG00000225697.13
ENSG00000130707.18	0.347313	ENSG00000142449.13
ENSG00000106868.17	0.347313	ENSG00000169762.17
ENSG00000066654.14	0.347313	ENSG00000244363.3
ENSG00000100311.17	0.347309	ENSG00000165782.11
ENSG00000158423.17	0.347309	ENSG00000197879.17
ENSG00000127989.14	0.347305	ENSG00000162734.13
ENSG00000007174.18	0.347305	ENSG00000170819.5
ENSG00000197223.12	0.347305	ENSG00000214078.13
ENSG00000003056.8	0.347304	ENSG00000132432.14
ENSG00000132432.14	0.347304	ENSG00000183605.17
ENSG00000093167.18	0.347304	ENSG00000183876.9
ENSG00000138185.20	0.347303	ENSG00000184408.10
ENSG00000128581.17	0.347303	ENSG00000283597.3
ENSG00000136603.14	0.347302	ENSG00000196950.14
ENSG00000144306.15	0.347302	ENSG00000197119.13
ENSG00000165084.16	0.347299	ENSG00000235734.4
ENSG00000101654.18	0.347299	ENSG00000252060.1
ENSG00000164088.18	0.347298	ENSG00000196943.14
ENSG00000112200.17	0.347297	ENSG00000178338.11
ENSG00000199627.1	0.347297	ENSG00000201564.1
ENSG00000184809.13	0.347297	ENSG00000248685.6
ENSG00000010404.18	0.347294	ENSG00000103126.15
ENSG00000013288.9	0.347294	ENSG00000185115.6
ENSG00000166681.14	0.347292	ENSG00000258120.2
ENSG00000111785.21	0.347291	ENSG00000200169.1
ENSG00000200169.1	0.347289	ENSG00000265123.2
ENSG00000106333.13	0.347287	ENSG00000165782.11
ENSG00000141293.16	0.347286	ENSG00000169026.13
ENSG00000110218.9	0.347286	ENSG00000200974.1
ENSG00000147164.12	0.347286	ENSG00000207233.1
ENSG00000163644.15	0.347285	ENSG00000176623.12
ENSG00000135046.14	0.347285	ENSG00000186407.7
ENSG00000184840.12	0.347285	ENSG00000237273.1
ENSG00000231782.7	0.347285	ENSG00000246016.2
ENSG00000020633.19	0.347284	ENSG00000183298.5
ENSG00000167617.3	0.347284	ENSG00000259448.3
ENSG00000028528.15	0.347283	ENSG00000128739.23
ENSG00000103152.12	0.347283	ENSG00000151468.11
ENSG00000126903.16	0.347282	ENSG00000151229.13
ENSG00000037241.7	0.347282	ENSG00000231508.1
ENSG00000163875.16	0.347281	ENSG00000164985.15
ENSG00000110436.13	0.347281	ENSG00000252010.1
ENSG00000164088.18	0.347279	ENSG00000225973.4
ENSG00000101654.18	0.347279	ENSG00000243398.3
ENSG00000140090.18	0.347278	ENSG00000170385.10
ENSG00000134569.10	0.347278	ENSG00000249212.1
ENSG00000083720.13	0.347276	ENSG00000217767.2
ENSG00000248555.7	0.347274	ENSG00000256193.6
ENSG00000180979.10	0.347274	ENSG00000269352.1
ENSG00000103599.20	0.347274	ENSG00000281912.1
ENSG00000107518.18	0.347272	ENSG00000198746.13
ENSG00000182965.6	0.347272	ENSG00000222255.1
ENSG00000176222.9	0.34727	ENSG00000185947.15
ENSG00000122678.17	0.347269	ENSG00000123933.17
ENSG00000129538.14	0.347269	ENSG00000142507.10
ENSG00000166272.18	0.347269	ENSG00000176222.9
ENSG00000180964.17	0.347269	ENSG00000205356.10
ENSG00000152154.11	0.347267	ENSG00000234335.1
ENSG00000134815.19	0.347266	ENSG00000278685.4
ENSG00000111186.13	0.34726	ENSG00000185947.15
ENSG00000229623.1	0.347256	ENSG00000273899.5
ENSG00000110583.13	0.347255	ENSG00000229473.2
ENSG00000011566.15	0.347249	ENSG00000101464.11
ENSG00000125863.20	0.347248	ENSG00000138246.17
ENSG00000117155.17	0.347246	ENSG00000165752.17
ENSG00000129596.5	0.347246	ENSG00000251571.1
ENSG00000119328.12	0.347244	ENSG00000136044.12
ENSG00000142207.7	0.347244	ENSG00000196437.12
ENSG00000125863.20	0.347242	ENSG00000167705.12
ENSG00000004776.13	0.347241	ENSG00000257906.3
ENSG00000139651.11	0.34724	ENSG00000170100.14
ENSG00000130803.15	0.347239	ENSG00000196378.13
ENSG00000105649.10	0.347239	ENSG00000197879.17
ENSG00000146574.16	0.347237	ENSG00000213171.3
ENSG00000148925.11	0.34723	ENSG00000161082.13
ENSG00000130829.18	0.34723	ENSG00000175220.12
ENSG00000138435.16	0.347229	ENSG00000162817.7
ENSG00000202337.1	0.347228	ENSG00000243964.1
ENSG00000136867.11	0.347226	ENSG00000223750.1
ENSG00000251571.1	0.34722	ENSG00000255003.1
ENSG00000173456.5	0.347219	ENSG00000259585.2
ENSG00000162927.14	0.347218	ENSG00000266913.1
ENSG00000021355.13	0.347215	ENSG00000102743.15
ENSG00000164985.15	0.347215	ENSG00000173120.15
ENSG00000106636.9	0.347215	ENSG00000256751.6
ENSG00000008083.14	0.347214	ENSG00000171953.16
ENSG00000042429.12	0.347213	ENSG00000107518.18
ENSG00000225663.8	0.34721	ENSG00000252452.1
ENSG00000108523.16	0.347209	ENSG00000206596.1
ENSG00000125520.14	0.347209	ENSG00000212127.6
ENSG00000104998.4	0.347208	ENSG00000226091.7
ENSG00000134852.15	0.347206	ENSG00000146574.16
ENSG00000104611.12	0.347206	ENSG00000230679.1
ENSG00000159479.17	0.347205	ENSG00000179913.11
ENSG00000169696.16	0.347205	ENSG00000187730.9
ENSG00000111249.14	0.347198	ENSG00000123612.16
ENSG00000162894.12	0.347198	ENSG00000232185.1
ENSG00000197879.17	0.347197	ENSG00000248643.5
ENSG00000113558.19	0.347197	ENSG00000251869.1
ENSG00000145715.15	0.347196	ENSG00000163138.19
ENSG00000182552.15	0.347196	ENSG00000224660.2
ENSG00000081377.17	0.347194	ENSG00000126773.13
ENSG00000133112.17	0.347194	ENSG00000281207.1
ENSG00000135241.17	0.347193	ENSG00000185122.11
ENSG00000005022.6	0.34719	ENSG00000179833.4
ENSG00000157800.18	0.347189	ENSG00000212127.6
ENSG00000143156.14	0.347187	ENSG00000174007.9
ENSG00000068354.16	0.347185	ENSG00000127366.5
ENSG00000105677.12	0.347184	ENSG00000112697.17
ENSG00000174611.12	0.347184	ENSG00000197879.17
ENSG00000174721.10	0.347184	ENSG00000269119.1
ENSG00000113119.13	0.34718	ENSG00000263266.2
ENSG00000155876.6	0.347178	ENSG00000186193.9
ENSG00000100554.12	0.347177	ENSG00000171105.14
ENSG00000111676.15	0.347176	ENSG00000179409.11
ENSG00000145592.14	0.347176	ENSG00000206625.1
ENSG00000123143.13	0.347176	ENSG00000215241.4
ENSG00000102226.10	0.347175	ENSG00000116750.14
ENSG00000169371.14	0.347173	ENSG00000207468.1
ENSG00000234616.9	0.347172	ENSG00000283379.1
ENSG00000136856.18	0.347171	ENSG00000225138.8
ENSG00000058063.16	0.34717	ENSG00000104413.18
ENSG00000198758.11	0.34717	ENSG00000235397.1
ENSG00000102313.9	0.347169	ENSG00000105085.11
ENSG00000164211.13	0.347168	ENSG00000271105.1
ENSG00000138378.19	0.347167	ENSG00000183605.17
ENSG00000108592.17	0.347167	ENSG00000198856.13
ENSG00000136718.10	0.347166	ENSG00000198746.13
ENSG00000200394.1	0.347165	ENSG00000212443.1
ENSG00000102265.12	0.347164	ENSG00000171202.7
ENSG00000003056.8	0.347164	ENSG00000185189.18
ENSG00000123933.17	0.347164	ENSG00000200156.1
ENSG00000211935.3	0.347162	ENSG00000214465.3
ENSG00000151881.15	0.347162	ENSG00000214629.3
ENSG00000176623.12	0.347162	ENSG00000241587.3
ENSG00000168496.4	0.347161	ENSG00000237373.1
ENSG00000106689.11	0.34716	ENSG00000254759.1
ENSG00000115107.20	0.347159	ENSG00000137575.12
ENSG00000088970.16	0.347158	ENSG00000222724.1
ENSG00000151023.17	0.347158	ENSG00000269119.1
ENSG00000100823.12	0.347157	ENSG00000179476.8
ENSG00000010292.13	0.347156	ENSG00000067141.17
ENSG00000142684.9	0.347155	ENSG00000174276.7
ENSG00000119729.12	0.347155	ENSG00000176623.12
ENSG00000120910.15	0.347152	ENSG00000183943.6
ENSG00000013288.9	0.347151	ENSG00000127720.8
ENSG00000144567.11	0.347148	ENSG00000228672.4
ENSG00000113558.19	0.347147	ENSG00000151164.19
ENSG00000141504.12	0.347146	ENSG00000179833.4
ENSG00000075303.13	0.347145	ENSG00000164403.15
ENSG00000198380.13	0.347145	ENSG00000235690.2
ENSG00000125775.15	0.347144	ENSG00000141504.12
ENSG00000130147.16	0.347141	ENSG00000141293.16
ENSG00000197150.13	0.347141	ENSG00000197595.4
ENSG00000186918.14	0.34714	ENSG00000229676.3
ENSG00000089902.10	0.34714	ENSG00000241529.3
ENSG00000121073.15	0.347138	ENSG00000181856.15
ENSG00000168288.13	0.347138	ENSG00000197724.11
ENSG00000120832.10	0.347137	ENSG00000158793.14
ENSG00000140807.7	0.347137	ENSG00000169116.11
ENSG00000137944.18	0.347136	ENSG00000161057.13
ENSG00000122696.14	0.347136	ENSG00000234771.3
ENSG00000135686.13	0.347135	ENSG00000258441.1
ENSG00000114767.7	0.34713	ENSG00000164300.17
ENSG00000206633.1	0.34713	ENSG00000238961.1
ENSG00000154309.9	0.347125	ENSG00000164116.17
ENSG00000124098.10	0.347124	ENSG00000134815.19
ENSG00000153574.9	0.347124	ENSG00000223086.1
ENSG00000075856.12	0.347123	ENSG00000141258.13
ENSG00000136856.18	0.347123	ENSG00000169762.17
ENSG00000007168.14	0.347119	ENSG00000146733.14
ENSG00000169385.3	0.347119	ENSG00000252010.1
ENSG00000132773.12	0.347115	ENSG00000179104.9
ENSG00000136718.10	0.347115	ENSG00000250433.1
ENSG00000104356.11	0.347111	ENSG00000135241.17
ENSG00000251869.1	0.347111	ENSG00000269743.3
ENSG00000102030.16	0.34711	ENSG00000168092.14
ENSG00000105058.12	0.347109	ENSG00000116761.12
ENSG00000072736.19	0.347109	ENSG00000196943.14
ENSG00000080200.10	0.347105	ENSG00000129932.10
ENSG00000158296.14	0.347102	ENSG00000256347.1
ENSG00000200394.1	0.347101	ENSG00000222345.1
ENSG00000151233.11	0.347099	ENSG00000218537.1
ENSG00000138769.11	0.347098	ENSG00000160318.6
ENSG00000123612.16	0.347097	ENSG00000175505.11
ENSG00000159388.6	0.347096	ENSG00000260726.2
ENSG00000103111.15	0.347095	ENSG00000241868.3
ENSG00000170385.10	0.347092	ENSG00000266173.7
ENSG00000088205.13	0.347091	ENSG00000150776.18
ENSG00000106483.12	0.347089	ENSG00000181856.15
ENSG00000186889.10	0.347089	ENSG00000255409.1
ENSG00000108474.17	0.347086	ENSG00000164050.13
ENSG00000105355.9	0.347084	ENSG00000132561.14
ENSG00000145217.14	0.347084	ENSG00000238835.1
ENSG00000100764.14	0.347083	ENSG00000188389.11
ENSG00000162522.11	0.347082	ENSG00000237136.8
ENSG00000120833.14	0.347081	ENSG00000209482.1
ENSG00000131437.16	0.34708	ENSG00000171428.15
ENSG00000136026.14	0.347079	ENSG00000138135.7
ENSG00000160886.13	0.347079	ENSG00000164976.9
ENSG00000131437.16	0.347077	ENSG00000179820.16
ENSG00000163636.11	0.347076	ENSG00000225663.8
ENSG00000186480.13	0.347072	ENSG00000198837.10
ENSG00000100564.9	0.347072	ENSG00000204308.8
ENSG00000070444.15	0.347071	ENSG00000091436.17
ENSG00000163644.15	0.347071	ENSG00000179820.16
ENSG00000065413.20	0.34707	ENSG00000111886.11
ENSG00000103381.12	0.347068	ENSG00000122176.12
ENSG00000142507.10	0.347068	ENSG00000171843.17
ENSG00000128739.23	0.347068	ENSG00000200087.1
ENSG00000105355.9	0.347067	ENSG00000123562.18
ENSG00000121644.19	0.347066	ENSG00000260423.2
ENSG00000171428.15	0.347062	ENSG00000173436.15
ENSG00000123349.15	0.347061	ENSG00000127993.16
ENSG00000155970.12	0.347056	ENSG00000266308.2
ENSG00000103343.13	0.347055	ENSG00000181894.15
ENSG00000165507.9	0.347054	ENSG00000198746.13
ENSG00000100473.18	0.347054	ENSG00000211687.1
ENSG00000117697.15	0.347053	ENSG00000185189.18
ENSG00000075303.13	0.347052	ENSG00000198892.7
ENSG00000029364.12	0.347048	ENSG00000144659.13
ENSG00000174032.17	0.347047	ENSG00000181523.13
ENSG00000188459.4	0.347046	ENSG00000230076.1
ENSG00000101856.10	0.347045	ENSG00000164985.15
ENSG00000141699.11	0.347044	ENSG00000161980.6
ENSG00000169018.6	0.347044	ENSG00000170854.18
ENSG00000114120.14	0.347042	ENSG00000174032.17
ENSG00000080819.9	0.347041	ENSG00000088970.16
ENSG00000127989.14	0.347041	ENSG00000139405.16
ENSG00000102178.13	0.347037	ENSG00000207233.1
ENSG00000081154.12	0.347032	ENSG00000099999.15
ENSG00000144306.15	0.347031	ENSG00000188779.12
ENSG00000198837.10	0.347031	ENSG00000249212.1
ENSG00000151468.11	0.347028	ENSG00000175505.11
ENSG00000152213.4	0.347027	ENSG00000196776.17
ENSG00000165084.16	0.347027	ENSG00000226800.5
ENSG00000150776.18	0.347026	ENSG00000204482.11
ENSG00000231638.1	0.347026	ENSG00000234616.9
ENSG00000058335.16	0.347026	ENSG00000263941.2
ENSG00000123933.17	0.347025	ENSG00000164603.12
ENSG00000162688.17	0.347022	ENSG00000184160.8
ENSG00000182965.6	0.347022	ENSG00000242436.3
ENSG00000167705.12	0.347021	ENSG00000200882.1
ENSG00000091127.14	0.34702	ENSG00000197892.13
ENSG00000104866.11	0.347017	ENSG00000187514.17
ENSG00000151025.11	0.347016	ENSG00000186197.15
ENSG00000184402.15	0.347014	ENSG00000231304.2
ENSG00000136828.19	0.347013	ENSG00000178226.11
ENSG00000126067.12	0.347012	ENSG00000155660.11
ENSG00000127511.10	0.347012	ENSG00000185917.14
ENSG00000187147.18	0.347012	ENSG00000188647.13
ENSG00000137040.10	0.347011	ENSG00000185189.18
ENSG00000178665.16	0.347009	ENSG00000184635.16
ENSG00000188015.10	0.347008	ENSG00000197150.13
ENSG00000105971.15	0.347007	ENSG00000131269.19
ENSG00000213714.1	0.347006	ENSG00000265871.1
ENSG00000145975.15	0.347004	ENSG00000266524.3
ENSG00000144290.17	0.347003	ENSG00000226761.3
ENSG00000107338.10	0.346999	ENSG00000144306.15
ENSG00000120833.14	0.346998	ENSG00000201264.1
ENSG00000107882.12	0.346996	ENSG00000163479.14
ENSG00000201998.1	0.346995	ENSG00000207493.1
ENSG00000103995.14	0.346994	ENSG00000248092.8
ENSG00000014824.14	0.346993	ENSG00000166192.15
ENSG00000123933.17	0.346992	ENSG00000282508.2
ENSG00000168297.16	0.346991	ENSG00000199032.1
ENSG00000100031.19	0.346991	ENSG00000234545.8
ENSG00000198964.14	0.34699	ENSG00000205572.10
ENSG00000147889.18	0.346989	ENSG00000166681.14
ENSG00000174791.11	0.346989	ENSG00000199627.1
ENSG00000222724.1	0.346987	ENSG00000266308.2
ENSG00000173258.13	0.346983	ENSG00000175213.3
ENSG00000065717.15	0.346982	ENSG00000108064.11
ENSG00000119471.15	0.346981	ENSG00000215093.3
ENSG00000185189.18	0.346981	ENSG00000234199.3
ENSG00000200974.1	0.346981	ENSG00000254093.9
ENSG00000196684.12	0.346977	ENSG00000225579.2
ENSG00000083168.11	0.346975	ENSG00000100823.12
ENSG00000010932.17	0.346975	ENSG00000110321.19
ENSG00000083223.18	0.346974	ENSG00000207233.1
ENSG00000103769.10	0.346973	ENSG00000160539.6
ENSG00000225663.8	0.346972	ENSG00000242170.3
ENSG00000201793.1	0.34697	ENSG00000243005.3
ENSG00000085274.16	0.34697	ENSG00000263740.2
ENSG00000119231.11	0.346964	ENSG00000152683.14
ENSG00000067113.17	0.346962	ENSG00000158793.14
ENSG00000061936.10	0.346958	ENSG00000168818.10
ENSG00000100028.12	0.346957	ENSG00000170469.11
ENSG00000166750.10	0.346957	ENSG00000225791.7
ENSG00000189339.12	0.346955	ENSG00000224418.1
ENSG00000117245.13	0.346954	ENSG00000121690.11
ENSG00000102349.18	0.346952	ENSG00000213553.4
ENSG00000103275.21	0.34695	ENSG00000153896.19
ENSG00000127720.8	0.346948	ENSG00000175354.20
ENSG00000205853.12	0.346947	ENSG00000248092.8
ENSG00000176402.6	0.346946	ENSG00000250433.1
ENSG00000102096.9	0.346945	ENSG00000162927.14
ENSG00000101162.4	0.346943	ENSG00000106608.17
ENSG00000087085.16	0.346941	ENSG00000256661.1
ENSG00000132507.18	0.346938	ENSG00000186197.15
ENSG00000115234.11	0.346936	ENSG00000207067.1
ENSG00000100473.18	0.346935	ENSG00000104369.5
ENSG00000051128.19	0.346934	ENSG00000158793.14
ENSG00000108984.15	0.346932	ENSG00000248092.8
ENSG00000087085.16	0.346931	ENSG00000147155.11
ENSG00000072736.19	0.346931	ENSG00000149657.20
ENSG00000115750.17	0.346929	ENSG00000231304.2
ENSG00000100263.14	0.346926	ENSG00000133874.2
ENSG00000120051.15	0.346926	ENSG00000170502.13
ENSG00000150873.12	0.346926	ENSG00000175505.11
ENSG00000200974.1	0.346926	ENSG00000241983.3
ENSG00000104866.11	0.346923	ENSG00000189184.12
ENSG00000233851.1	0.346923	ENSG00000277632.2
ENSG00000140264.21	0.346923	ENSG00000281501.1
ENSG00000171843.17	0.346922	ENSG00000183691.6
ENSG00000163590.14	0.346922	ENSG00000215241.4
ENSG00000176022.7	0.346921	ENSG00000225098.1
ENSG00000175806.15	0.346921	ENSG00000269352.1
ENSG00000088451.11	0.34692	ENSG00000102265.12
ENSG00000114648.12	0.34692	ENSG00000169217.9
ENSG00000181195.11	0.346918	ENSG00000264429.1
ENSG00000138769.11	0.346917	ENSG00000213406.3
ENSG00000075292.19	0.346914	ENSG00000125845.7
ENSG00000146733.14	0.346914	ENSG00000185115.6
ENSG00000070669.17	0.346911	ENSG00000100473.18
ENSG00000127191.18	0.346909	ENSG00000225423.1
ENSG00000176871.9	0.346907	ENSG00000198429.10
ENSG00000141258.13	0.346903	ENSG00000175344.19
ENSG00000131730.16	0.346903	ENSG00000186265.10
ENSG00000058063.16	0.346902	ENSG00000196776.17
ENSG00000108592.17	0.346901	ENSG00000131263.13
ENSG00000103832.10	0.3469	ENSG00000254185.1
ENSG00000007376.8	0.346896	ENSG00000146859.6
ENSG00000107518.18	0.346893	ENSG00000161082.13
ENSG00000083642.19	0.346893	ENSG00000241587.3
ENSG00000134760.6	0.346892	ENSG00000156966.7
ENSG00000101856.10	0.346889	ENSG00000164088.18
ENSG00000101940.18	0.346886	ENSG00000176723.10
ENSG00000197937.13	0.346885	ENSG00000198342.10
ENSG00000102870.6	0.346885	ENSG00000256683.7
ENSG00000126705.15	0.346884	ENSG00000134824.14
ENSG00000152082.15	0.346884	ENSG00000163162.9
ENSG00000115129.14	0.346882	ENSG00000173273.16
ENSG00000149131.17	0.346882	ENSG00000197019.5
ENSG00000212443.1	0.346882	ENSG00000231587.1
ENSG00000185220.12	0.346877	ENSG00000230225.1
ENSG00000101236.17	0.346875	ENSG00000139405.16
ENSG00000101654.18	0.346874	ENSG00000243005.3
ENSG00000066933.16	0.346869	ENSG00000170854.18
ENSG00000135249.8	0.346865	ENSG00000207508.1
ENSG00000225663.8	0.346865	ENSG00000252361.1
ENSG00000099624.8	0.346864	ENSG00000105325.15
ENSG00000006125.18	0.346864	ENSG00000152990.14
ENSG00000154359.13	0.346861	ENSG00000164815.11
ENSG00000064932.16	0.346861	ENSG00000174032.17
ENSG00000183199.6	0.34686	ENSG00000196505.11
ENSG00000123159.16	0.34686	ENSG00000249212.1
ENSG00000068120.15	0.346858	ENSG00000266992.1
ENSG00000135218.19	0.346855	ENSG00000151468.11
ENSG00000177666.17	0.346854	ENSG00000182979.18
ENSG00000197150.13	0.346853	ENSG00000197591.3
ENSG00000100359.21	0.346852	ENSG00000125775.15
ENSG00000005020.13	0.346842	ENSG00000107882.12
ENSG00000158773.14	0.346842	ENSG00000196378.13
ENSG00000163993.7	0.346841	ENSG00000175467.15
ENSG00000118596.12	0.346839	ENSG00000139218.18
ENSG00000120318.16	0.346833	ENSG00000256812.2
ENSG00000114125.14	0.346829	ENSG00000200882.1
ENSG00000201942.1	0.346829	ENSG00000202358.1
ENSG00000115137.12	0.346829	ENSG00000256902.1
ENSG00000005249.13	0.346826	ENSG00000143294.15
ENSG00000102313.9	0.346826	ENSG00000186480.13
ENSG00000166526.18	0.346821	ENSG00000178338.11
ENSG00000142507.10	0.346821	ENSG00000265491.5
ENSG00000229417.1	0.346818	ENSG00000230109.1
ENSG00000130731.16	0.346818	ENSG00000231782.7
ENSG00000029364.12	0.346818	ENSG00000249565.2
ENSG00000230679.1	0.346817	ENSG00000253598.3
ENSG00000123352.18	0.346814	ENSG00000198911.12
ENSG00000120833.14	0.346812	ENSG00000212283.1
ENSG00000140262.18	0.34681	ENSG00000226761.3
ENSG00000144567.11	0.346809	ENSG00000199568.1
ENSG00000102078.16	0.346807	ENSG00000260428.3
ENSG00000164088.18	0.346805	ENSG00000172819.17
ENSG00000108984.15	0.346804	ENSG00000122678.17
ENSG00000077713.19	0.346804	ENSG00000149257.16
ENSG00000137747.16	0.346804	ENSG00000149582.16
ENSG00000123352.18	0.346804	ENSG00000184209.15
ENSG00000143341.12	0.346804	ENSG00000240891.8
ENSG00000204700.5	0.346804	ENSG00000260420.3
ENSG00000120664.11	0.346803	ENSG00000204271.13
ENSG00000186889.10	0.346802	ENSG00000241913.1
ENSG00000116685.16	0.346801	ENSG00000150760.13
ENSG00000083814.13	0.346801	ENSG00000167554.15
ENSG00000100028.12	0.346801	ENSG00000207233.1
ENSG00000212296.1	0.346799	ENSG00000235145.2
ENSG00000172939.9	0.346798	ENSG00000196814.15
ENSG00000108961.14	0.346796	ENSG00000135249.8
ENSG00000139269.3	0.346794	ENSG00000147434.9
ENSG00000144580.14	0.34679	ENSG00000171105.14
ENSG00000091490.11	0.346787	ENSG00000136856.18
ENSG00000175820.4	0.346786	ENSG00000231206.2
ENSG00000064199.7	0.346785	ENSG00000198369.10
ENSG00000131747.15	0.346784	ENSG00000142528.16
ENSG00000111790.14	0.346784	ENSG00000261315.2
ENSG00000122335.17	0.346784	ENSG00000268471.6
ENSG00000126903.16	0.346781	ENSG00000205220.12
ENSG00000037241.7	0.346779	ENSG00000252060.1
ENSG00000126821.8	0.346778	ENSG00000171984.15
ENSG00000100473.18	0.346774	ENSG00000113525.10
ENSG00000095370.20	0.346774	ENSG00000174032.17
ENSG00000089280.19	0.346774	ENSG00000256193.6
ENSG00000127720.8	0.346773	ENSG00000129255.16
ENSG00000159377.11	0.346773	ENSG00000166024.14
ENSG00000101856.10	0.346771	ENSG00000265871.1
ENSG00000101856.10	0.34677	ENSG00000185115.6
ENSG00000161057.13	0.346769	ENSG00000163875.16
ENSG00000160318.6	0.346768	ENSG00000254289.2
ENSG00000112200.17	0.346767	ENSG00000153896.19
ENSG00000114125.14	0.346766	ENSG00000135249.8
ENSG00000200394.1	0.346765	ENSG00000209042.1
ENSG00000135678.12	0.346765	ENSG00000259448.3
ENSG00000104611.12	0.346762	ENSG00000116704.8
ENSG00000167034.10	0.346762	ENSG00000227195.11
ENSG00000163950.13	0.346762	ENSG00000238286.1
ENSG00000144028.15	0.346757	ENSG00000212402.1
ENSG00000168575.10	0.346756	ENSG00000238741.1
ENSG00000173208.4	0.346755	ENSG00000227118.3
ENSG00000083807.10	0.346753	ENSG00000155926.14
ENSG00000132275.11	0.346753	ENSG00000188011.5
ENSG00000130522.6	0.346752	ENSG00000243323.7
ENSG00000166595.12	0.346751	ENSG00000175505.11
ENSG00000104313.20	0.346748	ENSG00000170214.5
ENSG00000166562.9	0.346747	ENSG00000224660.2
ENSG00000076662.10	0.346745	ENSG00000241837.7
ENSG00000105880.7	0.346743	ENSG00000139233.7
ENSG00000139218.18	0.34674	ENSG00000170145.5
ENSG00000168096.15	0.346739	ENSG00000183682.8
ENSG00000003056.8	0.346738	ENSG00000170854.18
ENSG00000161970.15	0.346732	ENSG00000223508.5
ENSG00000118412.13	0.346731	ENSG00000128268.12
ENSG00000100003.18	0.346731	ENSG00000197119.13
ENSG00000110906.13	0.346729	ENSG00000131236.18
ENSG00000163069.13	0.346729	ENSG00000269743.3
ENSG00000129993.15	0.346727	ENSG00000197635.11
ENSG00000084731.15	0.346726	ENSG00000105171.10
ENSG00000101654.18	0.346726	ENSG00000273899.5
ENSG00000069702.11	0.346725	ENSG00000223459.6
ENSG00000172590.18	0.346722	ENSG00000206625.1
ENSG00000112742.10	0.346716	ENSG00000144028.15
ENSG00000108523.16	0.346715	ENSG00000162928.9
ENSG00000127989.14	0.346711	ENSG00000160013.9
ENSG00000187147.18	0.346711	ENSG00000204380.4
ENSG00000169255.15	0.346711	ENSG00000283558.1
ENSG00000084073.10	0.346708	ENSG00000156599.11
ENSG00000148308.18	0.346707	ENSG00000166049.11
ENSG00000167705.12	0.346704	ENSG00000222932.1
ENSG00000052802.13	0.346701	ENSG00000227347.1
ENSG00000083168.11	0.3467	ENSG00000185900.11
ENSG00000110844.14	0.346699	ENSG00000252060.1
ENSG00000102743.15	0.346698	ENSG00000197417.9
ENSG00000205611.5	0.346697	ENSG00000219163.2
ENSG00000182405.6	0.346696	ENSG00000225973.4
ENSG00000087085.16	0.346694	ENSG00000224445.3
ENSG00000102349.18	0.346692	ENSG00000133937.5
ENSG00000099995.19	0.346691	ENSG00000113558.19
ENSG00000127362.2	0.346691	ENSG00000169762.17
ENSG00000178385.15	0.346691	ENSG00000185122.11
ENSG00000113525.10	0.346689	ENSG00000116685.16
ENSG00000100311.17	0.346684	ENSG00000157326.19
ENSG00000005022.6	0.346683	ENSG00000164300.17
ENSG00000141504.12	0.34668	ENSG00000266777.1
ENSG00000236017.8	0.346679	ENSG00000254872.3
ENSG00000198574.6	0.346679	ENSG00000269352.1
ENSG00000157107.14	0.346674	ENSG00000165868.16
ENSG00000172771.12	0.346672	ENSG00000188015.10
ENSG00000154839.10	0.346671	ENSG00000169439.12
ENSG00000123159.16	0.346671	ENSG00000211687.1
ENSG00000177984.7	0.346671	ENSG00000231560.1
ENSG00000242017.1	0.346671	ENSG00000242802.9
ENSG00000122484.9	0.346669	ENSG00000256019.1
ENSG00000160055.20	0.346668	ENSG00000234618.1
ENSG00000167711.14	0.346667	ENSG00000198964.14
ENSG00000067113.17	0.346666	ENSG00000168297.16
ENSG00000102030.16	0.346665	ENSG00000127947.16
ENSG00000105726.17	0.346664	ENSG00000183682.8
ENSG00000171502.15	0.346664	ENSG00000277527.2
ENSG00000225179.2	0.346663	ENSG00000234616.9
ENSG00000196301.3	0.346663	ENSG00000282651.2
ENSG00000107537.14	0.34666	ENSG00000108523.16
ENSG00000179715.13	0.34666	ENSG00000197181.12
ENSG00000104537.17	0.34666	ENSG00000231817.9
ENSG00000102265.12	0.346658	ENSG00000109066.14
ENSG00000170469.11	0.346656	ENSG00000238578.1
ENSG00000001084.13	0.346655	ENSG00000223985.2
ENSG00000122696.14	0.346654	ENSG00000145217.14
ENSG00000172732.12	0.346654	ENSG00000263740.2
ENSG00000175115.13	0.346652	ENSG00000283676.1
ENSG00000125449.7	0.34665	ENSG00000183484.12
ENSG00000234984.1	0.346648	ENSG00000236017.8
ENSG00000113387.12	0.346647	ENSG00000165209.19
ENSG00000138771.16	0.346642	ENSG00000271105.1
ENSG00000131148.9	0.346637	ENSG00000278416.1
ENSG00000176170.14	0.346634	ENSG00000198911.12
ENSG00000119446.14	0.346632	ENSG00000234397.3
ENSG00000105355.9	0.346632	ENSG00000240891.8
ENSG00000140264.21	0.34663	ENSG00000198911.12
ENSG00000197724.11	0.346628	ENSG00000225973.4
ENSG00000152990.14	0.346626	ENSG00000233369.7
ENSG00000114125.14	0.346625	ENSG00000168092.14
ENSG00000071242.12	0.346623	ENSG00000167608.12
ENSG00000069943.10	0.346623	ENSG00000171843.17
ENSG00000172985.11	0.346623	ENSG00000183199.6
ENSG00000124813.23	0.346623	ENSG00000243175.1
ENSG00000108523.16	0.346621	ENSG00000241217.3
ENSG00000183444.10	0.346618	ENSG00000234886.1
ENSG00000149257.16	0.346617	ENSG00000198892.7
ENSG00000103550.14	0.346615	ENSG00000152990.14
ENSG00000134853.12	0.346613	ENSG00000163644.15
ENSG00000164808.17	0.346613	ENSG00000201264.1
ENSG00000100311.17	0.346611	ENSG00000213085.10
ENSG00000135249.8	0.346608	ENSG00000265753.2
ENSG00000197170.10	0.346601	ENSG00000207005.1
ENSG00000004809.14	0.346599	ENSG00000008513.16
ENSG00000089280.19	0.346599	ENSG00000138135.7
ENSG00000181524.6	0.346597	ENSG00000259482.2
ENSG00000139174.12	0.346593	ENSG00000143294.15
ENSG00000182732.18	0.346593	ENSG00000257467.6
ENSG00000083642.19	0.346592	ENSG00000116273.6
ENSG00000169255.15	0.34659	ENSG00000242802.9
ENSG00000207233.1	0.346586	ENSG00000253352.10
ENSG00000005302.19	0.346585	ENSG00000011566.15
ENSG00000106400.12	0.346585	ENSG00000220494.4
ENSG00000168092.14	0.346579	ENSG00000206596.1
ENSG00000139746.16	0.346577	ENSG00000159335.18
ENSG00000087299.12	0.346576	ENSG00000145819.18
ENSG00000115266.12	0.346576	ENSG00000198189.11
ENSG00000123405.14	0.346575	ENSG00000172590.18
ENSG00000110583.13	0.346575	ENSG00000232882.1
ENSG00000135655.16	0.346574	ENSG00000162607.13
ENSG00000101182.15	0.346571	ENSG00000111785.21
ENSG00000128591.16	0.346568	ENSG00000157184.7
ENSG00000136874.11	0.346566	ENSG00000138134.12
ENSG00000111837.12	0.346566	ENSG00000168288.13
ENSG00000221520.1	0.346566	ENSG00000234776.5
ENSG00000157617.17	0.346565	ENSG00000169255.15
ENSG00000100129.18	0.346564	ENSG00000149657.20
ENSG00000139370.12	0.346564	ENSG00000170385.10
ENSG00000170190.16	0.346563	ENSG00000254911.3
ENSG00000052723.12	0.346562	ENSG00000135040.16
ENSG00000082516.9	0.346561	ENSG00000116005.12
ENSG00000109956.13	0.346561	ENSG00000140450.9
ENSG00000104866.11	0.346561	ENSG00000177666.17
ENSG00000176402.6	0.346561	ENSG00000231638.1
ENSG00000149743.14	0.34656	ENSG00000188725.8
ENSG00000138755.6	0.34656	ENSG00000255393.2
ENSG00000150873.12	0.346558	ENSG00000177374.13
ENSG00000066855.16	0.346557	ENSG00000136997.21
ENSG00000115902.11	0.346557	ENSG00000141258.13
ENSG00000112379.9	0.346557	ENSG00000211687.1
ENSG00000110218.9	0.346556	ENSG00000252452.1
ENSG00000181649.8	0.346555	ENSG00000242551.2
ENSG00000243738.3	0.346553	ENSG00000264796.1
ENSG00000120137.7	0.346551	ENSG00000158423.17
ENSG00000163875.16	0.346551	ENSG00000183943.6
ENSG00000163501.7	0.34655	ENSG00000165644.11
ENSG00000166401.15	0.34655	ENSG00000206875.1
ENSG00000070669.17	0.346545	ENSG00000232362.1
ENSG00000103152.12	0.346544	ENSG00000105085.11
ENSG00000135387.21	0.346544	ENSG00000163283.7
ENSG00000142615.8	0.346541	ENSG00000160401.15
ENSG00000100591.8	0.346539	ENSG00000116478.12
ENSG00000108474.17	0.346539	ENSG00000185250.16
ENSG00000072736.19	0.346537	ENSG00000204469.13
ENSG00000086061.16	0.346536	ENSG00000130829.18
ENSG00000170190.16	0.346536	ENSG00000271105.1
ENSG00000188895.12	0.346534	ENSG00000222724.1
ENSG00000250539.1	0.346534	ENSG00000264157.3
ENSG00000230457.3	0.346533	ENSG00000249565.2
ENSG00000114767.7	0.346531	ENSG00000185088.14
ENSG00000106153.13	0.34653	ENSG00000130720.13
ENSG00000157617.17	0.34653	ENSG00000205559.5
ENSG00000102935.12	0.346529	ENSG00000178764.8
ENSG00000001617.12	0.346527	ENSG00000114120.14
ENSG00000120832.10	0.346527	ENSG00000131263.13
ENSG00000007174.18	0.346527	ENSG00000157542.11
ENSG00000071994.11	0.346527	ENSG00000164815.11
ENSG00000101266.19	0.346524	ENSG00000174791.11
ENSG00000124875.10	0.346524	ENSG00000255082.1
ENSG00000147804.10	0.346523	ENSG00000183735.11
ENSG00000109066.14	0.346522	ENSG00000150779.12
ENSG00000232185.1	0.346519	ENSG00000251580.3
ENSG00000135900.4	0.346517	ENSG00000143319.17
ENSG00000170634.13	0.346517	ENSG00000198908.12
ENSG00000069345.12	0.346516	ENSG00000147274.14
ENSG00000131242.18	0.346516	ENSG00000155660.11
ENSG00000133874.2	0.346509	ENSG00000204628.12
ENSG00000014824.14	0.346505	ENSG00000142178.9
ENSG00000158163.15	0.346505	ENSG00000239642.6
ENSG00000166927.13	0.346504	ENSG00000196531.14
ENSG00000035115.22	0.346501	ENSG00000238741.1
ENSG00000116273.6	0.346499	ENSG00000143319.17
ENSG00000092531.10	0.346499	ENSG00000145335.17
ENSG00000132561.14	0.346498	ENSG00000175115.13
ENSG00000112379.9	0.346497	ENSG00000198796.7
ENSG00000123349.15	0.346496	ENSG00000171109.19
ENSG00000113520.11	0.346495	ENSG00000177984.7
ENSG00000123562.18	0.346495	ENSG00000243005.3
ENSG00000103599.20	0.346494	ENSG00000108771.13
ENSG00000120832.10	0.346494	ENSG00000127328.22
ENSG00000005022.6	0.346492	ENSG00000189339.12
ENSG00000070444.15	0.346492	ENSG00000204304.12
ENSG00000152154.11	0.346489	ENSG00000185973.12
ENSG00000149582.16	0.346487	ENSG00000160214.13
ENSG00000229473.2	0.346485	ENSG00000239899.3
ENSG00000180964.17	0.346482	ENSG00000281207.1
ENSG00000108474.17	0.346481	ENSG00000197045.13
ENSG00000141480.18	0.34648	ENSG00000197595.4
ENSG00000234545.8	0.34648	ENSG00000268257.2
ENSG00000076351.13	0.346479	ENSG00000168884.15
ENSG00000166477.13	0.346479	ENSG00000175376.9
ENSG00000082068.9	0.346479	ENSG00000176871.9
ENSG00000181856.15	0.346476	ENSG00000249565.2
ENSG00000099797.15	0.346475	ENSG00000236567.2
ENSG00000151466.12	0.346472	ENSG00000224418.1
ENSG00000089280.19	0.346471	ENSG00000183876.9
ENSG00000180806.5	0.34647	ENSG00000255291.2
ENSG00000131931.8	0.346469	ENSG00000188725.8
ENSG00000163950.13	0.346467	ENSG00000171951.5
ENSG00000068394.11	0.346466	ENSG00000120832.10
ENSG00000154040.21	0.346466	ENSG00000250433.1
ENSG00000123352.18	0.346465	ENSG00000144028.15
ENSG00000149131.17	0.346465	ENSG00000174669.12
ENSG00000234797.5	0.346464	ENSG00000235408.6
ENSG00000120053.12	0.346463	ENSG00000243772.8
ENSG00000069345.12	0.34646	ENSG00000215241.4
ENSG00000071994.11	0.346459	ENSG00000182950.3
ENSG00000100823.12	0.346458	ENSG00000160013.9
ENSG00000164574.16	0.346458	ENSG00000196301.3
ENSG00000167637.18	0.346456	ENSG00000203326.12
ENSG00000158286.13	0.346453	ENSG00000169116.11
ENSG00000108179.14	0.34645	ENSG00000169116.11
ENSG00000146802.13	0.346448	ENSG00000212452.1
ENSG00000142178.9	0.346446	ENSG00000164300.17
ENSG00000197301.7	0.346444	ENSG00000226508.1
ENSG00000143341.12	0.346443	ENSG00000170860.4
ENSG00000083642.19	0.346443	ENSG00000174611.12
ENSG00000206634.1	0.34644	ENSG00000207475.1
ENSG00000104517.13	0.346438	ENSG00000167637.18
ENSG00000114942.14	0.346438	ENSG00000177666.17
ENSG00000145975.15	0.346437	ENSG00000151468.11
ENSG00000066813.14	0.346436	ENSG00000111886.11
ENSG00000101082.14	0.346436	ENSG00000269352.1
ENSG00000131791.8	0.346435	ENSG00000165782.11
ENSG00000203697.12	0.346434	ENSG00000237135.1
ENSG00000111886.11	0.346432	ENSG00000237442.3
ENSG00000059728.11	0.346428	ENSG00000149782.13
ENSG00000168890.14	0.346428	ENSG00000238578.1
ENSG00000001617.12	0.346423	ENSG00000184402.15
ENSG00000177291.4	0.346422	ENSG00000214360.5
ENSG00000100003.18	0.34642	ENSG00000141504.12
ENSG00000166439.6	0.34642	ENSG00000240891.8
ENSG00000229692.3	0.346419	ENSG00000239039.1
ENSG00000123268.9	0.346411	ENSG00000172771.12
ENSG00000073803.14	0.346409	ENSG00000176208.9
ENSG00000076351.13	0.346408	ENSG00000163154.6
ENSG00000011422.12	0.346406	ENSG00000161980.6
ENSG00000111816.8	0.346406	ENSG00000177374.13
ENSG00000167996.16	0.346406	ENSG00000213194.3
ENSG00000141504.12	0.346405	ENSG00000172985.11
ENSG00000125648.15	0.346405	ENSG00000196636.8
ENSG00000182552.15	0.346404	ENSG00000214629.3
ENSG00000114125.14	0.346399	ENSG00000222932.1
ENSG00000212493.1	0.346398	ENSG00000243175.1
ENSG00000102554.14	0.346392	ENSG00000137040.10
ENSG00000061936.10	0.34639	ENSG00000114120.14
ENSG00000127125.9	0.34639	ENSG00000147274.14
ENSG00000069345.12	0.34639	ENSG00000174500.13
ENSG00000137747.16	0.346386	ENSG00000160404.18
ENSG00000121058.5	0.346385	ENSG00000176396.11
ENSG00000029364.12	0.346384	ENSG00000115524.17
ENSG00000156886.12	0.346384	ENSG00000214016.3
ENSG00000127125.9	0.346383	ENSG00000163138.19
ENSG00000115825.11	0.34638	ENSG00000185115.6
ENSG00000149131.17	0.34638	ENSG00000198892.7
ENSG00000148925.11	0.346379	ENSG00000251571.1
ENSG00000152990.14	0.346377	ENSG00000224389.9
ENSG00000152683.14	0.346377	ENSG00000227541.1
ENSG00000124098.10	0.346375	ENSG00000224389.9
ENSG00000100612.14	0.346373	ENSG00000161980.6
ENSG00000137575.12	0.346369	ENSG00000198892.7
ENSG00000070501.12	0.346367	ENSG00000137547.9
ENSG00000095015.6	0.346365	ENSG00000131591.18
ENSG00000131023.13	0.346365	ENSG00000138604.10
ENSG00000139405.16	0.346363	ENSG00000184923.12
ENSG00000207508.1	0.346363	ENSG00000259585.2
ENSG00000164603.12	0.346361	ENSG00000181649.8
ENSG00000170190.16	0.346361	ENSG00000197019.5
ENSG00000115750.17	0.346357	ENSG00000125731.13
ENSG00000140280.14	0.346356	ENSG00000183943.6
ENSG00000114854.8	0.346355	ENSG00000154040.21
ENSG00000163069.13	0.346354	ENSG00000253598.3
ENSG00000137770.14	0.34635	ENSG00000166049.11
ENSG00000011295.16	0.346349	ENSG00000142207.7
ENSG00000116539.14	0.346349	ENSG00000196684.12
ENSG00000083642.19	0.346348	ENSG00000159335.18
ENSG00000137770.14	0.346347	ENSG00000197223.12
ENSG00000003056.8	0.346346	ENSG00000113558.19
ENSG00000126947.13	0.346346	ENSG00000168710.18
ENSG00000176623.12	0.346346	ENSG00000197181.12
ENSG00000101182.15	0.346345	ENSG00000108510.10
ENSG00000181885.18	0.346345	ENSG00000185049.16
ENSG00000179913.11	0.346345	ENSG00000258120.2
ENSG00000119705.10	0.346341	ENSG00000214194.9
ENSG00000166228.9	0.346339	ENSG00000168092.14
ENSG00000174791.11	0.346337	ENSG00000243738.3
ENSG00000067167.8	0.346336	ENSG00000236333.4
ENSG00000029364.12	0.346335	ENSG00000105641.4
ENSG00000198380.13	0.346335	ENSG00000233012.2
ENSG00000161970.15	0.346333	ENSG00000234118.1
ENSG00000113119.13	0.346332	ENSG00000243101.1
ENSG00000085999.13	0.346328	ENSG00000087842.11
ENSG00000137076.21	0.346328	ENSG00000166548.17
ENSG00000113460.13	0.346323	ENSG00000198837.10
ENSG00000115266.12	0.346322	ENSG00000152990.14
ENSG00000135953.11	0.346321	ENSG00000166073.11
ENSG00000152213.4	0.34632	ENSG00000152990.14
ENSG00000189091.13	0.346318	ENSG00000231304.2
ENSG00000128654.14	0.346318	ENSG00000278416.1
ENSG00000132386.11	0.346316	ENSG00000142178.9
ENSG00000150779.12	0.346316	ENSG00000167723.15
ENSG00000082996.20	0.346315	ENSG00000252637.1
ENSG00000064547.14	0.346313	ENSG00000076356.7
ENSG00000087299.12	0.346311	ENSG00000213735.2
ENSG00000145428.15	0.34631	ENSG00000163644.15
ENSG00000164976.9	0.346309	ENSG00000248483.7
ENSG00000103995.14	0.346307	ENSG00000171566.12
ENSG00000168496.4	0.346306	ENSG00000211687.1
ENSG00000139746.16	0.346303	ENSG00000154359.13
ENSG00000116539.14	0.3463	ENSG00000198746.13
ENSG00000163535.18	0.346299	ENSG00000169385.3
ENSG00000169750.9	0.346299	ENSG00000196155.13
ENSG00000073712.15	0.346296	ENSG00000169857.9
ENSG00000105270.15	0.346293	ENSG00000125885.13
ENSG00000189283.10	0.346293	ENSG00000234491.1
ENSG00000127362.2	0.346292	ENSG00000157800.18
ENSG00000101654.18	0.346291	ENSG00000134996.12
ENSG00000155066.16	0.346291	ENSG00000168092.14
ENSG00000172590.18	0.346291	ENSG00000185189.18
ENSG00000115107.20	0.346287	ENSG00000170190.16
ENSG00000160886.13	0.346287	ENSG00000204469.13
ENSG00000112379.9	0.346286	ENSG00000141756.19
ENSG00000106128.19	0.346285	ENSG00000186407.7
ENSG00000052723.12	0.346283	ENSG00000136603.14
ENSG00000176871.9	0.346282	ENSG00000196214.11
ENSG00000144535.20	0.346279	ENSG00000198758.11
ENSG00000244363.3	0.346278	ENSG00000258640.3
ENSG00000112299.8	0.346277	ENSG00000160948.14
ENSG00000168495.13	0.346277	ENSG00000188895.12
ENSG00000214279.13	0.346276	ENSG00000266777.1
ENSG00000139579.13	0.346275	ENSG00000175309.15
ENSG00000076053.12	0.346273	ENSG00000122678.17
ENSG00000078589.13	0.346273	ENSG00000143156.14
ENSG00000230109.1	0.346273	ENSG00000279730.2
ENSG00000166049.11	0.346271	ENSG00000231437.3
ENSG00000100376.12	0.346269	ENSG00000214078.13
ENSG00000131732.12	0.346267	ENSG00000196437.12
ENSG00000103769.10	0.346262	ENSG00000196943.14
ENSG00000088538.13	0.346262	ENSG00000282996.1
ENSG00000142449.13	0.346259	ENSG00000186234.7
ENSG00000003989.18	0.346259	ENSG00000238286.1
ENSG00000100564.9	0.346258	ENSG00000115942.9
ENSG00000101916.12	0.346258	ENSG00000188807.13
ENSG00000005379.17	0.346257	ENSG00000106025.9
ENSG00000162734.13	0.346257	ENSG00000182405.6
ENSG00000244073.1	0.346256	ENSG00000244363.3
ENSG00000249565.2	0.346255	ENSG00000280466.1
ENSG00000085721.13	0.346253	ENSG00000188735.13
ENSG00000160055.20	0.346253	ENSG00000197355.11
ENSG00000136925.15	0.346249	ENSG00000155158.20
ENSG00000122335.17	0.346248	ENSG00000136856.18
ENSG00000135919.14	0.346248	ENSG00000198892.7
ENSG00000131437.16	0.346246	ENSG00000135241.17
ENSG00000188315.8	0.346245	ENSG00000241370.6
ENSG00000075945.13	0.346243	ENSG00000182224.12
ENSG00000100522.10	0.346241	ENSG00000255393.2
ENSG00000160539.6	0.346239	ENSG00000163644.15
ENSG00000188649.15	0.346239	ENSG00000213465.8
ENSG00000150051.14	0.346238	ENSG00000248505.2
ENSG00000065717.15	0.346237	ENSG00000113119.13
ENSG00000143368.10	0.346236	ENSG00000184860.10
ENSG00000011566.15	0.346235	ENSG00000162927.14
ENSG00000202347.1	0.346235	ENSG00000207005.1
ENSG00000230897.1	0.346233	ENSG00000253919.1
ENSG00000130758.8	0.34623	ENSG00000215424.10
ENSG00000168286.3	0.346228	ENSG00000235090.1
ENSG00000132840.10	0.346224	ENSG00000144580.14
ENSG00000188647.13	0.346221	ENSG00000266308.2
ENSG00000120832.10	0.346219	ENSG00000235001.3
ENSG00000163558.13	0.346219	ENSG00000265942.2
ENSG00000010932.17	0.346218	ENSG00000213735.2
ENSG00000103126.15	0.346217	ENSG00000249662.6
ENSG00000174669.12	0.346216	ENSG00000205138.4
ENSG00000143387.14	0.346214	ENSG00000256193.6
ENSG00000138744.16	0.346211	ENSG00000169116.11
ENSG00000198908.12	0.346207	ENSG00000270325.1
ENSG00000163291.14	0.346201	ENSG00000169189.17
ENSG00000196776.17	0.3462	ENSG00000255075.1
ENSG00000075303.13	0.346199	ENSG00000135919.14
ENSG00000158813.18	0.346198	ENSG00000244242.2
ENSG00000071539.14	0.346198	ENSG00000270379.6
ENSG00000154040.21	0.346197	ENSG00000260053.2
ENSG00000004809.14	0.346194	ENSG00000100003.18
ENSG00000126067.12	0.346193	ENSG00000155099.8
ENSG00000161057.13	0.346191	ENSG00000177666.17
ENSG00000155846.17	0.346189	ENSG00000184967.7
ENSG00000123353.10	0.346188	ENSG00000132561.14
ENSG00000018189.13	0.346188	ENSG00000232385.2
ENSG00000166595.12	0.346184	ENSG00000171105.14
ENSG00000135040.16	0.346183	ENSG00000202347.1
ENSG00000198168.9	0.346183	ENSG00000213842.2
ENSG00000100764.14	0.346182	ENSG00000143552.9
ENSG00000125817.8	0.346182	ENSG00000158423.17
ENSG00000144736.14	0.346182	ENSG00000166900.17
ENSG00000131238.18	0.34618	ENSG00000158411.11
ENSG00000104413.18	0.346179	ENSG00000104998.4
ENSG00000119929.13	0.346179	ENSG00000124839.13
ENSG00000198342.10	0.346179	ENSG00000198783.6
ENSG00000095574.12	0.346176	ENSG00000197223.12
ENSG00000071994.11	0.346175	ENSG00000086288.12
ENSG00000103319.12	0.346175	ENSG00000164976.9
ENSG00000104369.5	0.346171	ENSG00000178425.14
ENSG00000171105.14	0.346171	ENSG00000196482.18
ENSG00000075856.12	0.346171	ENSG00000198369.10
ENSG00000104689.10	0.346166	ENSG00000152154.11
ENSG00000113520.11	0.346164	ENSG00000138769.11
ENSG00000153574.9	0.346164	ENSG00000207003.1
ENSG00000104998.4	0.346163	ENSG00000111790.14
ENSG00000129932.10	0.346162	ENSG00000162688.17
ENSG00000177182.11	0.346161	ENSG00000198189.11
ENSG00000105171.10	0.34616	ENSG00000143390.18
ENSG00000234886.1	0.34616	ENSG00000281183.1
ENSG00000237263.1	0.346159	ENSG00000283980.1
ENSG00000110583.13	0.346157	ENSG00000116005.12
ENSG00000147649.10	0.346155	ENSG00000156471.13
ENSG00000104517.13	0.346155	ENSG00000207233.1
ENSG00000180221.6	0.346155	ENSG00000211695.2
ENSG00000163590.14	0.346154	ENSG00000168092.14
ENSG00000104689.10	0.346153	ENSG00000188735.13
ENSG00000132646.11	0.346152	ENSG00000176476.9
ENSG00000134569.10	0.346151	ENSG00000134760.6
ENSG00000102030.16	0.346151	ENSG00000139926.16
ENSG00000169026.13	0.34615	ENSG00000281207.1
ENSG00000077713.19	0.346149	ENSG00000268471.6
ENSG00000100263.14	0.346148	ENSG00000200974.1
ENSG00000175348.11	0.346141	ENSG00000244187.8
ENSG00000136158.12	0.346136	ENSG00000164808.17
ENSG00000183682.8	0.346136	ENSG00000198746.13
ENSG00000085274.16	0.346136	ENSG00000199730.1
ENSG00000103257.9	0.346135	ENSG00000133112.17
ENSG00000071994.11	0.346133	ENSG00000204469.13
ENSG00000073712.15	0.346132	ENSG00000175311.7
ENSG00000159388.6	0.346131	ENSG00000231768.2
ENSG00000065485.20	0.346123	ENSG00000126067.12
ENSG00000123349.15	0.346123	ENSG00000185122.11
ENSG00000155099.8	0.34612	ENSG00000189184.12
ENSG00000141098.13	0.34612	ENSG00000283558.1
ENSG00000138135.7	0.346118	ENSG00000198837.10
ENSG00000147443.13	0.346116	ENSG00000224289.1
ENSG00000070501.12	0.346113	ENSG00000163644.15
ENSG00000163002.13	0.346113	ENSG00000239419.3
ENSG00000126353.3	0.346112	ENSG00000145244.12
ENSG00000064195.7	0.346111	ENSG00000197150.13
ENSG00000079387.14	0.346109	ENSG00000151229.13
ENSG00000149929.16	0.346109	ENSG00000241244.1
ENSG00000106483.12	0.346108	ENSG00000230679.1
ENSG00000143363.17	0.346107	ENSG00000182979.18
ENSG00000116273.6	0.346107	ENSG00000282508.2
ENSG00000165757.9	0.346103	ENSG00000241370.6
ENSG00000107485.18	0.346102	ENSG00000133962.8
ENSG00000104852.15	0.346102	ENSG00000201302.1
ENSG00000116761.12	0.346102	ENSG00000232362.1
ENSG00000104064.18	0.3461	ENSG00000131263.13
ENSG00000179715.13	0.346099	ENSG00000226801.2
ENSG00000083750.13	0.346098	ENSG00000163191.6
ENSG00000076053.12	0.346098	ENSG00000241587.3
ENSG00000159377.11	0.346098	ENSG00000269352.1
ENSG00000123999.5	0.346093	ENSG00000141098.13
ENSG00000138185.20	0.34609	ENSG00000167996.16
ENSG00000183763.9	0.346089	ENSG00000211697.4
ENSG00000100263.14	0.346081	ENSG00000107537.14
ENSG00000104413.18	0.346081	ENSG00000175505.11
ENSG00000167785.9	0.34608	ENSG00000258405.11
ENSG00000082196.21	0.346076	ENSG00000234776.5
ENSG00000100429.18	0.346075	ENSG00000242992.3
ENSG00000010404.18	0.346074	ENSG00000186480.13
ENSG00000219665.8	0.346074	ENSG00000267871.6
ENSG00000169710.9	0.346072	ENSG00000255561.7
ENSG00000115368.10	0.346071	ENSG00000196981.4
ENSG00000213735.2	0.346071	ENSG00000249662.6
ENSG00000167985.7	0.34607	ENSG00000214279.13
ENSG00000149929.16	0.346069	ENSG00000225179.2
ENSG00000174791.11	0.346064	ENSG00000263941.2
ENSG00000238578.1	0.346063	ENSG00000244187.8
ENSG00000198467.16	0.346062	ENSG00000211772.11
ENSG00000110583.13	0.346061	ENSG00000131238.18
ENSG00000196684.12	0.346061	ENSG00000197150.13
ENSG00000169857.9	0.346061	ENSG00000230109.1
ENSG00000103257.9	0.346059	ENSG00000183735.11
ENSG00000116273.6	0.346059	ENSG00000198856.13
ENSG00000105355.9	0.346056	ENSG00000162576.17
ENSG00000119705.10	0.346053	ENSG00000172236.18
ENSG00000198380.13	0.346052	ENSG00000230734.1
ENSG00000151093.8	0.346051	ENSG00000197892.13
ENSG00000213735.2	0.346049	ENSG00000225672.1
ENSG00000214279.13	0.346048	ENSG00000234771.3
ENSG00000136147.18	0.346047	ENSG00000155970.12
ENSG00000144028.15	0.346042	ENSG00000186889.10
ENSG00000126773.13	0.346041	ENSG00000263627.1
ENSG00000100359.21	0.34604	ENSG00000187231.14
ENSG00000158793.14	0.34604	ENSG00000197885.11
ENSG00000106397.12	0.346037	ENSG00000165782.11
ENSG00000207523.1	0.346037	ENSG00000264757.1
ENSG00000137770.14	0.346036	ENSG00000205559.5
ENSG00000120129.6	0.346036	ENSG00000236017.8
ENSG00000184967.7	0.346036	ENSG00000240589.3
ENSG00000066855.16	0.346031	ENSG00000110315.7
ENSG00000121680.16	0.346031	ENSG00000131779.11
ENSG00000230897.1	0.34603	ENSG00000231508.1
ENSG00000142615.8	0.346029	ENSG00000157184.7
ENSG00000158482.10	0.346029	ENSG00000201229.1
ENSG00000161267.12	0.346028	ENSG00000173826.15
ENSG00000163867.17	0.346026	ENSG00000170260.9
ENSG00000198855.7	0.346026	ENSG00000262081.2
ENSG00000121058.5	0.346026	ENSG00000281909.1
ENSG00000135476.12	0.346025	ENSG00000174371.17
ENSG00000167315.18	0.346023	ENSG00000236017.8
ENSG00000167565.13	0.346022	ENSG00000233006.8
ENSG00000003756.17	0.346022	ENSG00000252516.1
ENSG00000131437.16	0.346021	ENSG00000159377.11
ENSG00000029364.12	0.346021	ENSG00000166192.15
ENSG00000133574.10	0.346019	ENSG00000172116.23
ENSG00000067113.17	0.346016	ENSG00000108474.17
ENSG00000085274.16	0.346016	ENSG00000135249.8
ENSG00000132773.12	0.346016	ENSG00000227028.6
ENSG00000116221.15	0.346014	ENSG00000197724.11
ENSG00000130147.16	0.346014	ENSG00000234771.3
ENSG00000103832.10	0.346013	ENSG00000242017.1
ENSG00000139626.16	0.346008	ENSG00000144580.14
ENSG00000122376.12	0.346008	ENSG00000151164.19
ENSG00000164488.12	0.346007	ENSG00000203857.10
ENSG00000069345.12	0.346006	ENSG00000119929.13
ENSG00000100296.14	0.346004	ENSG00000214535.3
ENSG00000104413.18	0.346004	ENSG00000264931.1
ENSG00000216866.5	0.346003	ENSG00000244363.3
ENSG00000108961.14	0.346002	ENSG00000164327.13
ENSG00000197956.10	0.346002	ENSG00000234618.1
ENSG00000168843.14	0.345999	ENSG00000264157.3
ENSG00000006015.18	0.345996	ENSG00000213626.13
ENSG00000138032.21	0.345995	ENSG00000164815.11
ENSG00000091127.14	0.345994	ENSG00000173272.16
ENSG00000168701.19	0.345993	ENSG00000179104.9
ENSG00000214465.3	0.345993	ENSG00000244242.2
ENSG00000109089.7	0.345992	ENSG00000136750.13
ENSG00000113460.13	0.345992	ENSG00000173486.14
ENSG00000100422.14	0.34599	ENSG00000112308.13
ENSG00000116761.12	0.34599	ENSG00000135052.16
ENSG00000164211.13	0.34599	ENSG00000251869.1
ENSG00000167985.7	0.34599	ENSG00000256347.1
ENSG00000155660.11	0.345989	ENSG00000164815.11
ENSG00000125648.15	0.345988	ENSG00000225630.1
ENSG00000077684.16	0.345987	ENSG00000111266.9
ENSG00000029364.12	0.345985	ENSG00000185917.14
ENSG00000100129.18	0.345985	ENSG00000229473.2
ENSG00000139668.9	0.345982	ENSG00000196981.4
ENSG00000163888.4	0.34598	ENSG00000186407.7
ENSG00000071994.11	0.345978	ENSG00000135900.4
ENSG00000138378.19	0.345978	ENSG00000144306.15
ENSG00000070915.10	0.345975	ENSG00000152683.14
ENSG00000115902.11	0.345973	ENSG00000238835.1
ENSG00000158423.17	0.345972	ENSG00000278416.1
ENSG00000145850.9	0.34597	ENSG00000168769.14
ENSG00000175309.15	0.34597	ENSG00000185122.11
ENSG00000129538.14	0.345969	ENSG00000139405.16
ENSG00000119862.13	0.345969	ENSG00000225328.2
ENSG00000105971.15	0.345969	ENSG00000226161.1
ENSG00000213553.4	0.345968	ENSG00000239839.7
ENSG00000132005.9	0.345964	ENSG00000150776.18
ENSG00000119457.8	0.345963	ENSG00000169221.14
ENSG00000129255.16	0.345963	ENSG00000178385.15
ENSG00000101412.13	0.34596	ENSG00000175336.10
ENSG00000143319.17	0.34596	ENSG00000187514.17
ENSG00000170881.5	0.34596	ENSG00000252361.1
ENSG00000106113.19	0.345959	ENSG00000134760.6
ENSG00000141756.19	0.345959	ENSG00000180806.5
ENSG00000131196.18	0.345956	ENSG00000164088.18
ENSG00000085491.17	0.345953	ENSG00000149257.16
ENSG00000197879.17	0.345952	ENSG00000282508.2
ENSG00000118007.13	0.345951	ENSG00000169976.7
ENSG00000151461.20	0.345951	ENSG00000183696.14
ENSG00000174808.12	0.345951	ENSG00000214078.13
ENSG00000029364.12	0.345948	ENSG00000061936.10
ENSG00000147081.15	0.345947	ENSG00000260338.2
ENSG00000166439.6	0.345946	ENSG00000204304.12
ENSG00000187147.18	0.345946	ENSG00000223203.1
ENSG00000170819.5	0.345945	ENSG00000172172.8
ENSG00000105695.15	0.345945	ENSG00000197345.13
ENSG00000146278.11	0.34594	ENSG00000226801.2
ENSG00000110700.7	0.34594	ENSG00000258011.2
ENSG00000168297.16	0.345939	ENSG00000197724.11
ENSG00000159479.17	0.345939	ENSG00000235690.2
ENSG00000120805.14	0.345935	ENSG00000196678.14
ENSG00000124422.12	0.345935	ENSG00000230630.5
ENSG00000169490.17	0.345934	ENSG00000232385.2
ENSG00000049247.14	0.345933	ENSG00000111237.19
ENSG00000162769.13	0.345933	ENSG00000234545.8
ENSG00000127993.16	0.345933	ENSG00000275090.1
ENSG00000207280.1	0.345931	ENSG00000243175.1
ENSG00000092203.15	0.345929	ENSG00000185973.12
ENSG00000196154.12	0.345929	ENSG00000252577.1
ENSG00000100591.8	0.345928	ENSG00000197223.12
ENSG00000013306.16	0.345928	ENSG00000231177.4
ENSG00000141002.20	0.345926	ENSG00000230071.2
ENSG00000103510.20	0.345923	ENSG00000147400.10
ENSG00000101266.19	0.34592	ENSG00000171984.15
ENSG00000083223.18	0.345918	ENSG00000146802.13
ENSG00000166024.14	0.345917	ENSG00000179715.13
ENSG00000126773.13	0.345917	ENSG00000206965.1
ENSG00000107338.10	0.345915	ENSG00000126821.8
ENSG00000209482.1	0.345915	ENSG00000212452.1
ENSG00000003056.8	0.345914	ENSG00000181963.5
ENSG00000147140.17	0.345913	ENSG00000169116.11
ENSG00000135040.16	0.345912	ENSG00000213064.10
ENSG00000163888.4	0.345912	ENSG00000214016.3
ENSG00000152082.15	0.34591	ENSG00000189184.12
ENSG00000169251.13	0.34591	ENSG00000229473.2
ENSG00000162769.13	0.345909	ENSG00000233048.1
ENSG00000110315.7	0.345909	ENSG00000251748.1
ENSG00000112759.19	0.345908	ENSG00000223750.1
ENSG00000115107.20	0.345907	ENSG00000144736.14
ENSG00000129657.16	0.345907	ENSG00000164300.17
ENSG00000158006.14	0.345906	ENSG00000204469.13
ENSG00000136603.14	0.345906	ENSG00000252010.1
ENSG00000162222.14	0.345905	ENSG00000177889.10
ENSG00000103257.9	0.345902	ENSG00000140262.18
ENSG00000176476.9	0.345902	ENSG00000280466.1
ENSG00000163584.18	0.345895	ENSG00000185220.12
ENSG00000112796.10	0.345895	ENSG00000225579.2
ENSG00000136603.14	0.345895	ENSG00000238741.1
ENSG00000169575.5	0.345895	ENSG00000250731.1
ENSG00000114648.12	0.345893	ENSG00000184160.8
ENSG00000123096.12	0.345892	ENSG00000126903.16
ENSG00000150776.18	0.345892	ENSG00000226801.2
ENSG00000066855.16	0.34589	ENSG00000143341.12
ENSG00000039987.7	0.345889	ENSG00000104413.18
ENSG00000256193.6	0.345888	ENSG00000266524.3
ENSG00000152154.11	0.345887	ENSG00000232385.2
ENSG00000156959.9	0.345886	ENSG00000196776.17
ENSG00000116586.12	0.345886	ENSG00000240972.2
ENSG00000163349.22	0.345882	ENSG00000283379.1
ENSG00000146858.8	0.345881	ENSG00000166272.18
ENSG00000160908.15	0.345881	ENSG00000188033.10
ENSG00000104689.10	0.345881	ENSG00000244187.8
ENSG00000236969.2	0.345879	ENSG00000271856.1
ENSG00000071242.12	0.345875	ENSG00000140988.16
ENSG00000240563.2	0.345874	ENSG00000261683.2
ENSG00000011021.23	0.345872	ENSG00000164066.13
ENSG00000127980.16	0.345872	ENSG00000183943.6
ENSG00000006125.18	0.345867	ENSG00000162522.11
ENSG00000213693.4	0.345863	ENSG00000254521.7
ENSG00000102554.14	0.345858	ENSG00000163138.19
ENSG00000163104.18	0.345851	ENSG00000180221.6
ENSG00000164603.12	0.34585	ENSG00000170854.18
ENSG00000118007.13	0.345848	ENSG00000179918.19
ENSG00000135018.14	0.345848	ENSG00000201302.1
ENSG00000110060.9	0.345847	ENSG00000151093.8
ENSG00000226352.2	0.345847	ENSG00000239839.7
ENSG00000116016.14	0.345845	ENSG00000131373.15
ENSG00000201428.1	0.345843	ENSG00000274523.5
ENSG00000118407.15	0.345841	ENSG00000128581.17
ENSG00000169385.3	0.34584	ENSG00000256347.1
ENSG00000196776.17	0.345839	ENSG00000230109.1
ENSG00000132507.18	0.345835	ENSG00000133561.15
ENSG00000116005.12	0.345835	ENSG00000197181.12
ENSG00000184402.15	0.345835	ENSG00000197847.12
ENSG00000197728.11	0.345835	ENSG00000213741.11
ENSG00000145147.20	0.345833	ENSG00000180221.6
ENSG00000115137.12	0.345831	ENSG00000172771.12
ENSG00000100239.16	0.345829	ENSG00000112739.17
ENSG00000110218.9	0.345827	ENSG00000172939.9
ENSG00000244242.2	0.345823	ENSG00000248685.6
ENSG00000143294.15	0.34582	ENSG00000200156.1
ENSG00000188011.5	0.345818	ENSG00000214629.3
ENSG00000141391.14	0.345816	ENSG00000164088.18
ENSG00000029364.12	0.345813	ENSG00000170145.5
ENSG00000151834.16	0.345811	ENSG00000205559.5
ENSG00000129596.5	0.34581	ENSG00000173208.4
ENSG00000150873.12	0.345809	ENSG00000196684.12
ENSG00000188735.13	0.345808	ENSG00000212296.1
ENSG00000154174.8	0.345807	ENSG00000173599.15
ENSG00000103042.9	0.345807	ENSG00000197632.9
ENSG00000083807.10	0.345805	ENSG00000169241.19
ENSG00000169241.19	0.345805	ENSG00000212127.6
ENSG00000151233.11	0.345803	ENSG00000164066.13
ENSG00000068394.11	0.345803	ENSG00000242175.3
ENSG00000120832.10	0.345801	ENSG00000175806.15
ENSG00000170190.16	0.3458	ENSG00000239570.1
ENSG00000128591.16	0.345797	ENSG00000164713.10
ENSG00000012061.16	0.345797	ENSG00000182220.15
ENSG00000099337.5	0.345794	ENSG00000163590.14
ENSG00000139405.16	0.345793	ENSG00000225973.4
ENSG00000170385.10	0.345793	ENSG00000226761.3
ENSG00000135916.16	0.345792	ENSG00000182103.5
ENSG00000197150.13	0.345792	ENSG00000205559.5
ENSG00000136856.18	0.345792	ENSG00000225697.13
ENSG00000104369.5	0.345791	ENSG00000189283.10
ENSG00000177363.5	0.345791	ENSG00000213513.3
ENSG00000184111.6	0.345789	ENSG00000237702.2
ENSG00000158604.15	0.345789	ENSG00000241913.1
ENSG00000075213.11	0.345788	ENSG00000141258.13
ENSG00000095370.20	0.345786	ENSG00000139370.12
ENSG00000127585.12	0.345785	ENSG00000182154.8
ENSG00000005020.13	0.345783	ENSG00000238835.1
ENSG00000179715.13	0.345778	ENSG00000185122.11
ENSG00000154040.21	0.345777	ENSG00000196684.12
ENSG00000128739.23	0.345777	ENSG00000200816.1
ENSG00000225762.1	0.345774	ENSG00000249421.2
ENSG00000101236.17	0.345772	ENSG00000143294.15
ENSG00000134569.10	0.345768	ENSG00000213194.3
ENSG00000207005.1	0.345768	ENSG00000222932.1
ENSG00000070915.10	0.345766	ENSG00000197019.5
ENSG00000071539.14	0.345764	ENSG00000131591.18
ENSG00000137944.18	0.345764	ENSG00000183691.6
ENSG00000103275.21	0.345764	ENSG00000200816.1
ENSG00000170085.18	0.345764	ENSG00000213064.10
ENSG00000200394.1	0.34576	ENSG00000272034.1
ENSG00000095574.12	0.345759	ENSG00000109184.15
ENSG00000115942.9	0.345756	ENSG00000251748.1
ENSG00000143294.15	0.345755	ENSG00000143363.17
ENSG00000065621.15	0.345754	ENSG00000166492.9
ENSG00000187912.12	0.345753	ENSG00000197591.3
ENSG00000167257.11	0.345753	ENSG00000239419.3
ENSG00000113396.13	0.34575	ENSG00000166192.15
ENSG00000120709.11	0.345747	ENSG00000188460.4
ENSG00000039560.14	0.345745	ENSG00000211578.3
ENSG00000228036.1	0.345744	ENSG00000251571.1
ENSG00000141298.19	0.345739	ENSG00000248445.5
ENSG00000171311.13	0.345739	ENSG00000283122.1
ENSG00000112739.17	0.345738	ENSG00000159377.11
ENSG00000052723.12	0.345738	ENSG00000238286.1
ENSG00000137575.12	0.345737	ENSG00000185031.6
ENSG00000155111.15	0.345735	ENSG00000165644.11
ENSG00000103534.17	0.345735	ENSG00000183298.5
ENSG00000092108.22	0.345735	ENSG00000184402.15
ENSG00000145975.15	0.345734	ENSG00000272146.6
ENSG00000132646.11	0.345733	ENSG00000144736.14
ENSG00000132326.12	0.34573	ENSG00000137944.18
ENSG00000013306.16	0.34573	ENSG00000268471.6
ENSG00000135446.17	0.345729	ENSG00000225579.2
ENSG00000166192.15	0.345727	ENSG00000254521.7
ENSG00000103037.12	0.345726	ENSG00000154839.10
ENSG00000149743.14	0.345726	ENSG00000184785.6
ENSG00000100823.12	0.345725	ENSG00000148908.15
ENSG00000005302.19	0.345725	ENSG00000173436.15
ENSG00000100263.14	0.345724	ENSG00000266094.8
ENSG00000236184.1	0.34572	ENSG00000272902.2
ENSG00000136270.14	0.345719	ENSG00000272902.2
ENSG00000106246.18	0.345718	ENSG00000126254.12
ENSG00000091490.11	0.345716	ENSG00000122696.14
ENSG00000240767.3	0.345716	ENSG00000271818.1
ENSG00000100372.15	0.345713	ENSG00000238741.1
ENSG00000127993.16	0.345713	ENSG00000244165.2
ENSG00000169981.11	0.345712	ENSG00000196437.12
ENSG00000065413.20	0.345711	ENSG00000138190.17
ENSG00000141098.13	0.34571	ENSG00000248685.6
ENSG00000131016.17	0.345705	ENSG00000260423.2
ENSG00000162927.14	0.345703	ENSG00000164985.15
ENSG00000139370.12	0.345702	ENSG00000139508.15
ENSG00000188419.14	0.345702	ENSG00000226869.6
ENSG00000166049.11	0.345701	ENSG00000166845.15
ENSG00000037637.11	0.345699	ENSG00000105971.15
ENSG00000132275.11	0.345699	ENSG00000177954.14
ENSG00000207274.1	0.345699	ENSG00000212283.1
ENSG00000099326.9	0.345694	ENSG00000197724.11
ENSG00000211829.9	0.345693	ENSG00000234127.9
ENSG00000104081.14	0.345693	ENSG00000243364.8
ENSG00000171984.15	0.345691	ENSG00000239419.3
ENSG00000123268.9	0.34569	ENSG00000125845.7
ENSG00000115368.10	0.34569	ENSG00000143951.16
ENSG00000156966.7	0.345689	ENSG00000213145.10
ENSG00000141469.18	0.345688	ENSG00000254911.3
ENSG00000100591.8	0.345687	ENSG00000258120.2
ENSG00000100304.13	0.345686	ENSG00000127589.4
ENSG00000120071.15	0.345686	ENSG00000198746.13
ENSG00000151164.19	0.345686	ENSG00000273899.5
ENSG00000131732.12	0.345685	ENSG00000137207.12
ENSG00000122741.16	0.345681	ENSG00000186407.7
ENSG00000158482.10	0.345679	ENSG00000200087.1
ENSG00000125863.20	0.345678	ENSG00000163002.13
ENSG00000135040.16	0.345678	ENSG00000197713.15
ENSG00000039560.14	0.345677	ENSG00000120137.7
ENSG00000164296.7	0.345677	ENSG00000237827.1
ENSG00000141985.9	0.345676	ENSG00000184402.15
ENSG00000185031.6	0.345673	ENSG00000212125.2
ENSG00000113100.10	0.345671	ENSG00000231638.1
ENSG00000127947.16	0.345669	ENSG00000137040.10
ENSG00000172123.13	0.345668	ENSG00000182400.15
ENSG00000073803.14	0.345666	ENSG00000196684.12
ENSG00000265185.6	0.345666	ENSG00000270343.1
ENSG00000143621.17	0.345665	ENSG00000175336.10
ENSG00000144659.13	0.345664	ENSG00000166562.9
ENSG00000196301.3	0.345662	ENSG00000196776.17
ENSG00000207493.1	0.345662	ENSG00000253352.10
ENSG00000200394.1	0.345661	ENSG00000212452.1
ENSG00000219163.2	0.345661	ENSG00000236969.2
ENSG00000112379.9	0.345659	ENSG00000253554.7
ENSG00000102096.9	0.345653	ENSG00000142507.10
ENSG00000115266.12	0.345653	ENSG00000166477.13
ENSG00000183484.12	0.345647	ENSG00000230109.1
ENSG00000205559.5	0.345646	ENSG00000222057.1
ENSG00000137040.10	0.345645	ENSG00000207005.1
ENSG00000143748.18	0.345644	ENSG00000168495.13
ENSG00000206755.1	0.345643	ENSG00000209042.1
ENSG00000074356.17	0.345642	ENSG00000198496.12
ENSG00000197150.13	0.345642	ENSG00000231636.1
ENSG00000014824.14	0.345641	ENSG00000132824.14
ENSG00000126821.8	0.345639	ENSG00000260428.3
ENSG00000201428.1	0.345638	ENSG00000226801.2
ENSG00000163191.6	0.345638	ENSG00000254985.1
ENSG00000164574.16	0.345638	ENSG00000273265.1
ENSG00000205220.12	0.345638	ENSG00000273899.5
ENSG00000186272.13	0.345637	ENSG00000198546.15
ENSG00000116095.11	0.345635	ENSG00000207870.1
ENSG00000162734.13	0.345632	ENSG00000265871.1
ENSG00000136710.10	0.345631	ENSG00000230109.1
ENSG00000224041.3	0.345629	ENSG00000279800.2
ENSG00000139218.18	0.345628	ENSG00000169439.12
ENSG00000001497.18	0.345627	ENSG00000275090.1
ENSG00000169255.15	0.345625	ENSG00000226161.1
ENSG00000166900.17	0.345623	ENSG00000173320.12
ENSG00000167302.11	0.345623	ENSG00000256019.1
ENSG00000064547.14	0.345622	ENSG00000112357.14
ENSG00000149923.14	0.345617	ENSG00000240589.3
ENSG00000132773.12	0.345616	ENSG00000158109.15
ENSG00000263793.1	0.345616	ENSG00000283379.1
ENSG00000143319.17	0.345615	ENSG00000164976.9
ENSG00000011295.16	0.345615	ENSG00000212493.1
ENSG00000125676.20	0.345613	ENSG00000176105.14
ENSG00000231437.3	0.345612	ENSG00000233786.1
ENSG00000108947.5	0.345612	ENSG00000248555.7
ENSG00000169255.15	0.345611	ENSG00000189283.10
ENSG00000146859.6	0.34561	ENSG00000188167.9
ENSG00000000457.14	0.34561	ENSG00000238741.1
ENSG00000171916.17	0.345608	ENSG00000228966.2
ENSG00000148308.18	0.345607	ENSG00000283558.1
ENSG00000106333.13	0.345606	ENSG00000119929.13
ENSG00000067955.15	0.345605	ENSG00000132394.11
ENSG00000235408.6	0.345601	ENSG00000244073.1
ENSG00000196123.13	0.345598	ENSG00000211592.8
ENSG00000105793.16	0.345596	ENSG00000177182.11
ENSG00000173275.13	0.345593	ENSG00000186812.13
ENSG00000173638.19	0.345592	ENSG00000213842.2
ENSG00000109171.15	0.345591	ENSG00000183605.17
ENSG00000076826.10	0.34559	ENSG00000174600.14
ENSG00000198342.10	0.345589	ENSG00000198382.9
ENSG00000186812.13	0.345588	ENSG00000203326.12
ENSG00000118680.14	0.345588	ENSG00000229473.2
ENSG00000070915.10	0.345586	ENSG00000149257.16
ENSG00000198689.13	0.345584	ENSG00000238286.1
ENSG00000236567.2	0.345584	ENSG00000253919.1
ENSG00000007520.4	0.345584	ENSG00000265145.1
ENSG00000149743.14	0.345582	ENSG00000163866.9
ENSG00000076053.12	0.345581	ENSG00000159377.11
ENSG00000197724.11	0.345581	ENSG00000199568.1
ENSG00000064547.14	0.345578	ENSG00000168092.14
ENSG00000196943.14	0.345576	ENSG00000205853.12
ENSG00000135040.16	0.345574	ENSG00000179262.10
ENSG00000067369.14	0.345574	ENSG00000231274.5
ENSG00000167705.12	0.345573	ENSG00000199872.1
ENSG00000137770.14	0.345573	ENSG00000237415.2
ENSG00000163138.19	0.345573	ENSG00000241529.3
ENSG00000101162.4	0.34557	ENSG00000222345.1
ENSG00000069696.7	0.345569	ENSG00000173457.11
ENSG00000104866.11	0.345564	ENSG00000111684.11
ENSG00000120833.14	0.345561	ENSG00000234617.2
ENSG00000104205.16	0.34556	ENSG00000181963.5
ENSG00000242852.7	0.34556	ENSG00000267871.6
ENSG00000134853.12	0.345559	ENSG00000265871.1
ENSG00000155099.8	0.345556	ENSG00000241587.3
ENSG00000109184.15	0.345553	ENSG00000238113.7
ENSG00000100564.9	0.345553	ENSG00000263740.2
ENSG00000088970.16	0.345552	ENSG00000144395.18
ENSG00000120051.15	0.345551	ENSG00000169217.9
ENSG00000105085.11	0.34555	ENSG00000184408.10
ENSG00000130511.16	0.345549	ENSG00000164211.13
ENSG00000186998.16	0.345546	ENSG00000228036.1
ENSG00000115107.20	0.34554	ENSG00000198911.12
ENSG00000135686.13	0.34554	ENSG00000271818.1
ENSG00000069943.10	0.345539	ENSG00000143033.18
ENSG00000126254.12	0.345539	ENSG00000164620.9
ENSG00000167996.16	0.345539	ENSG00000270325.1
ENSG00000183735.11	0.345538	ENSG00000189339.12
ENSG00000163558.13	0.345538	ENSG00000282508.2
ENSG00000145779.8	0.345536	ENSG00000169964.8
ENSG00000182552.15	0.345535	ENSG00000266777.1
ENSG00000079950.14	0.345534	ENSG00000118007.13
ENSG00000185088.14	0.345533	ENSG00000244187.8
ENSG00000115825.11	0.345532	ENSG00000127720.8
ENSG00000234771.3	0.345531	ENSG00000267123.7
ENSG00000132326.12	0.345527	ENSG00000237441.10
ENSG00000142178.9	0.345526	ENSG00000142583.18
ENSG00000123096.12	0.345526	ENSG00000156398.13
ENSG00000224418.1	0.345526	ENSG00000239570.1
ENSG00000168564.6	0.345524	ENSG00000231768.2
ENSG00000131373.15	0.345524	ENSG00000261315.2
ENSG00000105355.9	0.345522	ENSG00000127125.9
ENSG00000133937.5	0.345516	ENSG00000135052.16
ENSG00000231638.1	0.345515	ENSG00000248685.6
ENSG00000177182.11	0.345513	ENSG00000184374.3
ENSG00000136710.10	0.345513	ENSG00000213513.3
ENSG00000142507.10	0.345511	ENSG00000148908.15
ENSG00000133937.5	0.345506	ENSG00000144597.14
ENSG00000068394.11	0.345504	ENSG00000106333.13
ENSG00000125775.15	0.345504	ENSG00000132824.14
ENSG00000049449.10	0.345504	ENSG00000228784.9
ENSG00000258120.2	0.345504	ENSG00000283558.1
ENSG00000108433.17	0.345503	ENSG00000255393.2
ENSG00000229417.1	0.345503	ENSG00000260902.1
ENSG00000142583.18	0.345502	ENSG00000227541.1
ENSG00000168955.4	0.345501	ENSG00000234118.1
ENSG00000122484.9	0.3455	ENSG00000146278.11
ENSG00000170385.10	0.3455	ENSG00000236184.1
ENSG00000155660.11	0.345495	ENSG00000177600.9
ENSG00000181894.15	0.345495	ENSG00000264278.1
ENSG00000118961.15	0.345492	ENSG00000230162.1
ENSG00000147140.17	0.345491	ENSG00000226801.2
ENSG00000167996.16	0.345488	ENSG00000250492.1
ENSG00000200879.1	0.345487	ENSG00000235145.2
ENSG00000122696.14	0.345486	ENSG00000141258.13
ENSG00000164855.16	0.345486	ENSG00000213326.4
ENSG00000124802.12	0.345485	ENSG00000172428.11
ENSG00000138069.18	0.345483	ENSG00000196943.14
ENSG00000100926.15	0.345482	ENSG00000137076.21
ENSG00000115526.11	0.345482	ENSG00000156860.16
ENSG00000139746.16	0.345482	ENSG00000196531.14
ENSG00000143977.14	0.34548	ENSG00000239039.1
ENSG00000231638.1	0.34548	ENSG00000270325.1
ENSG00000175820.4	0.345478	ENSG00000223935.3
ENSG00000202358.1	0.345477	ENSG00000241868.3
ENSG00000251141.6	0.345477	ENSG00000259379.1
ENSG00000187147.18	0.345475	ENSG00000201183.1
ENSG00000164303.11	0.345474	ENSG00000175505.11
ENSG00000155066.16	0.345473	ENSG00000206965.1
ENSG00000121895.8	0.345472	ENSG00000265145.1
ENSG00000123143.13	0.345471	ENSG00000178226.11
ENSG00000176302.13	0.345471	ENSG00000197591.3
ENSG00000127366.5	0.34547	ENSG00000167291.16
ENSG00000163138.19	0.345469	ENSG00000221988.13
ENSG00000080819.9	0.345467	ENSG00000231274.5
ENSG00000141504.12	0.345465	ENSG00000169385.3
ENSG00000168495.13	0.345464	ENSG00000258441.1
ENSG00000070444.15	0.345463	ENSG00000106244.13
ENSG00000198796.7	0.345459	ENSG00000237398.1
ENSG00000125775.15	0.345458	ENSG00000139218.18
ENSG00000132330.18	0.345457	ENSG00000163950.13
ENSG00000075292.19	0.345457	ENSG00000256661.1
ENSG00000128591.16	0.345455	ENSG00000169689.15
ENSG00000166228.9	0.345453	ENSG00000170860.4
ENSG00000003056.8	0.345449	ENSG00000007202.15
ENSG00000126773.13	0.345449	ENSG00000204308.8
ENSG00000116704.8	0.345449	ENSG00000256019.1
ENSG00000167460.17	0.345447	ENSG00000177302.15
ENSG00000123933.17	0.345443	ENSG00000129465.16
ENSG00000168890.14	0.34544	ENSG00000222345.1
ENSG00000126773.13	0.345438	ENSG00000188647.13
ENSG00000104381.14	0.345436	ENSG00000164946.20
ENSG00000150477.15	0.345436	ENSG00000187147.18
ENSG00000110321.19	0.345436	ENSG00000252695.1
ENSG00000121058.5	0.345435	ENSG00000150760.13
ENSG00000063127.16	0.345435	ENSG00000163950.13
ENSG00000123562.18	0.345434	ENSG00000128641.19
ENSG00000170145.5	0.345434	ENSG00000214279.13
ENSG00000068885.15	0.345433	ENSG00000254598.3
ENSG00000108774.15	0.345432	ENSG00000147274.14
ENSG00000143569.19	0.345431	ENSG00000265145.1
ENSG00000170145.5	0.34543	ENSG00000260428.3
ENSG00000185917.14	0.345427	ENSG00000197417.9
ENSG00000112379.9	0.345425	ENSG00000132780.17
ENSG00000111684.11	0.345423	ENSG00000170266.16
ENSG00000139405.16	0.345421	ENSG00000162927.14
ENSG00000130816.17	0.345418	ENSG00000179913.11
ENSG00000123159.16	0.345416	ENSG00000231782.7
ENSG00000205572.10	0.345415	ENSG00000234771.3
ENSG00000179918.19	0.345414	ENSG00000281501.1
ENSG00000165046.13	0.345413	ENSG00000185972.6
ENSG00000122678.17	0.345411	ENSG00000171566.12
ENSG00000137770.14	0.34541	ENSG00000178425.14
ENSG00000134291.12	0.345409	ENSG00000259482.2
ENSG00000207274.1	0.345407	ENSG00000238961.1
ENSG00000171204.13	0.345406	ENSG00000214629.3
ENSG00000136710.10	0.345405	ENSG00000177363.5
ENSG00000178719.17	0.345405	ENSG00000223592.2
ENSG00000123159.16	0.345404	ENSG00000135218.19
ENSG00000099999.15	0.345403	ENSG00000185220.12
ENSG00000077684.16	0.345401	ENSG00000117305.15
ENSG00000138378.19	0.345399	ENSG00000139370.12
ENSG00000230082.1	0.345398	ENSG00000235559.1
ENSG00000241985.1	0.345398	ENSG00000250290.1
ENSG00000203876.10	0.345397	ENSG00000228594.4
ENSG00000111275.13	0.345396	ENSG00000233343.1
ENSG00000123159.16	0.345395	ENSG00000237415.2
ENSG00000100263.14	0.345394	ENSG00000222255.1
ENSG00000222179.1	0.345393	ENSG00000242170.3
ENSG00000125534.10	0.345393	ENSG00000263740.2
ENSG00000229622.1	0.345393	ENSG00000268471.6
ENSG00000250492.1	0.345392	ENSG00000261097.1
ENSG00000103257.9	0.345391	ENSG00000115750.17
ENSG00000207005.1	0.345391	ENSG00000239419.3
ENSG00000122484.9	0.345391	ENSG00000278416.1
ENSG00000125449.7	0.34539	ENSG00000159479.17
ENSG00000134882.16	0.345387	ENSG00000184209.15
ENSG00000142507.10	0.345386	ENSG00000185115.6
ENSG00000003147.19	0.345385	ENSG00000235885.8
ENSG00000157184.7	0.345384	ENSG00000242802.9
ENSG00000065485.20	0.34538	ENSG00000129255.16
ENSG00000173914.12	0.34538	ENSG00000274523.5
ENSG00000090263.16	0.345379	ENSG00000176160.11
ENSG00000101856.10	0.345377	ENSG00000147535.17
ENSG00000207233.1	0.345376	ENSG00000208772.1
ENSG00000189180.16	0.345376	ENSG00000231167.3
ENSG00000225672.1	0.345376	ENSG00000249212.1
ENSG00000072736.19	0.345375	ENSG00000116005.12
ENSG00000113396.13	0.345372	ENSG00000249565.2
ENSG00000105649.10	0.345369	ENSG00000175354.20
ENSG00000184160.8	0.345369	ENSG00000224041.3
ENSG00000066813.14	0.345368	ENSG00000213194.3
ENSG00000126773.13	0.345366	ENSG00000164040.18
ENSG00000184809.13	0.345366	ENSG00000231206.2
ENSG00000008513.16	0.345365	ENSG00000144659.13
ENSG00000186952.15	0.345365	ENSG00000211714.3
ENSG00000108797.12	0.345365	ENSG00000242247.11
ENSG00000066855.16	0.345364	ENSG00000100311.17
ENSG00000155893.13	0.345363	ENSG00000202125.1
ENSG00000174032.17	0.345362	ENSG00000202347.1
ENSG00000256347.1	0.345362	ENSG00000269743.3
ENSG00000103266.11	0.345358	ENSG00000223138.1
ENSG00000004864.14	0.345356	ENSG00000140386.13
ENSG00000106780.9	0.345355	ENSG00000196482.18
ENSG00000124104.19	0.345355	ENSG00000225630.1
ENSG00000001617.12	0.345354	ENSG00000185220.12
ENSG00000162927.14	0.345352	ENSG00000183199.6
ENSG00000013306.16	0.345351	ENSG00000114120.14
ENSG00000150361.12	0.345351	ENSG00000281731.3
ENSG00000123562.18	0.345349	ENSG00000125863.20
ENSG00000142507.10	0.345349	ENSG00000179715.13
ENSG00000128739.23	0.345349	ENSG00000207233.1
ENSG00000122376.12	0.345348	ENSG00000184860.10
ENSG00000099203.7	0.345348	ENSG00000241913.1
ENSG00000114120.14	0.345347	ENSG00000166192.15
ENSG00000115368.10	0.345347	ENSG00000175213.3
ENSG00000132485.14	0.345347	ENSG00000196437.12
ENSG00000164024.12	0.345346	ENSG00000278416.1
ENSG00000120709.11	0.345345	ENSG00000138190.17
ENSG00000100902.11	0.345345	ENSG00000149782.13
ENSG00000152092.16	0.345345	ENSG00000184809.13
ENSG00000112742.10	0.345345	ENSG00000206634.1
ENSG00000130522.6	0.345342	ENSG00000150873.12
ENSG00000067369.14	0.345341	ENSG00000103269.14
ENSG00000103599.20	0.345341	ENSG00000164946.20
ENSG00000188419.14	0.345341	ENSG00000234397.3
ENSG00000226320.6	0.34534	ENSG00000230942.1
ENSG00000100823.12	0.345339	ENSG00000111684.11
ENSG00000101890.5	0.345337	ENSG00000126522.17
ENSG00000141985.9	0.345337	ENSG00000144306.15
ENSG00000003056.8	0.345335	ENSG00000185122.11
ENSG00000132561.14	0.345333	ENSG00000136161.13
ENSG00000171204.13	0.345333	ENSG00000240342.3
ENSG00000143156.14	0.34533	ENSG00000165782.11
ENSG00000092108.22	0.34533	ENSG00000223750.1
ENSG00000105649.10	0.34533	ENSG00000229473.2
ENSG00000166024.14	0.345329	ENSG00000174611.12
ENSG00000070444.15	0.345329	ENSG00000188895.12
ENSG00000164946.20	0.345328	ENSG00000231942.3
ENSG00000120137.7	0.345328	ENSG00000268471.6
ENSG00000143633.13	0.345326	ENSG00000168564.6
ENSG00000099999.15	0.345324	ENSG00000272391.6
ENSG00000116704.8	0.345323	ENSG00000125731.13
ENSG00000163479.14	0.345323	ENSG00000198964.14
ENSG00000226469.1	0.345322	ENSG00000273041.1
ENSG00000118007.13	0.345319	ENSG00000151229.13
ENSG00000156959.9	0.345318	ENSG00000198746.13
ENSG00000139218.18	0.345317	ENSG00000144306.15
ENSG00000013288.9	0.345316	ENSG00000072736.19
ENSG00000108984.15	0.345316	ENSG00000189184.12
ENSG00000105329.11	0.345315	ENSG00000145850.9
ENSG00000105701.16	0.345314	ENSG00000204581.3
ENSG00000000457.14	0.345313	ENSG00000138378.19
ENSG00000138378.19	0.345312	ENSG00000197119.13
ENSG00000113119.13	0.345311	ENSG00000160055.20
ENSG00000028528.15	0.345311	ENSG00000272034.1
ENSG00000166192.15	0.345309	ENSG00000231697.3
ENSG00000100764.14	0.345307	ENSG00000135241.17
ENSG00000137656.12	0.345306	ENSG00000161180.11
ENSG00000092969.12	0.345305	ENSG00000250754.6
ENSG00000152683.14	0.345303	ENSG00000236184.1
ENSG00000104689.10	0.3453	ENSG00000116750.14
ENSG00000282996.1	0.3453	ENSG00000283558.1
ENSG00000173933.21	0.345298	ENSG00000201942.1
ENSG00000068489.13	0.345295	ENSG00000144468.17
ENSG00000113558.19	0.345292	ENSG00000162298.19
ENSG00000164105.4	0.345291	ENSG00000238741.1
ENSG00000265753.2	0.345287	ENSG00000273033.2
ENSG00000069345.12	0.345285	ENSG00000162576.17
ENSG00000132275.11	0.345285	ENSG00000186889.10
ENSG00000080819.9	0.345283	ENSG00000204380.4
ENSG00000139269.3	0.345283	ENSG00000226985.7
ENSG00000150779.12	0.345282	ENSG00000154767.15
ENSG00000100239.16	0.345282	ENSG00000158006.14
ENSG00000108947.5	0.34528	ENSG00000175376.9
ENSG00000203760.9	0.345278	ENSG00000244242.2
ENSG00000146352.13	0.345278	ENSG00000253658.6
ENSG00000008324.12	0.345275	ENSG00000125834.13
ENSG00000121644.19	0.345275	ENSG00000141098.13
ENSG00000189184.12	0.345274	ENSG00000229473.2
ENSG00000150051.14	0.34527	ENSG00000207523.1
ENSG00000120071.15	0.34527	ENSG00000213194.3
ENSG00000146858.8	0.345269	ENSG00000170260.9
ENSG00000147164.12	0.345267	ENSG00000163611.11
ENSG00000001460.18	0.345264	ENSG00000140612.14
ENSG00000091436.17	0.345262	ENSG00000167257.11
ENSG00000100311.17	0.345262	ENSG00000263627.1
ENSG00000113100.10	0.345261	ENSG00000186407.7
ENSG00000163535.18	0.34526	ENSG00000165646.14
ENSG00000231307.1	0.345258	ENSG00000244363.3
ENSG00000075213.11	0.345255	ENSG00000141504.12
ENSG00000166477.13	0.345255	ENSG00000221520.1
ENSG00000159377.11	0.345252	ENSG00000164976.9
ENSG00000100422.14	0.345252	ENSG00000283558.1
ENSG00000100764.14	0.345251	ENSG00000111837.12
ENSG00000151718.16	0.34525	ENSG00000152422.16
ENSG00000170860.4	0.345248	ENSG00000202125.1
ENSG00000108651.10	0.345245	ENSG00000227688.2
ENSG00000136603.14	0.345244	ENSG00000166562.9
ENSG00000182606.17	0.345244	ENSG00000197253.13
ENSG00000178966.17	0.345243	ENSG00000251748.1
ENSG00000100823.12	0.345242	ENSG00000197885.11
ENSG00000070501.12	0.34524	ENSG00000119314.16
ENSG00000137941.17	0.345238	ENSG00000206634.1
ENSG00000185220.12	0.345238	ENSG00000213693.4
ENSG00000170471.15	0.345238	ENSG00000252637.1
ENSG00000112379.9	0.345235	ENSG00000133937.5
ENSG00000100304.13	0.345233	ENSG00000106608.17
ENSG00000164144.16	0.345233	ENSG00000166228.9
ENSG00000139746.16	0.345233	ENSG00000168297.16
ENSG00000134882.16	0.345233	ENSG00000223224.1
ENSG00000259577.2	0.345232	ENSG00000269119.1
ENSG00000151468.11	0.345231	ENSG00000283379.1
ENSG00000169385.3	0.345229	ENSG00000198574.6
ENSG00000067167.8	0.345223	ENSG00000175274.19
ENSG00000064547.14	0.345223	ENSG00000252060.1
ENSG00000101265.16	0.345222	ENSG00000123349.15
ENSG00000166501.14	0.345221	ENSG00000177666.17
ENSG00000164039.15	0.345221	ENSG00000259577.2
ENSG00000115661.14	0.34522	ENSG00000213693.4
ENSG00000176597.12	0.34522	ENSG00000224389.9
ENSG00000137207.12	0.34522	ENSG00000229676.3
ENSG00000150760.13	0.345214	ENSG00000234616.9
ENSG00000100591.8	0.345213	ENSG00000251571.1
ENSG00000197417.9	0.345212	ENSG00000213064.10
ENSG00000244363.3	0.34521	ENSG00000263266.2
ENSG00000121895.8	0.345209	ENSG00000212296.1
ENSG00000183484.12	0.345209	ENSG00000214465.3
ENSG00000250433.1	0.345209	ENSG00000256661.1
ENSG00000109084.14	0.345205	ENSG00000168884.15
ENSG00000134809.9	0.345205	ENSG00000171202.7
ENSG00000160214.13	0.345205	ENSG00000213326.4
ENSG00000163220.11	0.345204	ENSG00000234797.5
ENSG00000185031.6	0.345203	ENSG00000196950.14
ENSG00000115514.12	0.345202	ENSG00000176014.13
ENSG00000157693.15	0.345201	ENSG00000188856.6
ENSG00000145819.18	0.345197	ENSG00000198908.12
ENSG00000004142.12	0.345195	ENSG00000185122.11
ENSG00000175376.9	0.345195	ENSG00000214465.3
ENSG00000147642.17	0.345193	ENSG00000212125.2
ENSG00000138780.15	0.345193	ENSG00000241217.3
ENSG00000241913.1	0.345193	ENSG00000255409.1
ENSG00000164796.18	0.345192	ENSG00000167996.16
ENSG00000115459.18	0.34519	ENSG00000231560.1
ENSG00000052723.12	0.345189	ENSG00000252010.1
ENSG00000147155.11	0.345186	ENSG00000174721.10
ENSG00000149054.16	0.345185	ENSG00000177599.13
ENSG00000140264.21	0.345183	ENSG00000268471.6
ENSG00000135919.14	0.345182	ENSG00000197847.12
ENSG00000157542.11	0.345182	ENSG00000244199.1
ENSG00000143190.23	0.345179	ENSG00000143294.15
ENSG00000104517.13	0.345179	ENSG00000182168.15
ENSG00000206603.1	0.345178	ENSG00000223162.1
ENSG00000070610.14	0.345175	ENSG00000203797.12
ENSG00000138769.11	0.345174	ENSG00000172534.14
ENSG00000119906.13	0.345172	ENSG00000133112.17
ENSG00000120664.11	0.34517	ENSG00000160284.15
ENSG00000169490.17	0.345169	ENSG00000213741.11
ENSG00000117155.17	0.345165	ENSG00000187231.14
ENSG00000135749.19	0.345165	ENSG00000242436.3
ENSG00000137770.14	0.345164	ENSG00000145975.15
ENSG00000196810.5	0.345164	ENSG00000263813.1
ENSG00000170832.13	0.345162	ENSG00000188167.9
ENSG00000198382.9	0.345161	ENSG00000254635.6
ENSG00000146072.6	0.345159	ENSG00000187653.11
ENSG00000164332.8	0.345157	ENSG00000278338.4
ENSG00000167555.14	0.345155	ENSG00000170260.9
ENSG00000103042.9	0.345154	ENSG00000167565.13
ENSG00000052802.13	0.345154	ENSG00000182405.6
ENSG00000064490.14	0.345153	ENSG00000137841.12
ENSG00000064490.14	0.345152	ENSG00000142507.10
ENSG00000091986.16	0.34515	ENSG00000233079.3
ENSG00000196597.13	0.345149	ENSG00000198546.15
ENSG00000100359.21	0.345148	ENSG00000154839.10
ENSG00000085274.16	0.345146	ENSG00000108523.16
ENSG00000100359.21	0.345145	ENSG00000102743.15
ENSG00000125449.7	0.345145	ENSG00000235690.2
ENSG00000100902.11	0.345143	ENSG00000234851.4
ENSG00000104413.18	0.345143	ENSG00000249212.1
ENSG00000108231.14	0.34514	ENSG00000165948.11
ENSG00000073803.14	0.345139	ENSG00000198488.10
ENSG00000101557.15	0.345138	ENSG00000143569.19
ENSG00000100473.18	0.345137	ENSG00000226985.7
ENSG00000003147.19	0.345137	ENSG00000269119.1
ENSG00000069345.12	0.345136	ENSG00000136997.21
ENSG00000070444.15	0.345136	ENSG00000160783.19
ENSG00000131080.15	0.345135	ENSG00000151023.17
ENSG00000160961.12	0.34513	ENSG00000170260.9
ENSG00000077684.16	0.345129	ENSG00000163808.17
ENSG00000099326.9	0.345129	ENSG00000175806.15
ENSG00000169247.14	0.345127	ENSG00000169976.7
ENSG00000067141.17	0.345126	ENSG00000185049.16
ENSG00000083845.9	0.345125	ENSG00000166822.13
ENSG00000131236.18	0.345125	ENSG00000233786.1
ENSG00000109184.15	0.345124	ENSG00000203876.10
ENSG00000105325.15	0.345121	ENSG00000131686.15
ENSG00000131373.15	0.345121	ENSG00000159479.17
ENSG00000004864.14	0.34512	ENSG00000064932.16
ENSG00000010932.17	0.34512	ENSG00000156427.8
ENSG00000100311.17	0.34512	ENSG00000197111.16
ENSG00000132541.11	0.345115	ENSG00000241217.3
ENSG00000188690.15	0.345115	ENSG00000267871.6
ENSG00000123933.17	0.345114	ENSG00000141391.14
ENSG00000148444.16	0.345113	ENSG00000215007.3
ENSG00000069345.12	0.345112	ENSG00000163002.13
ENSG00000170653.19	0.345112	ENSG00000253658.6
ENSG00000105516.11	0.34511	ENSG00000134594.5
ENSG00000103995.14	0.345108	ENSG00000205853.12
ENSG00000150779.12	0.345107	ENSG00000217527.1
ENSG00000103257.9	0.345105	ENSG00000121073.15
ENSG00000071539.14	0.345104	ENSG00000213553.4
ENSG00000196950.14	0.345104	ENSG00000236184.1
ENSG00000104064.18	0.345102	ENSG00000158411.11
ENSG00000164096.13	0.3451	ENSG00000170819.5
ENSG00000139405.16	0.345097	ENSG00000163558.13
ENSG00000103061.13	0.345094	ENSG00000127191.18
ENSG00000138069.18	0.345094	ENSG00000152082.15
ENSG00000142794.19	0.345094	ENSG00000185049.16
ENSG00000135218.19	0.345091	ENSG00000149541.10
ENSG00000121058.5	0.345091	ENSG00000178425.14
ENSG00000131373.15	0.34509	ENSG00000161082.13
ENSG00000133028.12	0.34509	ENSG00000213693.4
ENSG00000188735.13	0.345089	ENSG00000197355.11
ENSG00000182606.17	0.345089	ENSG00000260452.1
ENSG00000111785.21	0.345088	ENSG00000130881.14
ENSG00000011295.16	0.345088	ENSG00000222345.1
ENSG00000157870.17	0.345087	ENSG00000248092.8
ENSG00000126705.15	0.345085	ENSG00000151458.12
ENSG00000167565.13	0.345083	ENSG00000174227.16
ENSG00000171984.15	0.345083	ENSG00000197119.13
ENSG00000145335.17	0.345083	ENSG00000265145.1
ENSG00000130338.13	0.345082	ENSG00000134882.16
ENSG00000109184.15	0.345081	ENSG00000166446.15
ENSG00000120709.11	0.345078	ENSG00000123159.16
ENSG00000103061.13	0.345078	ENSG00000142583.18
ENSG00000083807.10	0.345077	ENSG00000157593.19
ENSG00000159592.11	0.345077	ENSG00000221520.1
ENSG00000186230.7	0.345073	ENSG00000257446.4
ENSG00000175336.10	0.345071	ENSG00000213281.5
ENSG00000103599.20	0.345065	ENSG00000234491.1
ENSG00000083720.13	0.345064	ENSG00000147649.10
ENSG00000101464.11	0.345062	ENSG00000162980.17
ENSG00000162695.12	0.34506	ENSG00000170190.16
ENSG00000109184.15	0.345057	ENSG00000121671.12
ENSG00000067141.17	0.345056	ENSG00000250290.1
ENSG00000179913.11	0.345054	ENSG00000233786.1
ENSG00000109084.14	0.345052	ENSG00000149582.16
ENSG00000068976.14	0.345052	ENSG00000167513.9
ENSG00000007520.4	0.345052	ENSG00000206633.1
ENSG00000102078.16	0.345051	ENSG00000140386.13
ENSG00000118939.18	0.345051	ENSG00000151148.14
ENSG00000134779.15	0.345049	ENSG00000250731.1
ENSG00000132330.18	0.345049	ENSG00000269743.3
ENSG00000099337.5	0.345048	ENSG00000239419.3
ENSG00000207870.1	0.345047	ENSG00000239887.6
ENSG00000070501.12	0.345041	ENSG00000197892.13
ENSG00000112357.14	0.34504	ENSG00000132561.14
ENSG00000100823.12	0.34504	ENSG00000135519.8
ENSG00000166900.17	0.345038	ENSG00000168995.13
ENSG00000127249.15	0.345038	ENSG00000176635.18
ENSG00000059728.11	0.345036	ENSG00000101464.11
ENSG00000014824.14	0.345035	ENSG00000172985.11
ENSG00000226498.2	0.345035	ENSG00000239039.1
ENSG00000122042.10	0.345033	ENSG00000174607.11
ENSG00000124422.12	0.345033	ENSG00000260423.2
ENSG00000105369.10	0.345032	ENSG00000244242.2
ENSG00000133937.5	0.345028	ENSG00000231638.1
ENSG00000165868.16	0.345027	ENSG00000198189.11
ENSG00000123352.18	0.345024	ENSG00000163806.16
ENSG00000173846.13	0.345024	ENSG00000242436.3
ENSG00000126903.16	0.345022	ENSG00000136874.11
ENSG00000164976.9	0.345022	ENSG00000237849.1
ENSG00000142615.8	0.345021	ENSG00000188460.4
ENSG00000181856.15	0.345021	ENSG00000223750.1
ENSG00000115137.12	0.345019	ENSG00000129596.5
ENSG00000119906.13	0.345013	ENSG00000180221.6
ENSG00000119929.13	0.345012	ENSG00000168092.14
ENSG00000200394.1	0.345012	ENSG00000207280.1
ENSG00000100764.14	0.34501	ENSG00000201428.1
ENSG00000067066.17	0.345005	ENSG00000100028.12
ENSG00000186889.10	0.345004	ENSG00000207067.1
ENSG00000100902.11	0.345003	ENSG00000172794.20
ENSG00000223224.1	0.345002	ENSG00000253352.10
ENSG00000151023.17	0.345001	ENSG00000231437.3
ENSG00000187147.18	0.345001	ENSG00000259494.2
ENSG00000073803.14	0.345001	ENSG00000270325.1
ENSG00000150477.15	0.345	ENSG00000188895.12
ENSG00000188015.10	0.345	ENSG00000237373.1
ENSG00000196776.17	0.344998	ENSG00000198547.10
ENSG00000112200.17	0.344998	ENSG00000231167.3
ENSG00000115661.14	0.344996	ENSG00000132824.14
ENSG00000109667.12	0.344996	ENSG00000172123.13
ENSG00000131732.12	0.344996	ENSG00000196357.12
ENSG00000165895.19	0.344993	ENSG00000238212.3
ENSG00000164211.13	0.344991	ENSG00000166900.17
ENSG00000119715.15	0.344988	ENSG00000143387.14
ENSG00000142507.10	0.344986	ENSG00000142611.17
ENSG00000007168.14	0.344983	ENSG00000164088.18
ENSG00000123143.13	0.344981	ENSG00000167257.11
ENSG00000165113.13	0.34498	ENSG00000167705.12
ENSG00000157017.16	0.344977	ENSG00000197181.12
ENSG00000100129.18	0.344976	ENSG00000101265.16
ENSG00000091127.14	0.344976	ENSG00000169116.11
ENSG00000136630.13	0.344974	ENSG00000233786.1
ENSG00000116005.12	0.344973	ENSG00000120137.7
ENSG00000168495.13	0.344973	ENSG00000259585.2
ENSG00000201457.1	0.344971	ENSG00000206755.1
ENSG00000231274.5	0.344968	ENSG00000251748.1
ENSG00000129353.15	0.344967	ENSG00000152683.14
ENSG00000110955.9	0.344967	ENSG00000237373.1
ENSG00000135632.12	0.344964	ENSG00000260053.2
ENSG00000145715.15	0.344963	ENSG00000187608.10
ENSG00000110315.7	0.344962	ENSG00000110844.14
ENSG00000148908.15	0.344962	ENSG00000164050.13
ENSG00000064195.7	0.34496	ENSG00000138190.17
ENSG00000138190.17	0.344959	ENSG00000149929.16
ENSG00000253598.3	0.344959	ENSG00000260428.3
ENSG00000052802.13	0.344957	ENSG00000082516.9
ENSG00000255561.7	0.344955	ENSG00000279800.2
ENSG00000115107.20	0.344954	ENSG00000115902.11
ENSG00000101400.6	0.344954	ENSG00000209042.1
ENSG00000013288.9	0.344952	ENSG00000083642.19
ENSG00000092969.12	0.34495	ENSG00000120215.10
ENSG00000163220.11	0.344949	ENSG00000231307.1
ENSG00000164713.10	0.344948	ENSG00000170819.5
ENSG00000108960.9	0.344947	ENSG00000278416.1
ENSG00000126067.12	0.344946	ENSG00000134853.12
ENSG00000130803.15	0.344944	ENSG00000267871.6
ENSG00000132386.11	0.344938	ENSG00000189091.13
ENSG00000128714.6	0.344936	ENSG00000226762.5
ENSG00000100823.12	0.344935	ENSG00000154639.19
ENSG00000176208.9	0.344934	ENSG00000264500.1
ENSG00000234945.8	0.344932	ENSG00000256721.1
ENSG00000109171.15	0.344928	ENSG00000156398.13
ENSG00000198342.10	0.344928	ENSG00000198521.12
ENSG00000110218.9	0.344928	ENSG00000252516.1
ENSG00000075856.12	0.344924	ENSG00000135919.14
ENSG00000139370.12	0.344922	ENSG00000185031.6
ENSG00000040275.17	0.344921	ENSG00000204271.13
ENSG00000116016.14	0.344918	ENSG00000237136.8
ENSG00000165548.11	0.344918	ENSG00000244187.8
ENSG00000139508.15	0.344917	ENSG00000163584.18
ENSG00000065485.20	0.344916	ENSG00000166024.14
ENSG00000132561.14	0.344916	ENSG00000204304.12
ENSG00000167257.11	0.344916	ENSG00000207005.1
ENSG00000106244.13	0.344913	ENSG00000168495.13
ENSG00000007944.15	0.344913	ENSG00000170266.16
ENSG00000108639.8	0.344911	ENSG00000140264.21
ENSG00000106400.12	0.34491	ENSG00000229676.3
ENSG00000116685.16	0.34491	ENSG00000250433.1
ENSG00000008382.16	0.344905	ENSG00000108510.10
ENSG00000100129.18	0.344905	ENSG00000185122.11
ENSG00000227436.1	0.3449	ENSG00000262246.6
ENSG00000252060.1	0.344899	ENSG00000252908.1
ENSG00000110321.19	0.344898	ENSG00000178425.14
ENSG00000151468.11	0.344892	ENSG00000182103.5
ENSG00000136147.18	0.344889	ENSG00000258568.1
ENSG00000100097.12	0.344888	ENSG00000131263.13
ENSG00000073803.14	0.344886	ENSG00000211935.3
ENSG00000127328.22	0.344882	ENSG00000161057.13
ENSG00000149131.17	0.344882	ENSG00000163904.13
ENSG00000182552.15	0.344882	ENSG00000235145.2
ENSG00000162769.13	0.344881	ENSG00000213406.3
ENSG00000114854.8	0.34488	ENSG00000120071.15
ENSG00000061936.10	0.34488	ENSG00000181856.15
ENSG00000160318.6	0.344877	ENSG00000231560.1
ENSG00000116685.16	0.344876	ENSG00000175538.11
ENSG00000211935.3	0.344874	ENSG00000234491.1
ENSG00000126947.13	0.34487	ENSG00000148377.6
ENSG00000119231.11	0.34487	ENSG00000168818.10
ENSG00000164066.13	0.344867	ENSG00000224445.3
ENSG00000110844.14	0.344865	ENSG00000251748.1
ENSG00000113520.11	0.344863	ENSG00000152990.14
ENSG00000206633.1	0.344863	ENSG00000206754.1
ENSG00000143569.19	0.344863	ENSG00000252213.1
ENSG00000104205.16	0.344859	ENSG00000169439.12
ENSG00000007944.15	0.344857	ENSG00000010017.13
ENSG00000132646.11	0.344856	ENSG00000143368.10
ENSG00000197119.13	0.344856	ENSG00000198892.7
ENSG00000130522.6	0.344856	ENSG00000283558.1
ENSG00000164105.4	0.344855	ENSG00000267123.7
ENSG00000042062.13	0.344854	ENSG00000263882.2
ENSG00000227925.2	0.344851	ENSG00000231256.8
ENSG00000114767.7	0.34485	ENSG00000168890.14
ENSG00000058866.15	0.34485	ENSG00000198380.13
ENSG00000125534.10	0.344849	ENSG00000137040.10
ENSG00000028528.15	0.344849	ENSG00000265185.6
ENSG00000161057.13	0.344848	ENSG00000164603.12
ENSG00000151229.13	0.344847	ENSG00000212125.2
ENSG00000103995.14	0.344845	ENSG00000162927.14
ENSG00000120215.10	0.344843	ENSG00000121671.12
ENSG00000068354.16	0.34484	ENSG00000168769.14
ENSG00000147889.18	0.344839	ENSG00000164307.13
ENSG00000185917.14	0.344839	ENSG00000225697.13
ENSG00000133962.8	0.344839	ENSG00000248505.2
ENSG00000105171.10	0.344838	ENSG00000132646.11
ENSG00000103061.13	0.344838	ENSG00000160404.18
ENSG00000003056.8	0.344838	ENSG00000163584.18
ENSG00000138449.11	0.344838	ENSG00000198168.9
ENSG00000102178.13	0.344838	ENSG00000212283.1
ENSG00000103152.12	0.344835	ENSG00000120215.10
ENSG00000137944.18	0.344833	ENSG00000178385.15
ENSG00000156886.12	0.344832	ENSG00000198746.13
ENSG00000129932.10	0.344831	ENSG00000169217.9
ENSG00000070444.15	0.34483	ENSG00000114125.14
ENSG00000103061.13	0.344828	ENSG00000142669.15
ENSG00000196653.12	0.344828	ENSG00000198298.13
ENSG00000108474.17	0.344825	ENSG00000143319.17
ENSG00000143156.14	0.344824	ENSG00000223138.1
ENSG00000109184.15	0.344823	ENSG00000175820.4
ENSG00000185947.15	0.344823	ENSG00000220494.4
ENSG00000072736.19	0.344821	ENSG00000172590.18
ENSG00000167565.13	0.344821	ENSG00000183199.6
ENSG00000226147.1	0.34482	ENSG00000234397.3
ENSG00000163138.19	0.344819	ENSG00000164867.11
ENSG00000116005.12	0.344819	ENSG00000265727.2
ENSG00000164088.18	0.344818	ENSG00000197879.17
ENSG00000167114.13	0.344816	ENSG00000212127.6
ENSG00000114503.11	0.344814	ENSG00000230356.1
ENSG00000076053.12	0.344811	ENSG00000275549.1
ENSG00000136856.18	0.34481	ENSG00000164609.10
ENSG00000172590.18	0.34481	ENSG00000254093.9
ENSG00000197496.6	0.344808	ENSG00000234946.1
ENSG00000133065.11	0.344805	ENSG00000225423.1
ENSG00000007202.15	0.344804	ENSG00000278416.1
ENSG00000090263.16	0.344803	ENSG00000164040.18
ENSG00000164088.18	0.344803	ENSG00000232882.1
ENSG00000122696.14	0.344802	ENSG00000147804.10
ENSG00000147081.15	0.344802	ENSG00000239571.1
ENSG00000165887.12	0.344801	ENSG00000234397.3
ENSG00000005302.19	0.3448	ENSG00000142507.10
ENSG00000077713.19	0.344799	ENSG00000132330.18
ENSG00000007541.17	0.344798	ENSG00000131591.18
ENSG00000167395.10	0.344796	ENSG00000185730.8
ENSG00000106608.17	0.344795	ENSG00000132467.4
ENSG00000076356.7	0.344795	ENSG00000163138.19
ENSG00000136925.15	0.344794	ENSG00000200913.1
ENSG00000111684.11	0.344792	ENSG00000115825.11
ENSG00000105327.18	0.34479	ENSG00000226869.6
ENSG00000175820.4	0.344789	ENSG00000203876.10
ENSG00000164031.17	0.344788	ENSG00000261315.2
ENSG00000116016.14	0.344784	ENSG00000174808.12
ENSG00000064932.16	0.34478	ENSG00000126821.8
ENSG00000135900.4	0.34478	ENSG00000164603.12
ENSG00000105649.10	0.344776	ENSG00000131470.15
ENSG00000077713.19	0.344773	ENSG00000117155.17
ENSG00000100106.22	0.344772	ENSG00000214198.8
ENSG00000164815.11	0.344769	ENSG00000196531.14
ENSG00000235145.2	0.344766	ENSG00000252213.1
ENSG00000171992.13	0.344766	ENSG00000273018.7
ENSG00000083642.19	0.344763	ENSG00000131263.13
ENSG00000131023.13	0.344762	ENSG00000232837.1
ENSG00000085491.17	0.344761	ENSG00000103037.12
ENSG00000131080.15	0.344756	ENSG00000186407.7
ENSG00000100823.12	0.344756	ENSG00000199568.1
ENSG00000225672.1	0.344756	ENSG00000250492.1
ENSG00000183199.6	0.344756	ENSG00000266913.1
ENSG00000144597.14	0.344755	ENSG00000248216.1
ENSG00000143341.12	0.344755	ENSG00000263740.2
ENSG00000103037.12	0.344753	ENSG00000141293.16
ENSG00000132780.17	0.344752	ENSG00000164096.13
ENSG00000189283.10	0.344745	ENSG00000250492.1
ENSG00000125775.15	0.344744	ENSG00000138378.19
ENSG00000166049.11	0.344742	ENSG00000186407.7
ENSG00000162894.12	0.344741	ENSG00000255291.2
ENSG00000108961.14	0.344739	ENSG00000156875.14
ENSG00000101856.10	0.344739	ENSG00000158411.11
ENSG00000015153.15	0.344738	ENSG00000137207.12
ENSG00000001497.18	0.344737	ENSG00000125817.8
ENSG00000105971.15	0.344737	ENSG00000231638.1
ENSG00000176208.9	0.344736	ENSG00000197150.13
ENSG00000012124.17	0.344734	ENSG00000067955.15
ENSG00000101182.15	0.344734	ENSG00000179967.11
ENSG00000167114.13	0.344733	ENSG00000238835.1
ENSG00000095574.12	0.344732	ENSG00000235690.2
ENSG00000137760.15	0.34473	ENSG00000163430.12
ENSG00000165997.5	0.34473	ENSG00000180263.14
ENSG00000136147.18	0.344728	ENSG00000188647.13
ENSG00000065485.20	0.344727	ENSG00000196262.15
ENSG00000169385.3	0.344727	ENSG00000240489.1
ENSG00000170214.5	0.344727	ENSG00000266524.3
ENSG00000143126.8	0.344726	ENSG00000164066.13
ENSG00000064547.14	0.344726	ENSG00000244618.3
ENSG00000115594.12	0.344722	ENSG00000261557.1
ENSG00000164088.18	0.344721	ENSG00000177666.17
ENSG00000005022.6	0.34472	ENSG00000092108.22
ENSG00000133874.2	0.34472	ENSG00000135249.8
ENSG00000139218.18	0.344719	ENSG00000168575.10
ENSG00000161057.13	0.344719	ENSG00000169189.17
ENSG00000142583.18	0.344719	ENSG00000211584.14
ENSG00000172137.19	0.344719	ENSG00000233956.1
ENSG00000052802.13	0.344716	ENSG00000265871.1
ENSG00000104064.18	0.344714	ENSG00000176903.5
ENSG00000139269.3	0.344712	ENSG00000175376.9
ENSG00000156469.9	0.344712	ENSG00000197892.13
ENSG00000082996.20	0.344711	ENSG00000163002.13
ENSG00000126773.13	0.344707	ENSG00000200882.1
ENSG00000123219.13	0.344704	ENSG00000138135.7
ENSG00000158423.17	0.344704	ENSG00000164976.9
ENSG00000118007.13	0.344704	ENSG00000174032.17
ENSG00000141258.13	0.344703	ENSG00000179262.10
ENSG00000100376.12	0.344701	ENSG00000130522.6
ENSG00000005020.13	0.344701	ENSG00000205572.10
ENSG00000226161.1	0.344701	ENSG00000248685.6
ENSG00000214465.3	0.344701	ENSG00000251571.1
ENSG00000136710.10	0.344701	ENSG00000260298.2
ENSG00000079387.14	0.3447	ENSG00000280466.1
ENSG00000130881.14	0.344699	ENSG00000172590.18
ENSG00000173914.12	0.344699	ENSG00000181963.5
ENSG00000173137.12	0.344699	ENSG00000227925.2
ENSG00000145715.15	0.344698	ENSG00000204380.4
ENSG00000142178.9	0.344698	ENSG00000254911.3
ENSG00000169247.14	0.344694	ENSG00000225697.13
ENSG00000116874.12	0.344692	ENSG00000185947.15
ENSG00000108639.8	0.34469	ENSG00000156398.13
ENSG00000116874.12	0.344688	ENSG00000127081.14
ENSG00000108984.15	0.344685	ENSG00000139579.13
ENSG00000132773.12	0.344682	ENSG00000172236.18
ENSG00000003056.8	0.344677	ENSG00000091127.14
ENSG00000106113.19	0.344675	ENSG00000166477.13
ENSG00000187912.12	0.344675	ENSG00000198758.11
ENSG00000074657.14	0.344674	ENSG00000159917.17
ENSG00000144290.17	0.344674	ENSG00000225423.1
ENSG00000133028.12	0.344673	ENSG00000138802.11
ENSG00000125648.15	0.344672	ENSG00000163479.14
ENSG00000162576.17	0.344671	ENSG00000273033.2
ENSG00000099326.9	0.344669	ENSG00000103769.10
ENSG00000179913.11	0.344668	ENSG00000264931.1
ENSG00000196505.11	0.344667	ENSG00000226801.2
ENSG00000196597.13	0.344665	ENSG00000198342.10
ENSG00000134815.19	0.344664	ENSG00000224854.3
ENSG00000173914.12	0.344664	ENSG00000229473.2
ENSG00000168701.19	0.344662	ENSG00000263266.2
ENSG00000172172.8	0.344659	ENSG00000180806.5
ENSG00000143569.19	0.344658	ENSG00000238578.1
ENSG00000165716.11	0.344657	ENSG00000259577.2
ENSG00000115661.14	0.344655	ENSG00000140264.21
ENSG00000089876.12	0.344654	ENSG00000132507.18
ENSG00000178385.15	0.344653	ENSG00000227347.1
ENSG00000170190.16	0.344653	ENSG00000268471.6
ENSG00000128692.8	0.344652	ENSG00000244242.2
ENSG00000117360.13	0.344651	ENSG00000139197.11
ENSG00000118680.14	0.34465	ENSG00000278416.1
ENSG00000103037.12	0.344649	ENSG00000175467.15
ENSG00000123096.12	0.344649	ENSG00000251869.1
ENSG00000103061.13	0.344648	ENSG00000131747.15
ENSG00000197119.13	0.344648	ENSG00000266173.7
ENSG00000164300.17	0.344648	ENSG00000271105.1
ENSG00000168575.10	0.344647	ENSG00000189339.12
ENSG00000100372.15	0.344646	ENSG00000164403.15
ENSG00000157593.19	0.344646	ENSG00000169762.17
ENSG00000197724.11	0.344646	ENSG00000248643.5
ENSG00000189091.13	0.344644	ENSG00000252010.1
ENSG00000116221.15	0.344642	ENSG00000175354.20
ENSG00000170214.5	0.344642	ENSG00000196301.3
ENSG00000105697.9	0.344642	ENSG00000251571.1
ENSG00000118007.13	0.344641	ENSG00000162739.14
ENSG00000243431.1	0.34464	ENSG00000256393.1
ENSG00000144028.15	0.344639	ENSG00000207468.1
ENSG00000102313.9	0.344637	ENSG00000104313.20
ENSG00000120137.7	0.344637	ENSG00000173914.12
ENSG00000099999.15	0.344632	ENSG00000183199.6
ENSG00000083642.19	0.344631	ENSG00000160886.13
ENSG00000147434.9	0.344631	ENSG00000264500.1
ENSG00000146802.13	0.34463	ENSG00000163900.11
ENSG00000069509.6	0.344629	ENSG00000108474.17
ENSG00000174032.17	0.344628	ENSG00000214279.13
ENSG00000076356.7	0.344627	ENSG00000136997.21
ENSG00000108510.10	0.344625	ENSG00000163590.14
ENSG00000108947.5	0.344624	ENSG00000230109.1
ENSG00000052723.12	0.344622	ENSG00000251869.1
ENSG00000134853.12	0.34462	ENSG00000241973.11
ENSG00000125731.13	0.34462	ENSG00000268471.6
ENSG00000199436.1	0.344619	ENSG00000212443.1
ENSG00000056558.11	0.344615	ENSG00000119705.10
ENSG00000198189.11	0.344612	ENSG00000256812.2
ENSG00000149743.14	0.344611	ENSG00000234127.9
ENSG00000186407.7	0.34461	ENSG00000283379.1
ENSG00000135250.17	0.344609	ENSG00000213842.2
ENSG00000172794.20	0.344608	ENSG00000243398.3
ENSG00000164327.13	0.344607	ENSG00000201793.1
ENSG00000167711.14	0.344605	ENSG00000254521.7
ENSG00000179913.11	0.344604	ENSG00000256193.6
ENSG00000179152.20	0.344603	ENSG00000198868.3
ENSG00000186407.7	0.344602	ENSG00000214078.13
ENSG00000099942.13	0.344601	ENSG00000225900.1
ENSG00000105649.10	0.3446	ENSG00000127993.16
ENSG00000197595.4	0.3446	ENSG00000205559.5
ENSG00000123349.15	0.344597	ENSG00000138032.21
ENSG00000144597.14	0.344596	ENSG00000234616.9
ENSG00000156959.9	0.344595	ENSG00000205559.5
ENSG00000156966.7	0.344595	ENSG00000254598.3
ENSG00000116750.14	0.344594	ENSG00000258405.11
ENSG00000151612.18	0.344593	ENSG00000197472.15
ENSG00000164031.17	0.344589	ENSG00000198576.4
ENSG00000141504.12	0.344588	ENSG00000163479.14
ENSG00000151164.19	0.344587	ENSG00000269352.1
ENSG00000183484.12	0.344586	ENSG00000184809.13
ENSG00000201264.1	0.344586	ENSG00000221500.1
ENSG00000099622.14	0.344586	ENSG00000224389.9
ENSG00000135052.16	0.344584	ENSG00000182103.5
ENSG00000119715.15	0.344583	ENSG00000120071.15
ENSG00000103381.12	0.344583	ENSG00000250539.1
ENSG00000185189.18	0.344578	ENSG00000223086.1
ENSG00000165182.12	0.344578	ENSG00000255075.1
ENSG00000206127.11	0.344578	ENSG00000273018.7
ENSG00000164512.18	0.344576	ENSG00000174721.10
ENSG00000115129.14	0.344576	ENSG00000198113.3
ENSG00000140030.6	0.344576	ENSG00000232400.1
ENSG00000018189.13	0.344572	ENSG00000164105.4
ENSG00000105085.11	0.344572	ENSG00000196684.12
ENSG00000134809.9	0.344566	ENSG00000167302.11
ENSG00000157693.15	0.344565	ENSG00000226498.2
ENSG00000103534.17	0.344564	ENSG00000140534.14
ENSG00000170832.13	0.344562	ENSG00000174529.7
ENSG00000238741.1	0.344562	ENSG00000253598.3
ENSG00000204304.12	0.344562	ENSG00000254093.9
ENSG00000144136.11	0.344555	ENSG00000169247.14
ENSG00000075303.13	0.344552	ENSG00000225630.1
ENSG00000078053.17	0.344551	ENSG00000186480.13
ENSG00000186480.13	0.344551	ENSG00000189283.10
ENSG00000003756.17	0.34455	ENSG00000222179.1
ENSG00000104313.20	0.344548	ENSG00000175376.9
ENSG00000103832.10	0.344546	ENSG00000116685.16
ENSG00000266524.3	0.344546	ENSG00000272146.6
ENSG00000117691.10	0.344545	ENSG00000151414.15
ENSG00000104313.20	0.344544	ENSG00000151468.11
ENSG00000100150.20	0.344543	ENSG00000260032.2
ENSG00000158423.17	0.344542	ENSG00000163644.15
ENSG00000171103.11	0.344538	ENSG00000256060.3
ENSG00000007168.14	0.344535	ENSG00000116273.6
ENSG00000176222.9	0.344535	ENSG00000198551.10
ENSG00000079387.14	0.344534	ENSG00000099995.19
ENSG00000070444.15	0.344533	ENSG00000273033.2
ENSG00000123349.15	0.34453	ENSG00000131196.18
ENSG00000122176.12	0.34453	ENSG00000266751.1
ENSG00000172809.13	0.344529	ENSG00000211714.3
ENSG00000167785.9	0.344528	ENSG00000198551.10
ENSG00000130529.16	0.344527	ENSG00000159210.10
ENSG00000164300.17	0.344527	ENSG00000234771.3
ENSG00000131779.11	0.34452	ENSG00000169750.9
ENSG00000037637.11	0.344516	ENSG00000154040.21
ENSG00000080819.9	0.344513	ENSG00000112357.14
ENSG00000115942.9	0.344512	ENSG00000167257.11
ENSG00000206262.9	0.344512	ENSG00000242802.9
ENSG00000198464.14	0.344512	ENSG00000256683.7
ENSG00000163535.18	0.344511	ENSG00000170085.18
ENSG00000070915.10	0.344509	ENSG00000112701.18
ENSG00000100129.18	0.344509	ENSG00000142892.15
ENSG00000149657.20	0.344509	ENSG00000248092.8
ENSG00000213406.3	0.344508	ENSG00000233851.1
ENSG00000133874.2	0.344508	ENSG00000252516.1
ENSG00000237442.3	0.344507	ENSG00000238098.9
ENSG00000163138.19	0.344505	ENSG00000283676.1
ENSG00000088538.13	0.344504	ENSG00000111249.14
ENSG00000127125.9	0.344502	ENSG00000241868.3
ENSG00000105171.10	0.344501	ENSG00000174227.16
ENSG00000165244.7	0.344499	ENSG00000165724.6
ENSG00000211611.2	0.344497	ENSG00000235734.4
ENSG00000005020.13	0.344497	ENSG00000252010.1
ENSG00000079387.14	0.344497	ENSG00000266173.7
ENSG00000138639.18	0.344496	ENSG00000185306.13
ENSG00000136147.18	0.344495	ENSG00000160783.19
ENSG00000121073.15	0.344494	ENSG00000256019.1
ENSG00000064490.14	0.344492	ENSG00000104064.18
ENSG00000138658.16	0.344489	ENSG00000172667.11
ENSG00000196705.8	0.344489	ENSG00000231167.3
ENSG00000145217.14	0.344489	ENSG00000238286.1
ENSG00000147434.9	0.344488	ENSG00000151468.11
ENSG00000169439.12	0.344483	ENSG00000184402.15
ENSG00000121671.12	0.344482	ENSG00000250754.6
ENSG00000065717.15	0.344478	ENSG00000152154.11
ENSG00000167565.13	0.344478	ENSG00000182552.15
ENSG00000131686.15	0.344477	ENSG00000135960.10
ENSG00000171428.15	0.344477	ENSG00000248643.5
ENSG00000115902.11	0.344476	ENSG00000169247.14
ENSG00000165782.11	0.344476	ENSG00000171843.17
ENSG00000113525.10	0.344476	ENSG00000189283.10
ENSG00000057663.16	0.344474	ENSG00000104081.14
ENSG00000141293.16	0.344473	ENSG00000163479.14
ENSG00000171204.13	0.344473	ENSG00000224892.6
ENSG00000139579.13	0.34447	ENSG00000164603.12
ENSG00000115942.9	0.34447	ENSG00000242170.3
ENSG00000134575.13	0.344469	ENSG00000249283.3
ENSG00000189306.11	0.344465	ENSG00000241913.1
ENSG00000183943.6	0.344465	ENSG00000265727.2
ENSG00000066336.12	0.344464	ENSG00000224834.1
ENSG00000164307.13	0.344464	ENSG00000262919.8
ENSG00000076053.12	0.344461	ENSG00000134853.12
ENSG00000142507.10	0.344461	ENSG00000174611.12
ENSG00000144468.17	0.344458	ENSG00000162927.14
ENSG00000207524.1	0.344455	ENSG00000227694.1
ENSG00000116273.6	0.344454	ENSG00000131470.15
ENSG00000162927.14	0.344454	ENSG00000167513.9
ENSG00000155066.16	0.344453	ENSG00000207003.1
ENSG00000145592.14	0.344453	ENSG00000213442.5
ENSG00000143546.10	0.344453	ENSG00000234335.1
ENSG00000105649.10	0.344452	ENSG00000168958.20
ENSG00000131591.18	0.344452	ENSG00000251580.3
ENSG00000011295.16	0.344449	ENSG00000207274.1
ENSG00000101162.4	0.344446	ENSG00000103534.17
ENSG00000131686.15	0.344445	ENSG00000173335.5
ENSG00000106330.12	0.344444	ENSG00000169696.16
ENSG00000206965.1	0.344444	ENSG00000252516.1
ENSG00000127980.16	0.344442	ENSG00000155660.11
ENSG00000163395.17	0.344442	ENSG00000178719.17
ENSG00000123999.5	0.34444	ENSG00000142615.8
ENSG00000101464.11	0.344439	ENSG00000162927.14
ENSG00000170190.16	0.344439	ENSG00000225630.1
ENSG00000110700.7	0.344438	ENSG00000260338.2
ENSG00000148444.16	0.344437	ENSG00000254285.3
ENSG00000101265.16	0.344436	ENSG00000197724.11
ENSG00000124762.14	0.344436	ENSG00000198189.11
ENSG00000003756.17	0.344434	ENSG00000064547.14
ENSG00000011566.15	0.344434	ENSG00000169116.11
ENSG00000042062.13	0.344434	ENSG00000231274.5
ENSG00000134815.19	0.344434	ENSG00000234545.8
ENSG00000104413.18	0.344427	ENSG00000251571.1
ENSG00000229980.5	0.344425	ENSG00000256060.3
ENSG00000185808.14	0.344423	ENSG00000198856.13
ENSG00000127980.16	0.344419	ENSG00000182405.6
ENSG00000102554.14	0.344419	ENSG00000263740.2
ENSG00000115825.11	0.344418	ENSG00000135631.17
ENSG00000127511.10	0.344418	ENSG00000249129.1
ENSG00000118007.13	0.344417	ENSG00000166192.15
ENSG00000198658.4	0.344416	ENSG00000211648.2
ENSG00000135040.16	0.344415	ENSG00000161654.10
ENSG00000138190.17	0.344414	ENSG00000272146.6
ENSG00000206535.8	0.344413	ENSG00000214889.3
ENSG00000206262.9	0.344413	ENSG00000233786.1
ENSG00000007944.15	0.344409	ENSG00000156469.9
ENSG00000186298.12	0.344409	ENSG00000253559.1
ENSG00000168152.13	0.344407	ENSG00000186577.14
ENSG00000198711.5	0.344407	ENSG00000267123.7
ENSG00000112983.18	0.344406	ENSG00000258011.2
ENSG00000058866.15	0.344404	ENSG00000270379.6
ENSG00000127947.16	0.344403	ENSG00000207524.1
ENSG00000160961.12	0.344402	ENSG00000175213.3
ENSG00000143341.12	0.344401	ENSG00000184719.12
ENSG00000007202.15	0.3444	ENSG00000268471.6
ENSG00000116266.11	0.344399	ENSG00000164211.13
ENSG00000144306.15	0.344397	ENSG00000149131.17
ENSG00000162688.17	0.344397	ENSG00000166535.20
ENSG00000160961.12	0.344397	ENSG00000196705.8
ENSG00000189283.10	0.344396	ENSG00000211935.3
ENSG00000082996.20	0.344393	ENSG00000145715.15
ENSG00000111790.14	0.344392	ENSG00000184809.13
ENSG00000124493.14	0.34439	ENSG00000198837.10
ENSG00000141030.13	0.344387	ENSG00000196684.12
ENSG00000107882.12	0.344387	ENSG00000212125.2
ENSG00000086288.12	0.344387	ENSG00000248092.8
ENSG00000106244.13	0.344385	ENSG00000114125.14
ENSG00000172819.17	0.344384	ENSG00000185808.14
ENSG00000221500.1	0.344384	ENSG00000223224.1
ENSG00000075856.12	0.344384	ENSG00000256347.1
ENSG00000112742.10	0.344383	ENSG00000215114.10
ENSG00000091127.14	0.344382	ENSG00000111837.12
ENSG00000175467.15	0.344381	ENSG00000189091.13
ENSG00000100867.15	0.344381	ENSG00000237436.1
ENSG00000102030.16	0.34438	ENSG00000200169.1
ENSG00000225579.2	0.34438	ENSG00000251571.1
ENSG00000201457.1	0.344378	ENSG00000230184.1
ENSG00000114767.7	0.344377	ENSG00000144028.15
ENSG00000049449.10	0.344373	ENSG00000104205.16
ENSG00000159377.11	0.344373	ENSG00000197879.17
ENSG00000083845.9	0.344372	ENSG00000207067.1
ENSG00000112357.14	0.344371	ENSG00000127125.9
ENSG00000137575.12	0.344371	ENSG00000169385.3
ENSG00000101265.16	0.344366	ENSG00000144567.11
ENSG00000171105.14	0.344366	ENSG00000182224.12
ENSG00000154359.13	0.344365	ENSG00000159335.18
ENSG00000152990.14	0.344361	ENSG00000225179.2
ENSG00000164144.16	0.344359	ENSG00000167705.12
ENSG00000104611.12	0.344359	ENSG00000171984.15
ENSG00000196943.14	0.344359	ENSG00000228672.4
ENSG00000115137.12	0.344358	ENSG00000120071.15
ENSG00000213613.2	0.344358	ENSG00000225630.1
ENSG00000116005.12	0.344356	ENSG00000131238.18
ENSG00000176783.15	0.344356	ENSG00000243101.1
ENSG00000108474.17	0.344353	ENSG00000129255.16
ENSG00000109171.15	0.344352	ENSG00000141293.16
ENSG00000175344.19	0.344352	ENSG00000278416.1
ENSG00000141098.13	0.344349	ENSG00000184809.13
ENSG00000007168.14	0.344348	ENSG00000084764.12
ENSG00000162817.7	0.344348	ENSG00000184185.10
ENSG00000184613.11	0.344348	ENSG00000260455.2
ENSG00000166272.18	0.344345	ENSG00000258405.11
ENSG00000088451.11	0.344344	ENSG00000185561.10
ENSG00000143387.14	0.344343	ENSG00000172172.8
ENSG00000131437.16	0.344342	ENSG00000158270.12
ENSG00000103111.15	0.34434	ENSG00000170471.15
ENSG00000117305.15	0.344339	ENSG00000186352.9
ENSG00000105011.9	0.344337	ENSG00000162337.12
ENSG00000035115.22	0.344336	ENSG00000130147.16
ENSG00000061987.16	0.344336	ENSG00000213714.1
ENSG00000237373.1	0.344336	ENSG00000253310.1
ENSG00000100031.19	0.344335	ENSG00000134815.19
ENSG00000127989.14	0.344335	ENSG00000176623.12
ENSG00000155542.12	0.344329	ENSG00000182628.13
ENSG00000138185.20	0.344326	ENSG00000283122.1
ENSG00000120137.7	0.344325	ENSG00000132005.9
ENSG00000138802.11	0.344325	ENSG00000150776.18
ENSG00000105649.10	0.344324	ENSG00000164050.13
ENSG00000179913.11	0.344323	ENSG00000226091.7
ENSG00000100554.12	0.344322	ENSG00000128591.16
ENSG00000055813.6	0.344321	ENSG00000163516.14
ENSG00000160284.15	0.344321	ENSG00000184209.15
ENSG00000139146.14	0.34432	ENSG00000169247.14
ENSG00000005020.13	0.344313	ENSG00000141258.13
ENSG00000114120.14	0.344313	ENSG00000155542.12
ENSG00000239039.1	0.344313	ENSG00000244187.8
ENSG00000119953.14	0.344312	ENSG00000279078.1
ENSG00000163138.19	0.34431	ENSG00000241217.3
ENSG00000070915.10	0.344308	ENSG00000109667.12
ENSG00000169359.16	0.344308	ENSG00000169762.17
ENSG00000076053.12	0.344306	ENSG00000144567.11
ENSG00000162927.14	0.344303	ENSG00000237441.10
ENSG00000100311.17	0.344302	ENSG00000200882.1
ENSG00000236184.1	0.344301	ENSG00000281207.1
ENSG00000057593.14	0.3443	ENSG00000255393.2
ENSG00000148156.8	0.344298	ENSG00000168496.4
ENSG00000103037.12	0.344298	ENSG00000197956.10
ENSG00000099326.9	0.344297	ENSG00000108984.15
ENSG00000136925.15	0.344297	ENSG00000212493.1
ENSG00000163558.13	0.344294	ENSG00000166928.11
ENSG00000103126.15	0.344289	ENSG00000159479.17
ENSG00000145975.15	0.344287	ENSG00000198380.13
ENSG00000071539.14	0.344285	ENSG00000175376.9
ENSG00000142669.15	0.344285	ENSG00000214279.13
ENSG00000132780.17	0.344285	ENSG00000257727.6
ENSG00000108064.11	0.344284	ENSG00000236184.1
ENSG00000105649.10	0.344283	ENSG00000131196.18
ENSG00000164088.18	0.344283	ENSG00000171843.17
ENSG00000110436.13	0.344282	ENSG00000166900.17
ENSG00000214826.5	0.344282	ENSG00000232837.1
ENSG00000168542.16	0.344277	ENSG00000251571.1
ENSG00000052749.14	0.344276	ENSG00000198034.11
ENSG00000182965.6	0.344275	ENSG00000252361.1
ENSG00000163558.13	0.344273	ENSG00000272391.6
ENSG00000200741.1	0.344272	ENSG00000208018.1
ENSG00000065413.20	0.344271	ENSG00000104369.5
ENSG00000184809.13	0.344271	ENSG00000237442.3
ENSG00000165724.6	0.344269	ENSG00000177932.7
ENSG00000106246.18	0.344267	ENSG00000121481.11
ENSG00000104549.12	0.344267	ENSG00000235183.3
ENSG00000153982.11	0.344266	ENSG00000158161.16
ENSG00000130939.20	0.344266	ENSG00000235408.6
ENSG00000127989.14	0.344265	ENSG00000176903.5
ENSG00000177932.7	0.344261	ENSG00000196793.14
ENSG00000148481.14	0.34426	ENSG00000271856.1
ENSG00000007168.14	0.344257	ENSG00000197724.11
ENSG00000136869.16	0.344256	ENSG00000150779.12
ENSG00000203760.9	0.344256	ENSG00000230109.1
ENSG00000100865.15	0.344255	ENSG00000229367.1
ENSG00000042429.12	0.344249	ENSG00000211594.2
ENSG00000157800.18	0.344247	ENSG00000168575.10
ENSG00000113520.11	0.344247	ENSG00000168685.15
ENSG00000100591.8	0.344243	ENSG00000136718.10
ENSG00000139146.14	0.344243	ENSG00000238286.1
ENSG00000133321.11	0.344242	ENSG00000144567.11
ENSG00000146802.13	0.344242	ENSG00000200879.1
ENSG00000157593.19	0.344239	ENSG00000182199.11
ENSG00000104413.18	0.344238	ENSG00000281912.1
ENSG00000144736.14	0.344234	ENSG00000157593.19
ENSG00000102743.15	0.34423	ENSG00000104205.16
ENSG00000004776.13	0.34423	ENSG00000134287.10
ENSG00000164303.11	0.34423	ENSG00000176208.9
ENSG00000181963.5	0.344223	ENSG00000185220.12
ENSG00000070669.17	0.344222	ENSG00000255075.1
ENSG00000119929.13	0.344221	ENSG00000143363.17
ENSG00000164933.12	0.34422	ENSG00000171984.15
ENSG00000068394.11	0.344218	ENSG00000131196.18
ENSG00000170266.16	0.344216	ENSG00000244462.8
ENSG00000127989.14	0.344213	ENSG00000159335.18
ENSG00000173262.12	0.344213	ENSG00000176476.9
ENSG00000068438.15	0.344213	ENSG00000183943.6
ENSG00000181852.18	0.344211	ENSG00000202125.1
ENSG00000138363.15	0.344209	ENSG00000143420.19
ENSG00000234797.5	0.344209	ENSG00000244363.3
ENSG00000143294.15	0.344206	ENSG00000204619.8
ENSG00000162576.17	0.344205	ENSG00000168495.13
ENSG00000105270.15	0.344205	ENSG00000237373.1
ENSG00000130653.16	0.344204	ENSG00000285410.1
ENSG00000145335.17	0.344201	ENSG00000207274.1
ENSG00000119705.10	0.3442	ENSG00000260452.1
ENSG00000004809.14	0.344198	ENSG00000252010.1
ENSG00000100473.18	0.344198	ENSG00000255075.1
ENSG00000108771.13	0.344197	ENSG00000124422.12
ENSG00000101400.6	0.344196	ENSG00000200816.1
ENSG00000103152.12	0.344196	ENSG00000203876.10
ENSG00000166681.14	0.344195	ENSG00000231638.1
ENSG00000154589.7	0.344193	ENSG00000265078.2
ENSG00000104611.12	0.34419	ENSG00000182552.15
ENSG00000090263.16	0.344189	ENSG00000106244.13
ENSG00000094963.14	0.344185	ENSG00000162522.11
ENSG00000147535.17	0.344185	ENSG00000175354.20
ENSG00000086062.13	0.344184	ENSG00000119715.15
ENSG00000170584.11	0.344184	ENSG00000255003.1
ENSG00000124207.17	0.344181	ENSG00000271856.1
ENSG00000128654.14	0.34418	ENSG00000151164.19
ENSG00000146802.13	0.34418	ENSG00000265706.1
ENSG00000100290.3	0.344178	ENSG00000231768.2
ENSG00000231560.1	0.344177	ENSG00000255393.2
ENSG00000173456.5	0.344175	ENSG00000185813.11
ENSG00000083807.10	0.344174	ENSG00000132386.11
ENSG00000007376.8	0.344173	ENSG00000176783.15
ENSG00000147400.10	0.344173	ENSG00000234575.2
ENSG00000101182.15	0.344172	ENSG00000166228.9
ENSG00000100591.8	0.344172	ENSG00000180806.5
ENSG00000115661.14	0.344169	ENSG00000169976.7
ENSG00000170471.15	0.344169	ENSG00000252908.1
ENSG00000152990.14	0.344165	ENSG00000213735.2
ENSG00000174358.16	0.344164	ENSG00000189339.12
ENSG00000077713.19	0.344164	ENSG00000238835.1
ENSG00000101266.19	0.34416	ENSG00000204628.12
ENSG00000139746.16	0.344154	ENSG00000144567.11
ENSG00000125775.15	0.344153	ENSG00000140264.21
ENSG00000132485.14	0.344152	ENSG00000173275.13
ENSG00000168297.16	0.344151	ENSG00000169189.17
ENSG00000123096.12	0.34415	ENSG00000142178.9
ENSG00000167996.16	0.344149	ENSG00000237415.2
ENSG00000130844.19	0.344148	ENSG00000131732.12
ENSG00000136147.18	0.344148	ENSG00000143341.12
ENSG00000188895.12	0.344148	ENSG00000207357.1
ENSG00000134779.15	0.344147	ENSG00000187653.11
ENSG00000167674.15	0.344147	ENSG00000231437.3
ENSG00000143569.19	0.344144	ENSG00000239039.1
ENSG00000171428.15	0.344144	ENSG00000268471.6
ENSG00000003056.8	0.344141	ENSG00000182199.11
ENSG00000086061.16	0.34414	ENSG00000108771.13
ENSG00000112379.9	0.34414	ENSG00000242802.9
ENSG00000088448.14	0.344136	ENSG00000262246.6
ENSG00000061936.10	0.344134	ENSG00000238286.1
ENSG00000013306.16	0.34413	ENSG00000123096.12
ENSG00000065413.20	0.344129	ENSG00000116685.16
ENSG00000133065.11	0.344126	ENSG00000168884.15
ENSG00000111785.21	0.344125	ENSG00000150477.15
ENSG00000159377.11	0.344124	ENSG00000170296.10
ENSG00000135249.8	0.344123	ENSG00000155893.13
ENSG00000162522.11	0.344123	ENSG00000174808.12
ENSG00000076053.12	0.344122	ENSG00000167513.9
ENSG00000133612.19	0.344121	ENSG00000258316.1
ENSG00000069966.19	0.34412	ENSG00000120053.12
ENSG00000151229.13	0.34412	ENSG00000169026.13
ENSG00000151468.11	0.344119	ENSG00000231120.3
ENSG00000174032.17	0.344119	ENSG00000269352.1
ENSG00000158793.14	0.344118	ENSG00000164088.18
ENSG00000196705.8	0.344118	ENSG00000220494.4
ENSG00000111837.12	0.344117	ENSG00000171428.15
ENSG00000174791.11	0.344113	ENSG00000243544.3
ENSG00000134853.12	0.344111	ENSG00000154359.13
ENSG00000119705.10	0.344111	ENSG00000188725.8
ENSG00000259577.2	0.344109	ENSG00000282996.1
ENSG00000123096.12	0.344108	ENSG00000163116.10
ENSG00000170396.9	0.344104	ENSG00000198783.6
ENSG00000103534.17	0.344103	ENSG00000169964.8
ENSG00000188647.13	0.344102	ENSG00000241868.3
ENSG00000065717.15	0.344102	ENSG00000264278.1
ENSG00000131148.9	0.344101	ENSG00000168288.13
ENSG00000133321.11	0.3441	ENSG00000163644.15
ENSG00000132005.9	0.344099	ENSG00000166024.14
ENSG00000164609.10	0.344097	ENSG00000196663.16
ENSG00000169371.14	0.344097	ENSG00000207274.1
ENSG00000082996.20	0.344096	ENSG00000175115.13
ENSG00000138378.19	0.344095	ENSG00000156304.15
ENSG00000189339.12	0.344095	ENSG00000266173.7
ENSG00000162733.19	0.344094	ENSG00000175749.11
ENSG00000166974.13	0.344094	ENSG00000187608.10
ENSG00000152990.14	0.344094	ENSG00000196776.17
ENSG00000114854.8	0.344093	ENSG00000231942.3
ENSG00000173272.16	0.344093	ENSG00000268471.6
ENSG00000105971.15	0.344091	ENSG00000189283.10
ENSG00000100129.18	0.344091	ENSG00000197885.11
ENSG00000149582.16	0.344091	ENSG00000214629.3
ENSG00000139146.14	0.34409	ENSG00000184402.15
ENSG00000178338.11	0.344089	ENSG00000181315.11
ENSG00000136874.11	0.344088	ENSG00000225697.13
ENSG00000103269.14	0.344087	ENSG00000199627.1
ENSG00000140090.18	0.344084	ENSG00000267123.7
ENSG00000163590.14	0.344083	ENSG00000240767.3
ENSG00000168843.14	0.344083	ENSG00000258316.1
ENSG00000143437.21	0.34408	ENSG00000182272.12
ENSG00000164403.15	0.34408	ENSG00000205138.4
ENSG00000149257.16	0.344077	ENSG00000183199.6
ENSG00000100372.15	0.344075	ENSG00000154839.10
ENSG00000182199.11	0.344075	ENSG00000197417.9
ENSG00000199568.1	0.344075	ENSG00000265942.2
ENSG00000077713.19	0.344074	ENSG00000114120.14
ENSG00000104611.12	0.344074	ENSG00000115107.20
ENSG00000118620.13	0.344072	ENSG00000186272.13
ENSG00000129932.10	0.344069	ENSG00000203697.12
ENSG00000099326.9	0.344069	ENSG00000265871.1
ENSG00000104064.18	0.344066	ENSG00000129465.16
ENSG00000144136.11	0.344065	ENSG00000167711.14
ENSG00000144535.20	0.344065	ENSG00000237373.1
ENSG00000156398.13	0.344064	ENSG00000197417.9
ENSG00000100591.8	0.344062	ENSG00000141098.13
ENSG00000142507.10	0.344062	ENSG00000174007.9
ENSG00000110700.7	0.344061	ENSG00000147081.15
ENSG00000176402.6	0.344059	ENSG00000181227.3
ENSG00000225246.1	0.344057	ENSG00000255409.1
ENSG00000068394.11	0.344055	ENSG00000147471.12
ENSG00000115902.11	0.344049	ENSG00000168818.10
ENSG00000164031.17	0.344049	ENSG00000214832.5
ENSG00000133112.17	0.344044	ENSG00000154310.17
ENSG00000187514.17	0.344044	ENSG00000197879.17
ENSG00000101916.12	0.34404	ENSG00000131652.14
ENSG00000186889.10	0.34404	ENSG00000223224.1
ENSG00000141293.16	0.344033	ENSG00000230679.1
ENSG00000230457.3	0.344032	ENSG00000260428.3
ENSG00000111684.11	0.344031	ENSG00000127720.8
ENSG00000145592.14	0.344028	ENSG00000222724.1
ENSG00000102265.12	0.344025	ENSG00000168890.14
ENSG00000133874.2	0.344024	ENSG00000201942.1
ENSG00000169385.3	0.344024	ENSG00000249565.2
ENSG00000123096.12	0.344023	ENSG00000269743.3
ENSG00000116273.6	0.344022	ENSG00000171566.12
ENSG00000133937.5	0.34402	ENSG00000164303.11
ENSG00000161970.15	0.344019	ENSG00000211714.3
ENSG00000100554.12	0.344017	ENSG00000225672.1
ENSG00000197635.11	0.344012	ENSG00000239571.1
ENSG00000143156.14	0.344011	ENSG00000179476.8
ENSG00000075856.12	0.344009	ENSG00000138378.19
ENSG00000100263.14	0.344009	ENSG00000204308.8
ENSG00000188779.12	0.344009	ENSG00000230679.1
ENSG00000070669.17	0.344007	ENSG00000211687.1
ENSG00000111249.14	0.344006	ENSG00000175376.9
ENSG00000089639.11	0.344006	ENSG00000181274.7
ENSG00000182552.15	0.344005	ENSG00000243101.1
ENSG00000181963.5	0.344001	ENSG00000274523.5
ENSG00000105726.17	0.344001	ENSG00000283558.1
ENSG00000090263.16	0.344	ENSG00000103269.14
ENSG00000068438.15	0.343999	ENSG00000112739.17
ENSG00000156345.18	0.343999	ENSG00000203697.12
ENSG00000130304.17	0.343998	ENSG00000151229.13
ENSG00000234851.4	0.343998	ENSG00000235090.1
ENSG00000132326.12	0.343998	ENSG00000241973.11
ENSG00000169217.9	0.343997	ENSG00000215441.3
ENSG00000159335.18	0.343995	ENSG00000228672.4
ENSG00000198189.11	0.343995	ENSG00000254598.3
ENSG00000165113.13	0.343989	ENSG00000222255.1
ENSG00000116544.12	0.343986	ENSG00000151025.11
ENSG00000103266.11	0.343986	ENSG00000204469.13
ENSG00000163660.12	0.343986	ENSG00000207821.1
ENSG00000159479.17	0.343986	ENSG00000245848.3
ENSG00000124207.17	0.343983	ENSG00000162688.17
ENSG00000173335.5	0.343983	ENSG00000281912.1
ENSG00000139174.12	0.343982	ENSG00000143363.17
ENSG00000155876.6	0.343982	ENSG00000212296.1
ENSG00000198837.10	0.343981	ENSG00000234984.1
ENSG00000167565.13	0.34398	ENSG00000167711.14
ENSG00000154359.13	0.34398	ENSG00000177666.17
ENSG00000152082.15	0.34398	ENSG00000197724.11
ENSG00000069509.6	0.343979	ENSG00000182979.18
ENSG00000204619.8	0.343979	ENSG00000248092.8
ENSG00000188033.10	0.343978	ENSG00000196724.13
ENSG00000166562.9	0.343973	ENSG00000281501.1
ENSG00000116266.11	0.343967	ENSG00000125648.15
ENSG00000172466.16	0.343966	ENSG00000213801.4
ENSG00000154040.21	0.343964	ENSG00000170214.5
ENSG00000099797.15	0.343962	ENSG00000169762.17
ENSG00000175274.19	0.343962	ENSG00000197253.13
ENSG00000162522.11	0.343962	ENSG00000225179.2
ENSG00000177666.17	0.343959	ENSG00000196943.14
ENSG00000067365.15	0.343956	ENSG00000223985.2
ENSG00000182965.6	0.343956	ENSG00000241529.3
ENSG00000142528.16	0.343954	ENSG00000198464.14
ENSG00000105221.18	0.343951	ENSG00000144746.7
ENSG00000122696.14	0.343951	ENSG00000183605.17
ENSG00000139197.11	0.343949	ENSG00000202347.1
ENSG00000139370.12	0.343949	ENSG00000246859.3
ENSG00000104369.5	0.343947	ENSG00000166266.14
ENSG00000186272.13	0.343947	ENSG00000242852.7
ENSG00000166439.6	0.343946	ENSG00000201942.1
ENSG00000189431.8	0.343946	ENSG00000261603.3
ENSG00000139613.12	0.343945	ENSG00000169359.16
ENSG00000170296.10	0.343944	ENSG00000181963.5
ENSG00000137076.21	0.343943	ENSG00000152154.11
ENSG00000156886.12	0.343943	ENSG00000166862.7
ENSG00000120051.15	0.343942	ENSG00000231768.2
ENSG00000138135.7	0.343941	ENSG00000140259.7
ENSG00000100263.14	0.343941	ENSG00000184719.12
ENSG00000087085.16	0.343941	ENSG00000237373.1
ENSG00000170860.4	0.343941	ENSG00000252060.1
ENSG00000154839.10	0.34394	ENSG00000157593.19
ENSG00000137040.10	0.343939	ENSG00000162928.9
ENSG00000115750.17	0.343938	ENSG00000183735.11
ENSG00000183298.5	0.343938	ENSG00000222345.1
ENSG00000108465.15	0.343937	ENSG00000197181.12
ENSG00000039987.7	0.343936	ENSG00000116903.7
ENSG00000135966.13	0.343936	ENSG00000259431.6
ENSG00000135476.12	0.343933	ENSG00000270379.6
ENSG00000138769.11	0.343931	ENSG00000268257.2
ENSG00000151164.19	0.34393	ENSG00000172794.20
ENSG00000167232.14	0.34393	ENSG00000227124.11
ENSG00000103061.13	0.34393	ENSG00000231304.2
ENSG00000254858.10	0.34393	ENSG00000255398.3
ENSG00000139146.14	0.343929	ENSG00000268471.6
ENSG00000133874.2	0.343928	ENSG00000253559.1
ENSG00000163590.14	0.343924	ENSG00000173456.5
ENSG00000114120.14	0.343922	ENSG00000130304.17
ENSG00000175115.13	0.343922	ENSG00000201793.1
ENSG00000140280.14	0.34392	ENSG00000170854.18
ENSG00000141504.12	0.34392	ENSG00000180900.20
ENSG00000121073.15	0.343918	ENSG00000167114.13
ENSG00000172819.17	0.343917	ENSG00000185122.11
ENSG00000170266.16	0.343916	ENSG00000200156.1
ENSG00000234616.9	0.343916	ENSG00000249662.6
ENSG00000184402.15	0.343915	ENSG00000249565.2
ENSG00000223803.1	0.343914	ENSG00000224858.5
ENSG00000152683.14	0.343913	ENSG00000163935.14
ENSG00000058866.15	0.343911	ENSG00000135446.17
ENSG00000166192.15	0.343911	ENSG00000184402.15
ENSG00000141258.13	0.34391	ENSG00000159377.11
ENSG00000168843.14	0.34391	ENSG00000183876.9
ENSG00000107882.12	0.34391	ENSG00000234771.3
ENSG00000073803.14	0.343909	ENSG00000214078.13
ENSG00000181847.12	0.343908	ENSG00000188735.13
ENSG00000166024.14	0.343908	ENSG00000204482.11
ENSG00000203760.9	0.343908	ENSG00000211687.1
ENSG00000127993.16	0.343907	ENSG00000181963.5
ENSG00000211714.3	0.343907	ENSG00000242445.1
ENSG00000164403.15	0.343905	ENSG00000170310.15
ENSG00000070669.17	0.343903	ENSG00000156427.8
ENSG00000134853.12	0.343902	ENSG00000207821.1
ENSG00000003989.18	0.343901	ENSG00000170385.10
ENSG00000100129.18	0.343899	ENSG00000169612.4
ENSG00000183696.14	0.343898	ENSG00000200879.1
ENSG00000186298.12	0.343897	ENSG00000207005.1
ENSG00000068489.13	0.343896	ENSG00000211578.3
ENSG00000079950.14	0.343896	ENSG00000227199.1
ENSG00000115661.14	0.343894	ENSG00000155542.12
ENSG00000201785.1	0.343893	ENSG00000230184.1
ENSG00000197019.5	0.343892	ENSG00000213064.10
ENSG00000113100.10	0.343892	ENSG00000283122.1
ENSG00000146858.8	0.343891	ENSG00000267871.6
ENSG00000214889.3	0.343888	ENSG00000229258.6
ENSG00000166228.9	0.343886	ENSG00000207003.1
ENSG00000185947.15	0.343884	ENSG00000264278.1
ENSG00000163501.7	0.343883	ENSG00000205250.9
ENSG00000084710.14	0.343882	ENSG00000141255.13
ENSG00000115514.12	0.343881	ENSG00000137941.17
ENSG00000224445.3	0.343881	ENSG00000250754.6
ENSG00000103037.12	0.34388	ENSG00000115902.11
ENSG00000185567.7	0.343875	ENSG00000278535.5
ENSG00000116221.15	0.343873	ENSG00000131196.18
ENSG00000130810.20	0.343873	ENSG00000158793.14
ENSG00000099326.9	0.343872	ENSG00000158423.17
ENSG00000122678.17	0.343872	ENSG00000227347.1
ENSG00000159377.11	0.34387	ENSG00000197892.13
ENSG00000103510.20	0.34387	ENSG00000237986.4
ENSG00000140807.7	0.343868	ENSG00000143294.15
ENSG00000150776.18	0.343867	ENSG00000269352.1
ENSG00000081051.8	0.343866	ENSG00000156427.8
ENSG00000120910.15	0.343864	ENSG00000164976.9
ENSG00000102096.9	0.343863	ENSG00000185122.11
ENSG00000052723.12	0.343859	ENSG00000269352.1
ENSG00000069509.6	0.343858	ENSG00000104408.11
ENSG00000167257.11	0.343858	ENSG00000206625.1
ENSG00000064932.16	0.343857	ENSG00000125775.15
ENSG00000161980.6	0.343857	ENSG00000169019.11
ENSG00000162910.19	0.343857	ENSG00000207741.1
ENSG00000100129.18	0.343857	ENSG00000265078.2
ENSG00000163909.8	0.343855	ENSG00000205105.6
ENSG00000103126.15	0.343854	ENSG00000160401.15
ENSG00000116221.15	0.343852	ENSG00000157870.17
ENSG00000121671.12	0.343852	ENSG00000159479.17
ENSG00000092108.22	0.343851	ENSG00000099995.19
ENSG00000238731.1	0.34385	ENSG00000260053.2
ENSG00000167705.12	0.343848	ENSG00000207524.1
ENSG00000003989.18	0.343847	ENSG00000145147.20
ENSG00000116273.6	0.343847	ENSG00000176903.5
ENSG00000069509.6	0.343844	ENSG00000158793.14
ENSG00000149782.13	0.343843	ENSG00000198574.6
ENSG00000162975.5	0.343841	ENSG00000236969.2
ENSG00000118007.13	0.343839	ENSG00000170385.10
ENSG00000154589.7	0.343838	ENSG00000282508.2
ENSG00000131238.18	0.343837	ENSG00000185115.6
ENSG00000164609.10	0.343836	ENSG00000211747.3
ENSG00000104369.5	0.343836	ENSG00000283558.1
ENSG00000143889.16	0.343833	ENSG00000170214.5
ENSG00000150477.15	0.343833	ENSG00000173456.5
ENSG00000135018.14	0.343832	ENSG00000200913.1
ENSG00000129465.16	0.343829	ENSG00000248483.7
ENSG00000147804.10	0.343825	ENSG00000226761.3
ENSG00000110321.19	0.343824	ENSG00000182103.5
ENSG00000170260.9	0.343824	ENSG00000242852.7
ENSG00000076053.12	0.343823	ENSG00000118680.14
ENSG00000101162.4	0.343821	ENSG00000162607.13
ENSG00000234118.1	0.343821	ENSG00000237702.2
ENSG00000106483.12	0.343818	ENSG00000169439.12
ENSG00000144567.11	0.343818	ENSG00000197885.11
ENSG00000244165.2	0.343818	ENSG00000278416.1
ENSG00000152683.14	0.343817	ENSG00000188779.12
ENSG00000103381.12	0.343809	ENSG00000138363.15
ENSG00000086848.15	0.343809	ENSG00000241532.1
ENSG00000176903.5	0.343808	ENSG00000262209.3
ENSG00000113532.13	0.343806	ENSG00000198711.5
ENSG00000157870.17	0.343805	ENSG00000158411.11
ENSG00000151164.19	0.343805	ENSG00000175087.10
ENSG00000133065.11	0.343802	ENSG00000157593.19
ENSG00000170190.16	0.343799	ENSG00000266173.7
ENSG00000213194.3	0.343798	ENSG00000251571.1
ENSG00000242436.3	0.343797	ENSG00000251748.1
ENSG00000103042.9	0.343796	ENSG00000197506.8
ENSG00000104537.17	0.343793	ENSG00000140905.11
ENSG00000157693.15	0.343792	ENSG00000243175.1
ENSG00000115233.12	0.343791	ENSG00000177666.17
ENSG00000090263.16	0.343788	ENSG00000151164.19
ENSG00000144567.11	0.343788	ENSG00000199032.1
ENSG00000141258.13	0.343785	ENSG00000201428.1
ENSG00000145439.12	0.343784	ENSG00000203697.12
ENSG00000075303.13	0.343784	ENSG00000238741.1
ENSG00000164040.18	0.343783	ENSG00000170860.4
ENSG00000167257.11	0.343783	ENSG00000273033.2
ENSG00000131148.9	0.343781	ENSG00000225630.1
ENSG00000105085.11	0.343781	ENSG00000263831.1
ENSG00000004809.14	0.343779	ENSG00000254911.3
ENSG00000144290.17	0.343777	ENSG00000147687.19
ENSG00000082996.20	0.343776	ENSG00000136147.18
ENSG00000100372.15	0.343776	ENSG00000141469.18
ENSG00000113460.13	0.343775	ENSG00000153982.11
ENSG00000100823.12	0.343775	ENSG00000176623.12
ENSG00000095370.20	0.343775	ENSG00000213064.10
ENSG00000206633.1	0.343772	ENSG00000209482.1
ENSG00000140350.15	0.343772	ENSG00000266640.1
ENSG00000127362.2	0.343768	ENSG00000236184.1
ENSG00000144567.11	0.343766	ENSG00000244462.8
ENSG00000103502.14	0.343765	ENSG00000188674.11
ENSG00000100614.18	0.343764	ENSG00000175115.13
ENSG00000007168.14	0.343763	ENSG00000067113.17
ENSG00000139579.13	0.343762	ENSG00000173914.12
ENSG00000123096.12	0.343762	ENSG00000240489.1
ENSG00000139405.16	0.34376	ENSG00000157870.17
ENSG00000127947.16	0.343757	ENSG00000163138.19
ENSG00000112379.9	0.343757	ENSG00000235397.1
ENSG00000224041.3	0.343756	ENSG00000226374.3
ENSG00000240767.3	0.343755	ENSG00000252452.1
ENSG00000112294.14	0.34375	ENSG00000134287.10
ENSG00000123349.15	0.343748	ENSG00000142892.15
ENSG00000127993.16	0.343744	ENSG00000241973.11
ENSG00000103343.13	0.343743	ENSG00000118620.13
ENSG00000111790.14	0.343743	ENSG00000123159.16
ENSG00000188807.13	0.343743	ENSG00000223551.1
ENSG00000214629.3	0.343743	ENSG00000237827.1
ENSG00000113100.10	0.343742	ENSG00000165905.18
ENSG00000144567.11	0.343742	ENSG00000178385.15
ENSG00000132561.14	0.343742	ENSG00000187608.10
ENSG00000239419.3	0.343742	ENSG00000241983.3
ENSG00000144597.14	0.343739	ENSG00000198837.10
ENSG00000111785.21	0.343738	ENSG00000242436.3
ENSG00000125384.7	0.343737	ENSG00000164088.18
ENSG00000158270.12	0.343735	ENSG00000225630.1
ENSG00000101856.10	0.343735	ENSG00000228672.4
ENSG00000100564.9	0.343734	ENSG00000110844.14
ENSG00000076053.12	0.343732	ENSG00000123933.17
ENSG00000122335.17	0.343732	ENSG00000133028.12
ENSG00000138594.14	0.34373	ENSG00000223551.1
ENSG00000128692.8	0.343729	ENSG00000170819.5
ENSG00000164976.9	0.343728	ENSG00000197181.12
ENSG00000070610.14	0.343727	ENSG00000111886.11
ENSG00000139746.16	0.343725	ENSG00000163875.16
ENSG00000168036.18	0.343725	ENSG00000249212.1
ENSG00000188177.14	0.343724	ENSG00000198837.10
ENSG00000175505.11	0.343724	ENSG00000225579.2
ENSG00000125775.15	0.343721	ENSG00000140386.13
ENSG00000158773.14	0.343721	ENSG00000169764.16
ENSG00000184840.12	0.343721	ENSG00000265185.6
ENSG00000109184.15	0.34372	ENSG00000235690.2
ENSG00000169689.15	0.343719	ENSG00000229132.2
ENSG00000182199.11	0.343718	ENSG00000231177.4
ENSG00000215441.3	0.343718	ENSG00000231768.2
ENSG00000066322.15	0.343715	ENSG00000144567.11
ENSG00000059728.11	0.343714	ENSG00000126249.8
ENSG00000057704.13	0.343714	ENSG00000146802.13
ENSG00000028839.10	0.343709	ENSG00000103257.9
ENSG00000104064.18	0.343706	ENSG00000147535.17
ENSG00000170634.13	0.343706	ENSG00000226985.7
ENSG00000069345.12	0.343705	ENSG00000164867.11
ENSG00000141098.13	0.343705	ENSG00000178425.14
ENSG00000158482.10	0.343705	ENSG00000246985.8
ENSG00000065413.20	0.343704	ENSG00000272146.6
ENSG00000234491.1	0.343703	ENSG00000237373.1
ENSG00000138190.17	0.343703	ENSG00000242802.9
ENSG00000134940.14	0.343702	ENSG00000175040.6
ENSG00000105355.9	0.343702	ENSG00000241983.3
ENSG00000236577.1	0.3437	ENSG00000265706.1
ENSG00000075303.13	0.343698	ENSG00000132386.11
ENSG00000141293.16	0.343698	ENSG00000169247.14
ENSG00000067113.17	0.343697	ENSG00000169612.4
ENSG00000158006.14	0.343696	ENSG00000163558.13
ENSG00000152683.14	0.343696	ENSG00000169026.13
ENSG00000167608.12	0.343691	ENSG00000234618.1
ENSG00000196505.11	0.343691	ENSG00000269352.1
ENSG00000234335.1	0.343687	ENSG00000244363.3
ENSG00000073803.14	0.343686	ENSG00000196482.18
ENSG00000105171.10	0.343685	ENSG00000119231.11
ENSG00000068120.15	0.343685	ENSG00000173208.4
ENSG00000170190.16	0.343683	ENSG00000177688.7
ENSG00000147274.14	0.343682	ENSG00000252452.1
ENSG00000159625.15	0.343681	ENSG00000170743.17
ENSG00000186407.7	0.34368	ENSG00000250433.1
ENSG00000064932.16	0.343679	ENSG00000102078.16
ENSG00000003989.18	0.343679	ENSG00000115750.17
ENSG00000075275.18	0.343679	ENSG00000224389.9
ENSG00000234616.9	0.343677	ENSG00000254017.1
ENSG00000108474.17	0.343675	ENSG00000200156.1
ENSG00000165661.17	0.343673	ENSG00000213160.10
ENSG00000132432.14	0.343672	ENSG00000186193.9
ENSG00000165948.11	0.343672	ENSG00000224445.3
ENSG00000216866.5	0.343671	ENSG00000235090.1
ENSG00000083642.19	0.34367	ENSG00000168297.16
ENSG00000105270.15	0.343668	ENSG00000170634.13
ENSG00000103599.20	0.343667	ENSG00000207789.1
ENSG00000162975.5	0.343666	ENSG00000176022.7
ENSG00000181227.3	0.343666	ENSG00000231638.1
ENSG00000163479.14	0.343664	ENSG00000168610.16
ENSG00000101182.15	0.343664	ENSG00000188895.12
ENSG00000134594.5	0.343663	ENSG00000143294.15
ENSG00000106400.12	0.343663	ENSG00000186918.14
ENSG00000154359.13	0.343662	ENSG00000168297.16
ENSG00000137310.12	0.343662	ENSG00000260423.2
ENSG00000104611.12	0.34366	ENSG00000269352.1
ENSG00000139613.12	0.343659	ENSG00000163104.18
ENSG00000102078.16	0.343659	ENSG00000198711.5
ENSG00000048544.6	0.343656	ENSG00000123268.9
ENSG00000134809.9	0.343655	ENSG00000244363.3
ENSG00000124813.23	0.343654	ENSG00000164105.4
ENSG00000091490.11	0.343653	ENSG00000166900.17
ENSG00000070501.12	0.343653	ENSG00000173436.15
ENSG00000138771.16	0.343652	ENSG00000151466.12
ENSG00000132646.11	0.34365	ENSG00000160883.11
ENSG00000167674.15	0.34365	ENSG00000172172.8
ENSG00000125449.7	0.34365	ENSG00000253554.7
ENSG00000071994.11	0.343649	ENSG00000131791.8
ENSG00000136828.19	0.343649	ENSG00000155970.12
ENSG00000135387.21	0.343649	ENSG00000254598.3
ENSG00000198551.10	0.343648	ENSG00000213762.12
ENSG00000206596.1	0.343645	ENSG00000207005.1
ENSG00000164574.16	0.343644	ENSG00000175820.4
ENSG00000069943.10	0.343642	ENSG00000221439.1
ENSG00000149657.20	0.34364	ENSG00000166928.11
ENSG00000163867.17	0.34364	ENSG00000198546.15
ENSG00000175115.13	0.34364	ENSG00000204628.12
ENSG00000156650.14	0.343639	ENSG00000242247.11
ENSG00000025156.13	0.343638	ENSG00000100902.11
ENSG00000170396.9	0.343638	ENSG00000196597.13
ENSG00000133112.17	0.343637	ENSG00000177238.14
ENSG00000101052.13	0.343636	ENSG00000133561.15
ENSG00000070669.17	0.343635	ENSG00000154162.15
ENSG00000115661.14	0.343634	ENSG00000132432.14
ENSG00000174721.10	0.343634	ENSG00000225579.2
ENSG00000168890.14	0.343632	ENSG00000200913.1
ENSG00000135900.4	0.343631	ENSG00000189184.12
ENSG00000162688.17	0.343631	ENSG00000224041.3
ENSG00000201785.1	0.343629	ENSG00000234335.1
ENSG00000137221.14	0.343627	ENSG00000161970.15
ENSG00000124535.16	0.343627	ENSG00000173275.13
ENSG00000166401.15	0.343625	ENSG00000177551.5
ENSG00000162337.12	0.343625	ENSG00000179172.10
ENSG00000101856.10	0.343622	ENSG00000171843.17
ENSG00000135902.10	0.343621	ENSG00000165813.20
ENSG00000010404.18	0.343621	ENSG00000196776.17
ENSG00000154856.13	0.34362	ENSG00000213513.3
ENSG00000224418.1	0.34362	ENSG00000267123.7
ENSG00000097021.20	0.343619	ENSG00000143294.15
ENSG00000188807.13	0.343617	ENSG00000237273.1
ENSG00000135040.16	0.343614	ENSG00000176476.9
ENSG00000147535.17	0.343614	ENSG00000282508.2
ENSG00000085721.13	0.343613	ENSG00000177954.14
ENSG00000143387.14	0.343612	ENSG00000148308.18
ENSG00000026950.17	0.343612	ENSG00000169116.11
ENSG00000166192.15	0.343611	ENSG00000170296.10
ENSG00000132561.14	0.343611	ENSG00000207524.1
ENSG00000123096.12	0.343609	ENSG00000196636.8
ENSG00000138435.16	0.343608	ENSG00000203697.12
ENSG00000168036.18	0.343608	ENSG00000237442.3
ENSG00000270343.1	0.343605	ENSG00000272034.1
ENSG00000103319.12	0.343603	ENSG00000120137.7
ENSG00000135218.19	0.343603	ENSG00000225179.2
ENSG00000105677.12	0.343603	ENSG00000236804.1
ENSG00000166855.9	0.343598	ENSG00000236813.1
ENSG00000166266.14	0.343596	ENSG00000259577.2
ENSG00000104313.20	0.343595	ENSG00000156959.9
ENSG00000164713.10	0.343591	ENSG00000260423.2
ENSG00000071994.11	0.34359	ENSG00000106333.13
ENSG00000091583.11	0.343588	ENSG00000136044.12
ENSG00000129657.16	0.343588	ENSG00000252010.1
ENSG00000186193.9	0.343587	ENSG00000196636.8
ENSG00000119906.13	0.343587	ENSG00000238286.1
ENSG00000175213.3	0.343587	ENSG00000254635.6
ENSG00000139269.3	0.343586	ENSG00000231206.2
ENSG00000020633.19	0.343586	ENSG00000234335.1
ENSG00000164796.18	0.343585	ENSG00000232362.1
ENSG00000201302.1	0.343585	ENSG00000270343.1
ENSG00000074319.13	0.34358	ENSG00000181847.12
ENSG00000161082.13	0.343578	ENSG00000231019.1
ENSG00000257725.1	0.343578	ENSG00000276085.1
ENSG00000069509.6	0.343577	ENSG00000170266.16
ENSG00000176597.12	0.343572	ENSG00000231782.7
ENSG00000135249.8	0.343571	ENSG00000252452.1
ENSG00000101654.18	0.34357	ENSG00000213064.10
ENSG00000070444.15	0.343567	ENSG00000133874.2
ENSG00000112308.13	0.343567	ENSG00000135218.19
ENSG00000071994.11	0.343567	ENSG00000154359.13
ENSG00000169696.16	0.343567	ENSG00000211934.3
ENSG00000169026.13	0.343563	ENSG00000213613.2
ENSG00000103710.11	0.343561	ENSG00000133962.8
ENSG00000125449.7	0.34356	ENSG00000225978.3
ENSG00000100564.9	0.343559	ENSG00000207508.1
ENSG00000029364.12	0.343558	ENSG00000185031.6
ENSG00000237398.1	0.343555	ENSG00000260053.2
ENSG00000144580.14	0.343554	ENSG00000164796.18
ENSG00000074800.16	0.343553	ENSG00000161082.13
ENSG00000127589.4	0.343553	ENSG00000253352.10
ENSG00000116273.6	0.34355	ENSG00000141391.14
ENSG00000147274.14	0.34355	ENSG00000184967.7
ENSG00000147274.14	0.34355	ENSG00000200169.1
ENSG00000005302.19	0.343549	ENSG00000066933.16
ENSG00000100296.14	0.343549	ENSG00000232388.5
ENSG00000068976.14	0.343548	ENSG00000134853.12
ENSG00000122696.14	0.343548	ENSG00000144290.17
ENSG00000104205.16	0.343548	ENSG00000149782.13
ENSG00000103042.9	0.343547	ENSG00000141293.16
ENSG00000115266.12	0.343546	ENSG00000170584.11
ENSG00000112303.14	0.343545	ENSG00000162607.13
ENSG00000103275.21	0.343544	ENSG00000265145.1
ENSG00000116704.8	0.343543	ENSG00000173638.19
ENSG00000143156.14	0.343543	ENSG00000196943.14
ENSG00000197181.12	0.343543	ENSG00000243964.1
ENSG00000108846.16	0.343539	ENSG00000154473.18
ENSG00000083845.9	0.343537	ENSG00000085721.13
ENSG00000164051.14	0.343537	ENSG00000203697.12
ENSG00000103187.8	0.343536	ENSG00000283558.1
ENSG00000070444.15	0.343534	ENSG00000207524.1
ENSG00000099326.9	0.343533	ENSG00000125817.8
ENSG00000126903.16	0.343531	ENSG00000164300.17
ENSG00000168894.10	0.343531	ENSG00000181963.5
ENSG00000207493.1	0.343529	ENSG00000244187.8
ENSG00000141098.13	0.343528	ENSG00000157184.7
ENSG00000149182.15	0.343528	ENSG00000166896.9
ENSG00000071539.14	0.343527	ENSG00000135046.14
ENSG00000183682.8	0.343526	ENSG00000255003.1
ENSG00000127366.5	0.343524	ENSG00000196950.14
ENSG00000095370.20	0.343524	ENSG00000239570.1
ENSG00000135040.16	0.343522	ENSG00000163564.15
ENSG00000125817.8	0.343521	ENSG00000147140.17
ENSG00000143486.16	0.343519	ENSG00000187514.17
ENSG00000080189.15	0.343519	ENSG00000196950.14
ENSG00000070669.17	0.343519	ENSG00000214078.13
ENSG00000141298.19	0.343518	ENSG00000198711.5
ENSG00000187147.18	0.343518	ENSG00000252782.1
ENSG00000102078.16	0.343516	ENSG00000169247.14
ENSG00000102743.15	0.343516	ENSG00000198574.6
ENSG00000213145.10	0.343513	ENSG00000236017.8
ENSG00000214078.13	0.343513	ENSG00000265539.1
ENSG00000005302.19	0.343512	ENSG00000139197.11
ENSG00000145819.18	0.343512	ENSG00000170819.5
ENSG00000178966.17	0.343512	ENSG00000263740.2
ENSG00000165113.13	0.343511	ENSG00000204304.12
ENSG00000106330.12	0.343511	ENSG00000277150.2
ENSG00000156398.13	0.343509	ENSG00000269352.1
ENSG00000166535.20	0.343508	ENSG00000197312.12
ENSG00000184840.12	0.343507	ENSG00000212296.1
ENSG00000112742.10	0.343506	ENSG00000162607.13
ENSG00000095574.12	0.343501	ENSG00000198908.12
ENSG00000166272.18	0.343501	ENSG00000220494.4
ENSG00000013306.16	0.3435	ENSG00000095370.20
ENSG00000168495.13	0.343495	ENSG00000184719.12
ENSG00000147889.18	0.343495	ENSG00000184809.13
ENSG00000169026.13	0.343494	ENSG00000277610.1
ENSG00000007202.15	0.343493	ENSG00000135040.16
ENSG00000121406.9	0.343493	ENSG00000153896.19
ENSG00000236801.1	0.343491	ENSG00000243431.1
ENSG00000151164.19	0.34349	ENSG00000173272.16
ENSG00000101082.14	0.34349	ENSG00000181523.13
ENSG00000009709.12	0.343488	ENSG00000237765.8
ENSG00000145244.12	0.343487	ENSG00000248555.7
ENSG00000196659.10	0.343486	ENSG00000207233.1
ENSG00000105171.10	0.343485	ENSG00000172794.20
ENSG00000103061.13	0.343485	ENSG00000185803.12
ENSG00000105928.16	0.343485	ENSG00000225579.2
ENSG00000020633.19	0.343485	ENSG00000244073.1
ENSG00000132819.17	0.343484	ENSG00000164985.15
ENSG00000115661.14	0.343483	ENSG00000122335.17
ENSG00000085721.13	0.343483	ENSG00000184840.12
ENSG00000115825.11	0.343482	ENSG00000163875.16
ENSG00000155660.11	0.343482	ENSG00000164088.18
ENSG00000161980.6	0.343481	ENSG00000196132.14
ENSG00000080819.9	0.34348	ENSG00000202125.1
ENSG00000169981.11	0.343479	ENSG00000198521.12
ENSG00000083750.13	0.343478	ENSG00000163220.11
ENSG00000070404.10	0.343478	ENSG00000237136.8
ENSG00000121644.19	0.343477	ENSG00000170819.5
ENSG00000100564.9	0.343475	ENSG00000144455.14
ENSG00000146859.6	0.343475	ENSG00000198034.11
ENSG00000182199.11	0.343475	ENSG00000229622.1
ENSG00000225630.1	0.343473	ENSG00000258640.3
ENSG00000101916.12	0.343472	ENSG00000140534.14
ENSG00000136147.18	0.343472	ENSG00000206625.1
ENSG00000166562.9	0.343471	ENSG00000168575.10
ENSG00000133997.12	0.34347	ENSG00000172771.12
ENSG00000159335.18	0.34347	ENSG00000185122.11
ENSG00000122678.17	0.343469	ENSG00000177600.9
ENSG00000074266.22	0.343466	ENSG00000099942.13
ENSG00000116221.15	0.343466	ENSG00000196943.14
ENSG00000088970.16	0.343466	ENSG00000199730.1
ENSG00000168575.10	0.343463	ENSG00000260428.3
ENSG00000076356.7	0.343462	ENSG00000110844.14
ENSG00000129467.14	0.343461	ENSG00000204428.12
ENSG00000080819.9	0.34346	ENSG00000089220.5
ENSG00000061936.10	0.343459	ENSG00000166900.17
ENSG00000105355.9	0.343458	ENSG00000205937.12
ENSG00000100764.14	0.343457	ENSG00000120925.16
ENSG00000064547.14	0.343455	ENSG00000091436.17
ENSG00000151468.11	0.343455	ENSG00000226272.5
ENSG00000145819.18	0.343454	ENSG00000168918.14
ENSG00000183943.6	0.343454	ENSG00000237849.1
ENSG00000108773.11	0.343453	ENSG00000163590.14
ENSG00000197312.12	0.343453	ENSG00000237775.1
ENSG00000131269.19	0.343451	ENSG00000154040.21
ENSG00000154589.7	0.343448	ENSG00000165782.11
ENSG00000013306.16	0.343447	ENSG00000092108.22
ENSG00000112031.16	0.343446	ENSG00000123595.8
ENSG00000168350.8	0.343445	ENSG00000182795.13
ENSG00000168092.14	0.343445	ENSG00000207005.1
ENSG00000222255.1	0.343444	ENSG00000266308.2
ENSG00000110002.16	0.343443	ENSG00000139719.11
ENSG00000172985.11	0.343442	ENSG00000269352.1
ENSG00000143294.15	0.343438	ENSG00000204469.13
ENSG00000235316.1	0.343438	ENSG00000237263.1
ENSG00000226498.2	0.343438	ENSG00000272034.1
ENSG00000128692.8	0.343436	ENSG00000166049.11
ENSG00000001497.18	0.343435	ENSG00000158793.14
ENSG00000119411.11	0.343435	ENSG00000197150.13
ENSG00000234199.3	0.343435	ENSG00000272963.1
ENSG00000178385.15	0.343434	ENSG00000185250.16
ENSG00000105677.12	0.343432	ENSG00000224892.6
ENSG00000163993.7	0.343432	ENSG00000237273.1
ENSG00000131373.15	0.343431	ENSG00000174808.12
ENSG00000137040.10	0.343431	ENSG00000251748.1
ENSG00000168890.14	0.34343	ENSG00000185088.14
ENSG00000138449.11	0.343428	ENSG00000236567.2
ENSG00000100003.18	0.343426	ENSG00000103037.12
ENSG00000075413.19	0.343426	ENSG00000165782.11
ENSG00000166272.18	0.343424	ENSG00000196437.12
ENSG00000142615.8	0.343424	ENSG00000207789.1
ENSG00000126461.15	0.343423	ENSG00000141504.12
ENSG00000114544.17	0.343423	ENSG00000166750.10
ENSG00000113396.13	0.343423	ENSG00000187231.14
ENSG00000215456.6	0.343423	ENSG00000283558.1
ENSG00000061987.16	0.343421	ENSG00000141391.14
ENSG00000106153.13	0.343421	ENSG00000165757.9
ENSG00000144736.14	0.343421	ENSG00000169359.16
ENSG00000148308.18	0.343421	ENSG00000170819.5
ENSG00000135046.14	0.34342	ENSG00000166862.7
ENSG00000175087.10	0.34342	ENSG00000221214.1
ENSG00000171105.14	0.343418	ENSG00000283558.1
ENSG00000198670.12	0.343417	ENSG00000227688.2
ENSG00000119314.16	0.343416	ENSG00000179715.13
ENSG00000070610.14	0.343415	ENSG00000173208.4
ENSG00000066813.14	0.34341	ENSG00000114854.8
ENSG00000147804.10	0.343409	ENSG00000173991.6
ENSG00000116266.11	0.343408	ENSG00000122376.12
ENSG00000136379.12	0.343406	ENSG00000142615.8
ENSG00000186272.13	0.343406	ENSG00000258405.11
ENSG00000232882.1	0.343404	ENSG00000265078.2
ENSG00000011021.23	0.343398	ENSG00000150873.12
ENSG00000165895.19	0.343398	ENSG00000255291.2
ENSG00000213406.3	0.343396	ENSG00000253658.6
ENSG00000103187.8	0.343395	ENSG00000105325.15
ENSG00000145217.14	0.343394	ENSG00000197632.9
ENSG00000100003.18	0.343391	ENSG00000225697.13
ENSG00000136867.11	0.34339	ENSG00000188779.12
ENSG00000080819.9	0.343387	ENSG00000133874.2
ENSG00000039987.7	0.343387	ENSG00000168496.4
ENSG00000107854.6	0.343386	ENSG00000144290.17
ENSG00000172889.16	0.343386	ENSG00000211658.2
ENSG00000234397.3	0.343386	ENSG00000264655.1
ENSG00000139508.15	0.343385	ENSG00000231304.2
ENSG00000125885.13	0.343384	ENSG00000250492.1
ENSG00000164338.10	0.343383	ENSG00000166526.18
ENSG00000179918.19	0.343382	ENSG00000254521.7
ENSG00000101940.18	0.343381	ENSG00000111186.13
ENSG00000100239.16	0.343381	ENSG00000175309.15
ENSG00000201544.1	0.343381	ENSG00000207274.1
ENSG00000121073.15	0.34338	ENSG00000238286.1
ENSG00000088970.16	0.343379	ENSG00000259494.2
ENSG00000104517.13	0.343374	ENSG00000144028.15
ENSG00000068489.13	0.343374	ENSG00000272391.6
ENSG00000104866.11	0.343373	ENSG00000162927.14
ENSG00000102144.15	0.343373	ENSG00000170266.16
ENSG00000100612.14	0.343373	ENSG00000274523.5
ENSG00000169116.11	0.343366	ENSG00000234851.4
ENSG00000166822.13	0.343364	ENSG00000265185.6
ENSG00000171103.11	0.343363	ENSG00000182400.15
ENSG00000120709.11	0.343362	ENSG00000176402.6
ENSG00000127993.16	0.343361	ENSG00000182405.6
ENSG00000139842.15	0.343359	ENSG00000140807.7
ENSG00000163002.13	0.343358	ENSG00000166439.6
ENSG00000125449.7	0.343358	ENSG00000234616.9
ENSG00000011295.16	0.343356	ENSG00000159210.10
ENSG00000170801.10	0.343355	ENSG00000235674.2
ENSG00000119231.11	0.343355	ENSG00000246859.3
ENSG00000111886.11	0.343352	ENSG00000231638.1
ENSG00000155893.13	0.343351	ENSG00000184967.7
ENSG00000222724.1	0.343351	ENSG00000223203.1
ENSG00000136630.13	0.343351	ENSG00000238098.9
ENSG00000163950.13	0.343349	ENSG00000166900.17
ENSG00000007174.18	0.343348	ENSG00000165997.5
ENSG00000223935.3	0.343348	ENSG00000259054.1
ENSG00000000457.14	0.343344	ENSG00000001617.12
ENSG00000124343.14	0.343341	ENSG00000236287.8
ENSG00000172137.19	0.34334	ENSG00000186417.14
ENSG00000129932.10	0.343339	ENSG00000226374.3
ENSG00000112739.17	0.343334	ENSG00000119314.16
ENSG00000014824.14	0.343332	ENSG00000156398.13
ENSG00000144306.15	0.34333	ENSG00000168610.16
ENSG00000200394.1	0.343329	ENSG00000200879.1
ENSG00000092108.22	0.343326	ENSG00000141293.16
ENSG00000104549.12	0.343326	ENSG00000171943.12
ENSG00000119906.13	0.343324	ENSG00000211584.14
ENSG00000175115.13	0.343321	ENSG00000202125.1
ENSG00000133028.12	0.34332	ENSG00000144306.15
ENSG00000058600.16	0.343319	ENSG00000204308.8
ENSG00000150873.12	0.343318	ENSG00000184408.10
ENSG00000025156.13	0.343318	ENSG00000230679.1
ENSG00000170819.5	0.343318	ENSG00000236017.8
ENSG00000184402.15	0.343317	ENSG00000196636.8
ENSG00000141504.12	0.343315	ENSG00000163904.13
ENSG00000126773.13	0.343314	ENSG00000155893.13
ENSG00000105793.16	0.343313	ENSG00000154309.9
ENSG00000118407.15	0.343312	ENSG00000157470.12
ENSG00000142669.15	0.34331	ENSG00000197417.9
ENSG00000201229.1	0.34331	ENSG00000208892.1
ENSG00000100225.18	0.343309	ENSG00000129636.13
ENSG00000179632.10	0.343309	ENSG00000185567.7
ENSG00000132432.14	0.343309	ENSG00000231697.3
ENSG00000123342.16	0.343309	ENSG00000282508.2
ENSG00000131686.15	0.343308	ENSG00000163909.8
ENSG00000101654.18	0.343306	ENSG00000143390.18
ENSG00000143294.15	0.343306	ENSG00000164976.9
ENSG00000088970.16	0.343304	ENSG00000105355.9
ENSG00000011295.16	0.343303	ENSG00000102804.15
ENSG00000143889.16	0.343303	ENSG00000175311.7
ENSG00000119314.16	0.343296	ENSG00000132005.9
ENSG00000143486.16	0.343296	ENSG00000144567.11
ENSG00000068394.11	0.343295	ENSG00000228672.4
ENSG00000100150.20	0.343293	ENSG00000143390.18
ENSG00000116539.14	0.343291	ENSG00000197776.8
ENSG00000187912.12	0.343288	ENSG00000223935.3
ENSG00000103037.12	0.343287	ENSG00000184860.10
ENSG00000100028.12	0.343287	ENSG00000200816.1
ENSG00000007168.14	0.343284	ENSG00000196531.14
ENSG00000104205.16	0.343281	ENSG00000182899.17
ENSG00000080345.18	0.34328	ENSG00000137040.10
ENSG00000115137.12	0.34328	ENSG00000176302.13
ENSG00000116221.15	0.343278	ENSG00000182405.6
ENSG00000149743.14	0.343276	ENSG00000181847.12
ENSG00000051128.19	0.343274	ENSG00000164815.11
ENSG00000144659.13	0.343274	ENSG00000180900.20
ENSG00000198964.14	0.343274	ENSG00000205220.12
ENSG00000116685.16	0.343272	ENSG00000149925.22
ENSG00000167608.12	0.343272	ENSG00000224892.6
ENSG00000139579.13	0.343272	ENSG00000272391.6
ENSG00000143126.8	0.343271	ENSG00000260053.2
ENSG00000151023.17	0.343269	ENSG00000165948.11
ENSG00000100473.18	0.343269	ENSG00000182103.5
ENSG00000187147.18	0.343268	ENSG00000241983.3
ENSG00000178425.14	0.343268	ENSG00000281909.1
ENSG00000187079.20	0.343267	ENSG00000212125.2
ENSG00000115107.20	0.343265	ENSG00000141985.9
ENSG00000163867.17	0.343265	ENSG00000175213.3
ENSG00000082516.9	0.343265	ENSG00000229473.2
ENSG00000103061.13	0.343263	ENSG00000139146.14
ENSG00000153879.9	0.343263	ENSG00000243364.8
ENSG00000140386.13	0.343262	ENSG00000253598.3
ENSG00000245848.3	0.343262	ENSG00000259577.2
ENSG00000008324.12	0.343261	ENSG00000251898.1
ENSG00000064932.16	0.34326	ENSG00000167565.13
ENSG00000146232.17	0.34326	ENSG00000236570.1
ENSG00000226374.3	0.343258	ENSG00000241404.7
ENSG00000170296.10	0.343255	ENSG00000182199.11
ENSG00000100239.16	0.343254	ENSG00000272391.6
ENSG00000135919.14	0.343253	ENSG00000224418.1
ENSG00000132275.11	0.34325	ENSG00000139218.18
ENSG00000166900.17	0.34325	ENSG00000184402.15
ENSG00000206965.1	0.343247	ENSG00000223086.1
ENSG00000013306.16	0.343246	ENSG00000185220.12
ENSG00000121577.14	0.343246	ENSG00000248092.8
ENSG00000150776.18	0.343244	ENSG00000241587.3
ENSG00000101162.4	0.343243	ENSG00000207475.1
ENSG00000145545.12	0.343238	ENSG00000182934.12
ENSG00000213613.2	0.343238	ENSG00000244363.3
ENSG00000109184.15	0.343237	ENSG00000160401.15
ENSG00000163069.13	0.343237	ENSG00000167711.14
ENSG00000170881.5	0.343237	ENSG00000222932.1
ENSG00000172172.8	0.343235	ENSG00000198488.10
ENSG00000002587.10	0.343235	ENSG00000283498.1
ENSG00000164976.9	0.343233	ENSG00000169251.13
ENSG00000152076.19	0.343231	ENSG00000158292.7
ENSG00000179833.4	0.343231	ENSG00000269743.3
ENSG00000112299.8	0.34323	ENSG00000196104.11
ENSG00000112379.9	0.343228	ENSG00000166446.15
ENSG00000103042.9	0.343218	ENSG00000137571.11
ENSG00000141985.9	0.343218	ENSG00000169247.14
ENSG00000166033.13	0.343218	ENSG00000174498.14
ENSG00000172809.13	0.343216	ENSG00000206875.1
ENSG00000198796.7	0.343216	ENSG00000256902.1
ENSG00000138771.16	0.343215	ENSG00000170296.10
ENSG00000116586.12	0.343215	ENSG00000173457.11
ENSG00000103769.10	0.343214	ENSG00000144567.11
ENSG00000144791.10	0.343213	ENSG00000163584.18
ENSG00000100422.14	0.343213	ENSG00000214465.3
ENSG00000151025.11	0.343213	ENSG00000242580.1
ENSG00000188807.13	0.343211	ENSG00000234335.1
ENSG00000136535.15	0.343211	ENSG00000258640.3
ENSG00000158411.11	0.343208	ENSG00000244462.8
ENSG00000140386.13	0.343207	ENSG00000155876.6
ENSG00000108064.11	0.343206	ENSG00000256019.1
ENSG00000162337.12	0.343205	ENSG00000184160.8
ENSG00000149929.16	0.343204	ENSG00000197150.13
ENSG00000007202.15	0.343203	ENSG00000111837.12
ENSG00000184402.15	0.343202	ENSG00000198911.12
ENSG00000167555.14	0.343201	ENSG00000178338.11
ENSG00000099326.9	0.3432	ENSG00000177600.9
ENSG00000075213.11	0.343197	ENSG00000125731.13
ENSG00000152683.14	0.343196	ENSG00000174669.12
ENSG00000001617.12	0.343192	ENSG00000256347.1
ENSG00000185808.14	0.343192	ENSG00000265871.1
ENSG00000131437.16	0.343191	ENSG00000166532.16
ENSG00000143319.17	0.34319	ENSG00000170266.16
ENSG00000115204.15	0.34319	ENSG00000172757.13
ENSG00000108523.16	0.343189	ENSG00000253559.1
ENSG00000140807.7	0.343186	ENSG00000161057.13
ENSG00000182628.13	0.343186	ENSG00000197632.9
ENSG00000116005.12	0.343183	ENSG00000164985.15
ENSG00000214535.3	0.343181	ENSG00000224892.6
ENSG00000070501.12	0.343181	ENSG00000231795.1
ENSG00000083223.18	0.34318	ENSG00000152154.11
ENSG00000101856.10	0.343178	ENSG00000169189.17
ENSG00000145979.18	0.343177	ENSG00000196663.16
ENSG00000177889.10	0.343174	ENSG00000201302.1
ENSG00000198342.10	0.343174	ENSG00000213801.4
ENSG00000167257.11	0.343171	ENSG00000222255.1
ENSG00000067369.14	0.343168	ENSG00000242436.3
ENSG00000141293.16	0.343167	ENSG00000180900.20
ENSG00000085274.16	0.343166	ENSG00000137040.10
ENSG00000070610.14	0.343166	ENSG00000168496.4
ENSG00000129993.15	0.343163	ENSG00000242440.2
ENSG00000104131.13	0.343161	ENSG00000137656.12
ENSG00000105697.9	0.343161	ENSG00000180447.7
ENSG00000125520.14	0.343161	ENSG00000183048.12
ENSG00000004864.14	0.34316	ENSG00000260428.3
ENSG00000131080.15	0.343159	ENSG00000151233.11
ENSG00000085563.15	0.343159	ENSG00000234545.8
ENSG00000186407.7	0.343157	ENSG00000227118.3
ENSG00000118007.13	0.343156	ENSG00000149257.16
ENSG00000165997.5	0.343155	ENSG00000166862.7
ENSG00000163138.19	0.343153	ENSG00000179967.11
ENSG00000171056.8	0.343146	ENSG00000209482.1
ENSG00000127947.16	0.343144	ENSG00000175115.13
ENSG00000105171.10	0.343144	ENSG00000234946.1
ENSG00000133962.8	0.343144	ENSG00000255970.1
ENSG00000011422.12	0.343143	ENSG00000185122.11
ENSG00000114120.14	0.343141	ENSG00000167114.13
ENSG00000224660.2	0.34314	ENSG00000251869.1
ENSG00000162065.14	0.343139	ENSG00000173991.6
ENSG00000179833.4	0.343139	ENSG00000182628.13
ENSG00000078053.17	0.343139	ENSG00000214465.3
ENSG00000167528.13	0.343136	ENSG00000197951.10
ENSG00000110799.14	0.343135	ENSG00000176871.9
ENSG00000088538.13	0.343134	ENSG00000244242.2
ENSG00000147679.12	0.343133	ENSG00000211807.3
ENSG00000140386.13	0.343132	ENSG00000163904.13
ENSG00000075413.19	0.34313	ENSG00000100129.18
ENSG00000144535.20	0.343129	ENSG00000151468.11
ENSG00000188807.13	0.343127	ENSG00000232385.2
ENSG00000166272.18	0.343124	ENSG00000196705.8
ENSG00000146966.13	0.343123	ENSG00000204428.12
ENSG00000108433.17	0.343122	ENSG00000155666.12
ENSG00000175376.9	0.343121	ENSG00000256937.1
ENSG00000121644.19	0.34312	ENSG00000142615.8
ENSG00000108474.17	0.343119	ENSG00000183691.6
ENSG00000207280.1	0.343119	ENSG00000270343.1
ENSG00000225418.1	0.343118	ENSG00000266992.1
ENSG00000103037.12	0.343117	ENSG00000167114.13
ENSG00000166750.10	0.343117	ENSG00000196950.14
ENSG00000114648.12	0.343116	ENSG00000215441.3
ENSG00000201793.1	0.343115	ENSG00000261371.6
ENSG00000226801.2	0.343112	ENSG00000230457.3
ENSG00000018189.13	0.343112	ENSG00000244073.1
ENSG00000013306.16	0.343111	ENSG00000139218.18
ENSG00000151229.13	0.34311	ENSG00000151466.12
ENSG00000165113.13	0.343108	ENSG00000167257.11
ENSG00000029364.12	0.343108	ENSG00000174032.17
ENSG00000142655.13	0.343108	ENSG00000243398.3
ENSG00000118620.13	0.343107	ENSG00000121406.9
ENSG00000105726.17	0.343105	ENSG00000112379.9
ENSG00000134882.16	0.343105	ENSG00000212283.1
ENSG00000226374.3	0.343105	ENSG00000243772.8
ENSG00000108100.18	0.343104	ENSG00000120685.20
ENSG00000071242.12	0.343103	ENSG00000186889.10
ENSG00000134594.5	0.343096	ENSG00000134853.12
ENSG00000068885.15	0.343096	ENSG00000154309.9
ENSG00000079950.14	0.343095	ENSG00000116266.11
ENSG00000172123.13	0.343095	ENSG00000214194.9
ENSG00000153283.13	0.343093	ENSG00000157542.11
ENSG00000108509.21	0.343093	ENSG00000187957.8
ENSG00000065717.15	0.343092	ENSG00000171204.13
ENSG00000155846.17	0.343085	ENSG00000172794.20
ENSG00000167114.13	0.343085	ENSG00000254911.3
ENSG00000066855.16	0.343084	ENSG00000137040.10
ENSG00000230360.1	0.343084	ENSG00000236753.7
ENSG00000117360.13	0.343083	ENSG00000173436.15
ENSG00000170653.19	0.343082	ENSG00000226091.7
ENSG00000198855.7	0.343082	ENSG00000251633.3
ENSG00000103343.13	0.343081	ENSG00000203326.12
ENSG00000105697.9	0.343079	ENSG00000151617.17
ENSG00000104689.10	0.343076	ENSG00000146859.6
ENSG00000140090.18	0.343076	ENSG00000169359.16
ENSG00000144567.11	0.343075	ENSG00000155660.11
ENSG00000147419.19	0.343075	ENSG00000187730.9
ENSG00000164088.18	0.343074	ENSG00000185808.14
ENSG00000154589.7	0.343074	ENSG00000205853.12
ENSG00000001084.13	0.343071	ENSG00000108100.18
ENSG00000144909.8	0.343069	ENSG00000229473.2
ENSG00000223935.3	0.343069	ENSG00000244242.2
ENSG00000213735.2	0.343068	ENSG00000226985.7
ENSG00000164897.14	0.343065	ENSG00000168890.14
ENSG00000162073.14	0.343064	ENSG00000164327.13
ENSG00000163138.19	0.343063	ENSG00000229623.1
ENSG00000101856.10	0.343061	ENSG00000182950.3
ENSG00000066322.15	0.34306	ENSG00000069943.10
ENSG00000104866.11	0.343058	ENSG00000185115.6
ENSG00000162623.16	0.343055	ENSG00000207475.1
ENSG00000143156.14	0.343054	ENSG00000185808.14
ENSG00000103061.13	0.343054	ENSG00000223750.1
ENSG00000079387.14	0.343052	ENSG00000183605.17
ENSG00000228887.3	0.343051	ENSG00000234491.1
ENSG00000207821.1	0.34305	ENSG00000248643.5
ENSG00000070915.10	0.343049	ENSG00000116704.8
ENSG00000132840.10	0.343049	ENSG00000170819.5
ENSG00000125520.14	0.343049	ENSG00000183605.17
ENSG00000070915.10	0.343048	ENSG00000079387.14
ENSG00000125731.13	0.343048	ENSG00000169439.12
ENSG00000104689.10	0.343048	ENSG00000198846.6
ENSG00000064490.14	0.343047	ENSG00000106246.18
ENSG00000114999.8	0.343045	ENSG00000207067.1
ENSG00000198546.15	0.343044	ENSG00000213762.12
ENSG00000123143.13	0.343041	ENSG00000204628.12
ENSG00000226161.1	0.343041	ENSG00000251571.1
ENSG00000103266.11	0.34304	ENSG00000185122.11
ENSG00000250754.6	0.343038	ENSG00000270379.6
ENSG00000102984.15	0.343037	ENSG00000198482.14
ENSG00000039987.7	0.343036	ENSG00000104381.14
ENSG00000116478.12	0.343036	ENSG00000135632.12
ENSG00000110218.9	0.343036	ENSG00000252060.1
ENSG00000137944.18	0.343035	ENSG00000176903.5
ENSG00000161082.13	0.343034	ENSG00000171311.13
ENSG00000211829.9	0.343033	ENSG00000227372.12
ENSG00000237373.1	0.343031	ENSG00000260053.2
ENSG00000121406.9	0.34303	ENSG00000127081.14
ENSG00000185973.12	0.343029	ENSG00000189339.12
ENSG00000161980.6	0.343029	ENSG00000196943.14
ENSG00000058866.15	0.343029	ENSG00000197591.3
ENSG00000010932.17	0.343029	ENSG00000211687.1
ENSG00000166845.15	0.343029	ENSG00000252695.1
ENSG00000003756.17	0.343027	ENSG00000239419.3
ENSG00000105085.11	0.343026	ENSG00000163888.4
ENSG00000127191.18	0.343026	ENSG00000168884.15
ENSG00000052802.13	0.343025	ENSG00000108474.17
ENSG00000116750.14	0.343022	ENSG00000223551.1
ENSG00000118407.15	0.343022	ENSG00000243466.1
ENSG00000072786.13	0.343021	ENSG00000165730.16
ENSG00000198547.10	0.34302	ENSG00000249212.1
ENSG00000071994.11	0.343019	ENSG00000199032.1
ENSG00000183298.5	0.343017	ENSG00000200913.1
ENSG00000067066.17	0.343015	ENSG00000104549.12
ENSG00000068394.11	0.343014	ENSG00000164976.9
ENSG00000123933.17	0.343013	ENSG00000178385.15
ENSG00000106333.13	0.34301	ENSG00000185122.11
ENSG00000115137.12	0.34301	ENSG00000197150.13
ENSG00000129596.5	0.34301	ENSG00000232362.1
ENSG00000159479.17	0.343009	ENSG00000214016.3
ENSG00000229473.2	0.343009	ENSG00000244165.2
ENSG00000155066.16	0.343008	ENSG00000273033.2
ENSG00000070501.12	0.343007	ENSG00000158270.12
ENSG00000085231.14	0.343007	ENSG00000175538.11
ENSG00000081721.12	0.343007	ENSG00000227012.3
ENSG00000225447.1	0.343007	ENSG00000243014.1
ENSG00000072736.19	0.343006	ENSG00000172167.8
ENSG00000120071.15	0.343004	ENSG00000281912.1
ENSG00000182965.6	0.343003	ENSG00000222724.1
ENSG00000170584.11	0.343001	ENSG00000172273.13
ENSG00000058335.16	0.343	ENSG00000088970.16
ENSG00000139146.14	0.343	ENSG00000171951.5
ENSG00000171202.7	0.342999	ENSG00000201229.1
ENSG00000168890.14	0.342999	ENSG00000223224.1
ENSG00000160862.13	0.342997	ENSG00000181274.7
ENSG00000217527.1	0.342997	ENSG00000253919.1
ENSG00000109667.12	0.342994	ENSG00000183605.17
ENSG00000143368.10	0.342989	ENSG00000173262.12
ENSG00000067113.17	0.342988	ENSG00000163644.15
ENSG00000101266.19	0.342987	ENSG00000259494.2
ENSG00000180921.7	0.342984	ENSG00000268001.1
ENSG00000133561.15	0.342983	ENSG00000196565.15
ENSG00000101856.10	0.342982	ENSG00000120832.10
ENSG00000111785.21	0.342979	ENSG00000168092.14
ENSG00000004864.14	0.342977	ENSG00000171951.5
ENSG00000168958.20	0.342976	ENSG00000196531.14
ENSG00000130816.17	0.342975	ENSG00000211935.3
ENSG00000230225.1	0.342975	ENSG00000231177.4
ENSG00000123268.9	0.342974	ENSG00000165948.11
ENSG00000188095.6	0.342974	ENSG00000213930.12
ENSG00000090376.11	0.34297	ENSG00000211664.3
ENSG00000123933.17	0.342969	ENSG00000142611.17
ENSG00000102030.16	0.342968	ENSG00000179967.11
ENSG00000083807.10	0.342967	ENSG00000212125.2
ENSG00000136997.21	0.342964	ENSG00000200169.1
ENSG00000139218.18	0.342963	ENSG00000144659.13
ENSG00000135916.16	0.342963	ENSG00000226091.7
ENSG00000134882.16	0.342961	ENSG00000265145.1
ENSG00000068438.15	0.342958	ENSG00000103769.10
ENSG00000100359.21	0.342957	ENSG00000181523.13
ENSG00000108774.15	0.342956	ENSG00000110315.7
ENSG00000184408.10	0.342955	ENSG00000215007.3
ENSG00000185133.14	0.342955	ENSG00000224367.6
ENSG00000137040.10	0.342954	ENSG00000179967.11
ENSG00000116761.12	0.342954	ENSG00000214078.13
ENSG00000140471.17	0.342954	ENSG00000263628.1
ENSG00000204581.3	0.342952	ENSG00000228075.5
ENSG00000167637.18	0.34295	ENSG00000198382.9
ENSG00000201302.1	0.34295	ENSG00000263266.2
ENSG00000163104.18	0.342948	ENSG00000172123.13
ENSG00000138135.7	0.342947	ENSG00000138769.11
ENSG00000133937.5	0.342945	ENSG00000165716.11
ENSG00000151164.19	0.342945	ENSG00000268471.6
ENSG00000108861.9	0.342943	ENSG00000224389.9
ENSG00000156469.9	0.342941	ENSG00000207821.1
ENSG00000101654.18	0.342939	ENSG00000170471.15
ENSG00000100097.12	0.342939	ENSG00000228672.4
ENSG00000001084.13	0.342938	ENSG00000143320.9
ENSG00000116704.8	0.342936	ENSG00000118596.12
ENSG00000105516.11	0.342935	ENSG00000106397.12
ENSG00000110844.14	0.342934	ENSG00000221988.13
ENSG00000201785.1	0.342933	ENSG00000229692.3
ENSG00000147443.13	0.342932	ENSG00000255867.1
ENSG00000103599.20	0.342931	ENSG00000141098.13
ENSG00000157540.22	0.342931	ENSG00000157766.19
ENSG00000139405.16	0.34293	ENSG00000159335.18
ENSG00000116478.12	0.34293	ENSG00000256661.1
ENSG00000197253.13	0.342928	ENSG00000198846.6
ENSG00000175376.9	0.342928	ENSG00000205559.5
ENSG00000119705.10	0.342923	ENSG00000152683.14
ENSG00000148680.16	0.342923	ENSG00000165757.9
ENSG00000170145.5	0.342923	ENSG00000238741.1
ENSG00000104412.8	0.342921	ENSG00000116016.14
ENSG00000116761.12	0.342921	ENSG00000134569.10
ENSG00000108774.15	0.34292	ENSG00000135249.8
ENSG00000124762.14	0.34292	ENSG00000255003.1
ENSG00000111247.15	0.34292	ENSG00000263740.2
ENSG00000116266.11	0.342918	ENSG00000238835.1
ENSG00000143294.15	0.342915	ENSG00000262209.3
ENSG00000111886.11	0.342913	ENSG00000186407.7
ENSG00000142552.8	0.342912	ENSG00000239419.3
ENSG00000141002.20	0.342906	ENSG00000213613.2
ENSG00000053770.12	0.342904	ENSG00000126522.17
ENSG00000132561.14	0.342904	ENSG00000166439.6
ENSG00000143294.15	0.342903	ENSG00000185115.6
ENSG00000164040.18	0.342901	ENSG00000175115.13
ENSG00000186496.12	0.3429	ENSG00000198551.10
ENSG00000168685.15	0.342899	ENSG00000198189.11
ENSG00000172831.14	0.342897	ENSG00000175514.2
ENSG00000133874.2	0.342897	ENSG00000199730.1
ENSG00000177666.17	0.342897	ENSG00000211892.4
ENSG00000146859.6	0.342895	ENSG00000201302.1
ENSG00000123933.17	0.342893	ENSG00000166928.11
ENSG00000134809.9	0.34289	ENSG00000242085.1
ENSG00000142655.13	0.342888	ENSG00000155846.17
ENSG00000064932.16	0.342887	ENSG00000168575.10
ENSG00000129636.13	0.342887	ENSG00000225762.1
ENSG00000013306.16	0.342883	ENSG00000269352.1
ENSG00000112759.19	0.342881	ENSG00000125731.13
ENSG00000099326.9	0.34288	ENSG00000132326.12
ENSG00000105726.17	0.34288	ENSG00000156966.7
ENSG00000146085.8	0.342879	ENSG00000204310.13
ENSG00000163331.12	0.342878	ENSG00000197093.11
ENSG00000127328.22	0.342876	ENSG00000127989.14
ENSG00000149782.13	0.342874	ENSG00000230679.1
ENSG00000177427.13	0.342874	ENSG00000265753.2
ENSG00000100473.18	0.342873	ENSG00000138185.20
ENSG00000107854.6	0.342872	ENSG00000169241.19
ENSG00000107854.6	0.342864	ENSG00000133065.11
ENSG00000111886.11	0.342864	ENSG00000283122.1
ENSG00000140807.7	0.342863	ENSG00000162734.13
ENSG00000136874.11	0.342863	ENSG00000169247.14
ENSG00000163888.4	0.342863	ENSG00000179913.11
ENSG00000004776.13	0.342861	ENSG00000142615.8
ENSG00000105171.10	0.34286	ENSG00000163069.13
ENSG00000090273.14	0.342859	ENSG00000143748.18
ENSG00000162734.13	0.342859	ENSG00000197892.13
ENSG00000075292.19	0.342859	ENSG00000198758.11
ENSG00000137760.15	0.342858	ENSG00000163501.7
ENSG00000100764.14	0.342855	ENSG00000158270.12
ENSG00000183484.12	0.342855	ENSG00000214078.13
ENSG00000183765.23	0.342855	ENSG00000237373.1
ENSG00000052723.12	0.342854	ENSG00000136867.11
ENSG00000108523.16	0.342853	ENSG00000128699.14
ENSG00000105355.9	0.342853	ENSG00000171984.15
ENSG00000167705.12	0.342852	ENSG00000206965.1
ENSG00000066933.16	0.34285	ENSG00000168288.13
ENSG00000005379.17	0.342849	ENSG00000171045.16
ENSG00000173486.14	0.342849	ENSG00000197595.4
ENSG00000099999.15	0.342845	ENSG00000179715.13
ENSG00000123562.18	0.342844	ENSG00000187147.18
ENSG00000138769.11	0.342843	ENSG00000231256.8
ENSG00000112379.9	0.342843	ENSG00000258120.2
ENSG00000144191.12	0.342841	ENSG00000162885.14
ENSG00000116209.12	0.342838	ENSG00000174529.7
ENSG00000094963.14	0.342836	ENSG00000231206.2
ENSG00000120709.11	0.342835	ENSG00000145819.18
ENSG00000112357.14	0.342834	ENSG00000163590.14
ENSG00000164199.18	0.342833	ENSG00000171311.13
ENSG00000090924.15	0.342832	ENSG00000131188.12
ENSG00000082996.20	0.342831	ENSG00000201321.1
ENSG00000128578.10	0.34283	ENSG00000162572.21
ENSG00000126067.12	0.34283	ENSG00000196943.14
ENSG00000104412.8	0.342829	ENSG00000159592.11
ENSG00000088538.13	0.342828	ENSG00000105971.15
ENSG00000127511.10	0.342827	ENSG00000140090.18
ENSG00000270325.1	0.342827	ENSG00000283122.1
ENSG00000164733.22	0.342826	ENSG00000225762.1
ENSG00000143889.16	0.342824	ENSG00000172216.6
ENSG00000253598.3	0.342824	ENSG00000266173.7
ENSG00000222932.1	0.342823	ENSG00000241529.3
ENSG00000163947.12	0.342822	ENSG00000167851.15
ENSG00000251571.1	0.342822	ENSG00000256937.1
ENSG00000073803.14	0.342818	ENSG00000249212.1
ENSG00000123268.9	0.342816	ENSG00000136718.10
ENSG00000012061.16	0.342814	ENSG00000101350.8
ENSG00000057663.16	0.342811	ENSG00000241399.7
ENSG00000163950.13	0.342811	ENSG00000268471.6
ENSG00000163116.10	0.34281	ENSG00000164211.13
ENSG00000129993.15	0.342809	ENSG00000197982.14
ENSG00000116221.15	0.342808	ENSG00000131263.13
ENSG00000112357.14	0.342808	ENSG00000254093.9
ENSG00000118680.14	0.342806	ENSG00000226801.2
ENSG00000168269.10	0.342806	ENSG00000272146.6
ENSG00000146278.11	0.342805	ENSG00000178700.9
ENSG00000128692.8	0.342803	ENSG00000262497.1
ENSG00000109667.12	0.342796	ENSG00000139508.15
ENSG00000156959.9	0.342796	ENSG00000225179.2
ENSG00000197713.15	0.342793	ENSG00000202347.1
ENSG00000227376.1	0.342793	ENSG00000283434.2
ENSG00000176903.5	0.342792	ENSG00000183943.6
ENSG00000176014.13	0.342792	ENSG00000215114.10
ENSG00000176903.5	0.34279	ENSG00000183691.6
ENSG00000197181.12	0.34279	ENSG00000272391.6
ENSG00000178719.17	0.342789	ENSG00000188542.10
ENSG00000116016.14	0.342788	ENSG00000225179.2
ENSG00000068697.7	0.342786	ENSG00000114737.16
ENSG00000142507.10	0.342783	ENSG00000182013.18
ENSG00000081377.17	0.342782	ENSG00000123143.13
ENSG00000119471.15	0.342782	ENSG00000219163.2
ENSG00000063322.15	0.342782	ENSG00000223592.2
ENSG00000141985.9	0.342781	ENSG00000166900.17
ENSG00000008513.16	0.34278	ENSG00000176476.9
ENSG00000129538.14	0.342779	ENSG00000163162.9
ENSG00000108474.17	0.342779	ENSG00000164603.12
ENSG00000160439.16	0.342779	ENSG00000254093.9
ENSG00000235690.2	0.342779	ENSG00000258120.2
ENSG00000152154.11	0.342773	ENSG00000237273.1
ENSG00000072736.19	0.342772	ENSG00000164088.18
ENSG00000226272.5	0.342771	ENSG00000234776.5
ENSG00000125731.13	0.342769	ENSG00000173638.19
ENSG00000111530.13	0.342768	ENSG00000119125.17
ENSG00000005302.19	0.342768	ENSG00000173914.12
ENSG00000061936.10	0.342766	ENSG00000115661.14
ENSG00000067369.14	0.342763	ENSG00000100564.9
ENSG00000094963.14	0.342763	ENSG00000135218.19
ENSG00000136535.15	0.342762	ENSG00000169762.17
ENSG00000129255.16	0.342762	ENSG00000199568.1
ENSG00000156587.16	0.342762	ENSG00000239440.6
ENSG00000107338.10	0.342761	ENSG00000223750.1
ENSG00000132275.11	0.34276	ENSG00000185088.14
ENSG00000106244.13	0.342759	ENSG00000110315.7
ENSG00000085721.13	0.342759	ENSG00000166822.13
ENSG00000139626.16	0.342758	ENSG00000232362.1
ENSG00000058063.16	0.342755	ENSG00000100473.18
ENSG00000029364.12	0.342754	ENSG00000173273.16
ENSG00000139218.18	0.342754	ENSG00000201428.1
ENSG00000115661.14	0.342752	ENSG00000144136.11
ENSG00000102313.9	0.342752	ENSG00000157617.17
ENSG00000079387.14	0.342751	ENSG00000224418.1
ENSG00000100290.3	0.34275	ENSG00000279800.2
ENSG00000103061.13	0.342749	ENSG00000168575.10
ENSG00000134779.15	0.342748	ENSG00000211697.4
ENSG00000164946.20	0.342747	ENSG00000181274.7
ENSG00000127720.8	0.342746	ENSG00000139746.16
ENSG00000127191.18	0.342746	ENSG00000160404.18
ENSG00000111837.12	0.342746	ENSG00000162927.14
ENSG00000116539.14	0.342745	ENSG00000176302.13
ENSG00000081721.12	0.342744	ENSG00000107897.20
ENSG00000000457.14	0.342744	ENSG00000267123.7
ENSG00000061987.16	0.342742	ENSG00000127328.22
ENSG00000088205.13	0.34274	ENSG00000168288.13
ENSG00000109171.15	0.342738	ENSG00000113396.13
ENSG00000102144.15	0.342737	ENSG00000115233.12
ENSG00000164889.15	0.342737	ENSG00000168884.15
ENSG00000165507.9	0.342737	ENSG00000197595.4
ENSG00000120071.15	0.342736	ENSG00000238098.9
ENSG00000163915.7	0.342734	ENSG00000224389.9
ENSG00000140932.10	0.342734	ENSG00000256193.6
ENSG00000115107.20	0.342733	ENSG00000163535.18
ENSG00000239437.3	0.342733	ENSG00000265753.2
ENSG00000131238.18	0.342731	ENSG00000139174.12
ENSG00000160214.13	0.342728	ENSG00000186889.10
ENSG00000072736.19	0.342728	ENSG00000229473.2
ENSG00000149929.16	0.342726	ENSG00000179913.11
ENSG00000183876.9	0.342726	ENSG00000234776.5
ENSG00000166548.17	0.342725	ENSG00000168286.3
ENSG00000143341.12	0.342725	ENSG00000207003.1
ENSG00000121406.9	0.342724	ENSG00000130818.12
ENSG00000139579.13	0.342723	ENSG00000181963.5
ENSG00000034510.6	0.342723	ENSG00000186889.10
ENSG00000126860.12	0.342723	ENSG00000228966.2
ENSG00000071994.11	0.342721	ENSG00000108984.15
ENSG00000160404.18	0.34272	ENSG00000175348.11
ENSG00000120833.14	0.342719	ENSG00000145757.16
ENSG00000120832.10	0.342718	ENSG00000127993.16
ENSG00000058600.16	0.342718	ENSG00000135249.8
ENSG00000176208.9	0.342717	ENSG00000225579.2
ENSG00000121406.9	0.342711	ENSG00000170260.9
ENSG00000153294.12	0.342711	ENSG00000196482.18
ENSG00000105171.10	0.342707	ENSG00000163564.15
ENSG00000061987.16	0.342705	ENSG00000148908.15
ENSG00000110436.13	0.342703	ENSG00000182628.13
ENSG00000100902.11	0.342701	ENSG00000167513.9
ENSG00000201264.1	0.342699	ENSG00000212452.1
ENSG00000070610.14	0.342699	ENSG00000283558.1
ENSG00000112425.16	0.342697	ENSG00000119711.13
ENSG00000149929.16	0.342695	ENSG00000167996.16
ENSG00000103599.20	0.342692	ENSG00000164574.16
ENSG00000163584.18	0.342692	ENSG00000268471.6
ENSG00000004809.14	0.342691	ENSG00000117155.17
ENSG00000111684.11	0.342691	ENSG00000176903.5
ENSG00000158006.14	0.342689	ENSG00000164976.9
ENSG00000164902.14	0.342689	ENSG00000169116.11
ENSG00000108510.10	0.342689	ENSG00000207524.1
ENSG00000007168.14	0.342688	ENSG00000163558.13
ENSG00000101182.15	0.342686	ENSG00000108773.11
ENSG00000162734.13	0.342686	ENSG00000196943.14
ENSG00000083807.10	0.342686	ENSG00000224418.1
ENSG00000103269.14	0.342686	ENSG00000252516.1
ENSG00000112357.14	0.342683	ENSG00000239419.3
ENSG00000127362.2	0.342677	ENSG00000187079.20
ENSG00000152154.11	0.342677	ENSG00000265185.6
ENSG00000139405.16	0.342676	ENSG00000185808.14
ENSG00000141504.12	0.342673	ENSG00000201428.1
ENSG00000241244.1	0.34267	ENSG00000253310.1
ENSG00000058063.16	0.342669	ENSG00000170819.5
ENSG00000144567.11	0.342669	ENSG00000205853.12
ENSG00000146859.6	0.342669	ENSG00000207280.1
ENSG00000111110.12	0.342668	ENSG00000165650.12
ENSG00000127081.14	0.342663	ENSG00000142207.7
ENSG00000103145.11	0.342663	ENSG00000236058.3
ENSG00000118181.11	0.34266	ENSG00000241913.1
ENSG00000135953.11	0.342659	ENSG00000165650.12
ENSG00000204469.13	0.342659	ENSG00000207975.1
ENSG00000070444.15	0.342658	ENSG00000205220.12
ENSG00000131408.15	0.342656	ENSG00000165113.13
ENSG00000202400.1	0.342655	ENSG00000244073.1
ENSG00000131437.16	0.342651	ENSG00000139197.11
ENSG00000149582.16	0.342651	ENSG00000235145.2
ENSG00000135919.14	0.34265	ENSG00000144306.15
ENSG00000170634.13	0.34265	ENSG00000225579.2
ENSG00000034510.6	0.34265	ENSG00000237200.1
ENSG00000133997.12	0.342648	ENSG00000168036.18
ENSG00000173208.4	0.342648	ENSG00000231638.1
ENSG00000143420.19	0.342647	ENSG00000207523.1
ENSG00000200087.1	0.342646	ENSG00000201643.1
ENSG00000099203.7	0.342645	ENSG00000114767.7
ENSG00000108179.14	0.342644	ENSG00000197181.12
ENSG00000230573.1	0.342644	ENSG00000235863.4
ENSG00000173208.4	0.342643	ENSG00000242802.9
ENSG00000138639.18	0.342641	ENSG00000156345.18
ENSG00000106483.12	0.34264	ENSG00000184860.10
ENSG00000157184.7	0.34264	ENSG00000229132.2
ENSG00000163501.7	0.342638	ENSG00000204572.10
ENSG00000125449.7	0.342638	ENSG00000245848.3
ENSG00000061936.10	0.342636	ENSG00000177688.7
ENSG00000162885.14	0.342636	ENSG00000181104.7
ENSG00000065717.15	0.342636	ENSG00000186468.13
ENSG00000065485.20	0.342635	ENSG00000140807.7
ENSG00000156959.9	0.342635	ENSG00000253658.6
ENSG00000104412.8	0.342632	ENSG00000221520.1
ENSG00000070915.10	0.342631	ENSG00000184402.15
ENSG00000091436.17	0.342631	ENSG00000241217.3
ENSG00000081377.17	0.34263	ENSG00000137040.10
ENSG00000103832.10	0.342629	ENSG00000176597.12
ENSG00000114544.17	0.342627	ENSG00000174358.16
ENSG00000116685.16	0.342627	ENSG00000225179.2
ENSG00000001617.12	0.342626	ENSG00000164403.15
ENSG00000184602.6	0.342626	ENSG00000207468.1
ENSG00000129255.16	0.342625	ENSG00000172167.8
ENSG00000080819.9	0.342625	ENSG00000172590.18
ENSG00000165716.11	0.342624	ENSG00000168010.11
ENSG00000125863.20	0.342622	ENSG00000200882.1
ENSG00000100764.14	0.34262	ENSG00000108465.15
ENSG00000104205.16	0.342619	ENSG00000109171.15
ENSG00000180900.20	0.342618	ENSG00000198574.6
ENSG00000197956.10	0.342618	ENSG00000224892.6
ENSG00000134809.9	0.342617	ENSG00000234473.1
ENSG00000020633.19	0.342615	ENSG00000234797.5
ENSG00000074800.16	0.342614	ENSG00000103126.15
ENSG00000111011.18	0.342614	ENSG00000146859.6
ENSG00000166900.17	0.342612	ENSG00000198911.12
ENSG00000158270.12	0.342611	ENSG00000256347.1
ENSG00000101856.10	0.342609	ENSG00000139746.16
ENSG00000179967.11	0.342609	ENSG00000184719.12
ENSG00000170190.16	0.342609	ENSG00000252010.1
ENSG00000144306.15	0.342607	ENSG00000205572.10
ENSG00000203697.12	0.342607	ENSG00000259904.1
ENSG00000141441.16	0.342606	ENSG00000175311.7
ENSG00000153294.12	0.342604	ENSG00000250492.1
ENSG00000168297.16	0.342603	ENSG00000265871.1
ENSG00000127993.16	0.342601	ENSG00000164024.12
ENSG00000135040.16	0.342601	ENSG00000179918.19
ENSG00000118680.14	0.342601	ENSG00000197879.17
ENSG00000165716.11	0.342601	ENSG00000255075.1
ENSG00000104998.4	0.342596	ENSG00000145819.18
ENSG00000201942.1	0.342596	ENSG00000207003.1
ENSG00000100372.15	0.342593	ENSG00000125648.15
ENSG00000169976.7	0.342593	ENSG00000181963.5
ENSG00000144136.11	0.342592	ENSG00000238286.1
ENSG00000087299.12	0.342592	ENSG00000270325.1
ENSG00000155099.8	0.342591	ENSG00000164603.12
ENSG00000075213.11	0.34259	ENSG00000155542.12
ENSG00000122390.19	0.342588	ENSG00000126457.22
ENSG00000198670.12	0.342588	ENSG00000214691.9
ENSG00000137571.11	0.342587	ENSG00000139613.12
ENSG00000251571.1	0.342587	ENSG00000253554.7
ENSG00000163002.13	0.342585	ENSG00000163590.14
ENSG00000126821.8	0.342585	ENSG00000171951.5
ENSG00000063127.16	0.342584	ENSG00000132773.12
ENSG00000178226.11	0.342583	ENSG00000241868.3
ENSG00000263882.2	0.342579	ENSG00000265123.2
ENSG00000105677.12	0.342578	ENSG00000179041.4
ENSG00000161057.13	0.342576	ENSG00000166928.11
ENSG00000115204.15	0.342575	ENSG00000183876.9
ENSG00000034510.6	0.342574	ENSG00000163900.11
ENSG00000146802.13	0.342573	ENSG00000216866.5
ENSG00000127511.10	0.342571	ENSG00000136856.18
ENSG00000123933.17	0.342571	ENSG00000152082.15
ENSG00000171587.15	0.342568	ENSG00000187682.2
ENSG00000198040.11	0.342568	ENSG00000256683.7
ENSG00000149925.22	0.342567	ENSG00000233786.1
ENSG00000162623.16	0.342566	ENSG00000201229.1
ENSG00000131437.16	0.342565	ENSG00000172382.10
ENSG00000100612.14	0.342564	ENSG00000101464.11
ENSG00000089902.10	0.342561	ENSG00000101266.19
ENSG00000128692.8	0.342561	ENSG00000235690.2
ENSG00000197595.4	0.34256	ENSG00000264931.1
ENSG00000164985.15	0.342558	ENSG00000241973.11
ENSG00000007168.14	0.342557	ENSG00000164815.11
ENSG00000087842.11	0.342556	ENSG00000139405.16
ENSG00000185115.6	0.342555	ENSG00000248092.8
ENSG00000103269.14	0.342554	ENSG00000175115.13
ENSG00000179918.19	0.342554	ENSG00000230457.3
ENSG00000155893.13	0.342553	ENSG00000201793.1
ENSG00000100522.10	0.342551	ENSG00000105701.16
ENSG00000143390.18	0.342551	ENSG00000175115.13
ENSG00000152359.15	0.342551	ENSG00000188981.11
ENSG00000085274.16	0.34255	ENSG00000200974.1
ENSG00000202400.1	0.342546	ENSG00000243175.1
ENSG00000110321.19	0.342544	ENSG00000253578.1
ENSG00000151023.17	0.342544	ENSG00000256661.1
ENSG00000141480.18	0.342541	ENSG00000165948.11
ENSG00000069345.12	0.34254	ENSG00000213085.10
ENSG00000184209.15	0.342539	ENSG00000255409.1
ENSG00000141570.11	0.342538	ENSG00000164307.13
ENSG00000165271.17	0.342538	ENSG00000185122.11
ENSG00000160445.11	0.342537	ENSG00000204160.12
ENSG00000170881.5	0.342535	ENSG00000266308.2
ENSG00000113119.13	0.342534	ENSG00000151148.14
ENSG00000144580.14	0.342534	ENSG00000159479.17
ENSG00000140386.13	0.342534	ENSG00000201428.1
ENSG00000114854.8	0.342534	ENSG00000270325.1
ENSG00000114544.17	0.342533	ENSG00000256436.1
ENSG00000160404.18	0.342532	ENSG00000172236.18
ENSG00000139269.3	0.342532	ENSG00000189283.10
ENSG00000136925.15	0.342532	ENSG00000207274.1
ENSG00000101412.13	0.342531	ENSG00000277527.2
ENSG00000226498.2	0.34253	ENSG00000265185.6
ENSG00000138802.11	0.342527	ENSG00000179833.4
ENSG00000222255.1	0.342525	ENSG00000242436.3
ENSG00000132432.14	0.342523	ENSG00000169116.11
ENSG00000135916.16	0.342521	ENSG00000149929.16
ENSG00000103269.14	0.342521	ENSG00000185813.11
ENSG00000070501.12	0.342515	ENSG00000256347.1
ENSG00000114125.14	0.342514	ENSG00000164144.16
ENSG00000103832.10	0.342513	ENSG00000163349.22
ENSG00000142615.8	0.342513	ENSG00000197223.12
ENSG00000004399.13	0.342511	ENSG00000131437.16
ENSG00000121211.8	0.34251	ENSG00000144445.17
ENSG00000128185.10	0.342509	ENSG00000221946.8
ENSG00000107537.14	0.342507	ENSG00000136147.18
ENSG00000116273.6	0.342505	ENSG00000134594.5
ENSG00000103510.20	0.342504	ENSG00000234575.2
ENSG00000163138.19	0.342503	ENSG00000200882.1
ENSG00000115137.12	0.342503	ENSG00000283122.1
ENSG00000061987.16	0.342501	ENSG00000106333.13
ENSG00000100823.12	0.342501	ENSG00000183691.6
ENSG00000131437.16	0.342498	ENSG00000141258.13
ENSG00000103061.13	0.342498	ENSG00000266777.1
ENSG00000207468.1	0.342497	ENSG00000232388.5
ENSG00000162688.17	0.342496	ENSG00000235601.1
ENSG00000134970.14	0.342494	ENSG00000158604.15
ENSG00000100129.18	0.342492	ENSG00000183691.6
ENSG00000153896.19	0.342491	ENSG00000165244.7
ENSG00000143977.14	0.34249	ENSG00000158482.10
ENSG00000154447.15	0.342489	ENSG00000174032.17
ENSG00000103769.10	0.342489	ENSG00000226801.2
ENSG00000141504.12	0.342489	ENSG00000237273.1
ENSG00000102313.9	0.342488	ENSG00000103152.12
ENSG00000105697.9	0.342487	ENSG00000119411.11
ENSG00000177932.7	0.342487	ENSG00000196268.12
ENSG00000146859.6	0.342486	ENSG00000175348.11
ENSG00000166526.18	0.342486	ENSG00000198521.12
ENSG00000011566.15	0.342484	ENSG00000155660.11
ENSG00000168818.10	0.342484	ENSG00000227541.1
ENSG00000163888.4	0.342484	ENSG00000270325.1
ENSG00000169612.4	0.342483	ENSG00000237849.1
ENSG00000105355.9	0.342482	ENSG00000163636.11
ENSG00000128714.6	0.342482	ENSG00000249210.1
ENSG00000064199.7	0.342481	ENSG00000104549.12
ENSG00000127980.16	0.342481	ENSG00000140280.14
ENSG00000007202.15	0.342481	ENSG00000197181.12
ENSG00000127989.14	0.34248	ENSG00000197045.13
ENSG00000127947.16	0.342479	ENSG00000187147.18
ENSG00000104356.11	0.342477	ENSG00000163644.15
ENSG00000106400.12	0.342476	ENSG00000231167.3
ENSG00000176022.7	0.342474	ENSG00000197635.11
ENSG00000108523.16	0.342474	ENSG00000283676.1
ENSG00000197879.17	0.342473	ENSG00000265491.5
ENSG00000072736.19	0.342468	ENSG00000138069.18
ENSG00000107854.6	0.342468	ENSG00000225791.7
ENSG00000010256.11	0.342465	ENSG00000124602.10
ENSG00000087842.11	0.342464	ENSG00000104064.18
ENSG00000173137.12	0.342461	ENSG00000231256.8
ENSG00000068489.13	0.342459	ENSG00000169116.11
ENSG00000175550.8	0.342458	ENSG00000261286.1
ENSG00000160224.17	0.342455	ENSG00000197859.11
ENSG00000196150.14	0.342454	ENSG00000196378.13
ENSG00000183484.12	0.342453	ENSG00000234616.9
ENSG00000099800.8	0.34245	ENSG00000152154.11
ENSG00000142178.9	0.34245	ENSG00000169359.16
ENSG00000103269.14	0.342449	ENSG00000114125.14
ENSG00000170881.5	0.342449	ENSG00000239419.3
ENSG00000163331.12	0.342448	ENSG00000184374.3
ENSG00000068885.15	0.342443	ENSG00000168619.16
ENSG00000100311.17	0.342442	ENSG00000101182.15
ENSG00000164303.11	0.342442	ENSG00000245848.3
ENSG00000134760.6	0.342442	ENSG00000255003.1
ENSG00000185813.11	0.342439	ENSG00000187147.18
ENSG00000118620.13	0.342436	ENSG00000149054.16
ENSG00000073803.14	0.342434	ENSG00000176302.13
ENSG00000013306.16	0.342431	ENSG00000166562.9
ENSG00000213326.4	0.342429	ENSG00000242085.1
ENSG00000123342.16	0.342425	ENSG00000152082.15
ENSG00000100399.16	0.342424	ENSG00000129315.11
ENSG00000075856.12	0.342423	ENSG00000142669.15
ENSG00000146859.6	0.342422	ENSG00000213326.4
ENSG00000132432.14	0.342421	ENSG00000169439.12
ENSG00000100376.12	0.342421	ENSG00000233786.1
ENSG00000205572.10	0.342417	ENSG00000269743.3
ENSG00000112299.8	0.342416	ENSG00000183696.14
ENSG00000105516.11	0.342414	ENSG00000229473.2
ENSG00000140807.7	0.342411	ENSG00000265491.5
ENSG00000142507.10	0.342409	ENSG00000223138.1
ENSG00000163915.7	0.342406	ENSG00000164284.15
ENSG00000176903.5	0.342406	ENSG00000197724.11
ENSG00000104852.15	0.342406	ENSG00000200913.1
ENSG00000076043.11	0.342402	ENSG00000114738.11
ENSG00000115825.11	0.342401	ENSG00000232882.1
ENSG00000108861.9	0.3424	ENSG00000176597.12
ENSG00000224389.9	0.342399	ENSG00000253658.6
ENSG00000175984.15	0.342396	ENSG00000176390.12
ENSG00000164048.14	0.342395	ENSG00000183309.12
ENSG00000161277.11	0.342395	ENSG00000184111.6
ENSG00000129255.16	0.342393	ENSG00000143156.14
ENSG00000107185.10	0.342392	ENSG00000164985.15
ENSG00000115661.14	0.342392	ENSG00000225697.13
ENSG00000143319.17	0.342389	ENSG00000163558.13
ENSG00000158793.14	0.342387	ENSG00000169612.4
ENSG00000131437.16	0.342387	ENSG00000181963.5
ENSG00000103343.13	0.342387	ENSG00000198146.4
ENSG00000139508.15	0.342387	ENSG00000213442.5
ENSG00000154040.21	0.342384	ENSG00000168036.18
ENSG00000100325.15	0.342382	ENSG00000127129.10
ENSG00000248685.6	0.342381	ENSG00000272146.6
ENSG00000121858.11	0.34238	ENSG00000175606.11
ENSG00000148840.11	0.342373	ENSG00000167705.12
ENSG00000112294.14	0.342373	ENSG00000266992.1
ENSG00000003989.18	0.342372	ENSG00000109667.12
ENSG00000183484.12	0.342371	ENSG00000237373.1
ENSG00000163636.11	0.342371	ENSG00000251748.1
ENSG00000106483.12	0.34237	ENSG00000114120.14
ENSG00000147601.15	0.34237	ENSG00000150779.12
ENSG00000111886.11	0.34237	ENSG00000238212.3
ENSG00000166024.14	0.34237	ENSG00000272391.6
ENSG00000184661.14	0.34237	ENSG00000274286.2
ENSG00000124535.16	0.342369	ENSG00000151718.16
ENSG00000095713.14	0.342368	ENSG00000103429.11
ENSG00000136828.19	0.342368	ENSG00000159792.10
ENSG00000137547.9	0.342367	ENSG00000170854.18
ENSG00000047249.18	0.342365	ENSG00000146386.8
ENSG00000165782.11	0.342365	ENSG00000177380.14
ENSG00000100031.19	0.342365	ENSG00000277632.2
ENSG00000148156.8	0.342362	ENSG00000157617.17
ENSG00000160214.13	0.342362	ENSG00000240342.3
ENSG00000173436.15	0.342358	ENSG00000228808.1
ENSG00000168496.4	0.342355	ENSG00000180116.15
ENSG00000156959.9	0.342352	ENSG00000171311.13
ENSG00000108465.15	0.342352	ENSG00000185220.12
ENSG00000211935.3	0.342352	ENSG00000264500.1
ENSG00000136535.15	0.342346	ENSG00000167291.16
ENSG00000113525.10	0.342346	ENSG00000179913.11
ENSG00000069943.10	0.342345	ENSG00000146109.5
ENSG00000170471.15	0.342345	ENSG00000221988.13
ENSG00000239419.3	0.342344	ENSG00000263327.6
ENSG00000150776.18	0.342343	ENSG00000164024.12
ENSG00000118496.5	0.342342	ENSG00000189337.17
ENSG00000142892.15	0.342341	ENSG00000197724.11
ENSG00000119715.15	0.342339	ENSG00000142615.8
ENSG00000134594.5	0.342338	ENSG00000182950.3
ENSG00000170860.4	0.342338	ENSG00000199730.1
ENSG00000088538.13	0.342333	ENSG00000176208.9
ENSG00000165868.16	0.342333	ENSG00000224389.9
ENSG00000130816.17	0.342332	ENSG00000170634.13
ENSG00000014824.14	0.342332	ENSG00000197847.12
ENSG00000100359.21	0.342332	ENSG00000230457.3
ENSG00000168496.4	0.342331	ENSG00000182103.5
ENSG00000164307.13	0.342331	ENSG00000227118.3
ENSG00000136153.20	0.34233	ENSG00000143127.13
ENSG00000181227.3	0.342329	ENSG00000283379.1
ENSG00000141756.19	0.342325	ENSG00000159479.17
ENSG00000111247.15	0.342324	ENSG00000163138.19
ENSG00000261371.6	0.342323	ENSG00000273033.2
ENSG00000135040.16	0.342322	ENSG00000135241.17
ENSG00000127980.16	0.342321	ENSG00000164985.15
ENSG00000163808.17	0.34232	ENSG00000188938.17
ENSG00000182965.6	0.342319	ENSG00000207508.1
ENSG00000007350.17	0.342318	ENSG00000136869.16
ENSG00000154839.10	0.342318	ENSG00000180900.20
ENSG00000104205.16	0.342317	ENSG00000139508.15
ENSG00000136925.15	0.342317	ENSG00000222345.1
ENSG00000163138.19	0.342317	ENSG00000285410.1
ENSG00000088205.13	0.342314	ENSG00000226801.2
ENSG00000134594.5	0.342313	ENSG00000248092.8
ENSG00000136856.18	0.342311	ENSG00000166192.15
ENSG00000120709.11	0.342311	ENSG00000232362.1
ENSG00000123159.16	0.34231	ENSG00000138190.17
ENSG00000111186.13	0.34231	ENSG00000153896.19
ENSG00000154240.17	0.342309	ENSG00000188674.11
ENSG00000161057.13	0.342308	ENSG00000176903.5
ENSG00000100664.11	0.3423	ENSG00000151025.11
ENSG00000214535.3	0.342299	ENSG00000214629.3
ENSG00000127980.16	0.342298	ENSG00000175309.15
ENSG00000157617.17	0.342297	ENSG00000248685.6
ENSG00000182950.3	0.342296	ENSG00000198856.13
ENSG00000058729.11	0.342296	ENSG00000238184.1
ENSG00000144306.15	0.342295	ENSG00000170310.15
ENSG00000115266.12	0.342293	ENSG00000224237.1
ENSG00000140090.18	0.342292	ENSG00000152683.14
ENSG00000076053.12	0.34229	ENSG00000164024.12
ENSG00000104998.4	0.342289	ENSG00000133937.5
ENSG00000130193.8	0.342288	ENSG00000214535.3
ENSG00000140090.18	0.342288	ENSG00000224418.1
ENSG00000100376.12	0.342287	ENSG00000227911.3
ENSG00000174007.9	0.342283	ENSG00000247627.2
ENSG00000106006.6	0.342281	ENSG00000188095.6
ENSG00000213735.2	0.342278	ENSG00000215456.6
ENSG00000104131.13	0.342276	ENSG00000129968.17
ENSG00000256937.1	0.342276	ENSG00000283122.1
ENSG00000135900.4	0.342275	ENSG00000161057.13
ENSG00000115234.11	0.342274	ENSG00000163611.11
ENSG00000100372.15	0.342273	ENSG00000168995.13
ENSG00000132561.14	0.342271	ENSG00000186298.12
ENSG00000083845.9	0.342269	ENSG00000152154.11
ENSG00000104313.20	0.342266	ENSG00000225978.3
ENSG00000100605.17	0.342261	ENSG00000259585.2
ENSG00000154040.21	0.342261	ENSG00000265539.1
ENSG00000171105.14	0.342261	ENSG00000282996.1
ENSG00000007168.14	0.34226	ENSG00000107185.10
ENSG00000052802.13	0.34226	ENSG00000119929.13
ENSG00000115107.20	0.342257	ENSG00000240489.1
ENSG00000132541.11	0.342255	ENSG00000167705.12
ENSG00000112697.17	0.342254	ENSG00000151148.14
ENSG00000141293.16	0.342253	ENSG00000183605.17
ENSG00000172005.11	0.342251	ENSG00000282996.1
ENSG00000133937.5	0.342249	ENSG00000189283.10
ENSG00000076356.7	0.342249	ENSG00000265753.2
ENSG00000085231.14	0.342248	ENSG00000100422.14
ENSG00000040275.17	0.342248	ENSG00000145757.16
ENSG00000100263.14	0.342248	ENSG00000166974.13
ENSG00000166024.14	0.342246	ENSG00000169612.4
ENSG00000138604.10	0.342243	ENSG00000224854.3
ENSG00000131437.16	0.342242	ENSG00000258640.3
ENSG00000147601.15	0.342241	ENSG00000169762.17
ENSG00000199730.1	0.34224	ENSG00000201793.1
ENSG00000104064.18	0.342239	ENSG00000143363.17
ENSG00000111671.10	0.342237	ENSG00000198911.12
ENSG00000104205.16	0.342235	ENSG00000133028.12
ENSG00000058866.15	0.342232	ENSG00000088538.13
ENSG00000154359.13	0.342232	ENSG00000169612.4
ENSG00000068489.13	0.342232	ENSG00000226801.2
ENSG00000164296.7	0.342231	ENSG00000242085.1
ENSG00000207357.1	0.34223	ENSG00000227694.1
ENSG00000100422.14	0.34223	ENSG00000232362.1
ENSG00000154040.21	0.342228	ENSG00000162188.6
ENSG00000007168.14	0.342226	ENSG00000123933.17
ENSG00000037637.11	0.342225	ENSG00000100376.12
ENSG00000105518.14	0.342225	ENSG00000165507.9
ENSG00000143951.16	0.342225	ENSG00000241743.4
ENSG00000099203.7	0.342222	ENSG00000197355.11
ENSG00000040275.17	0.342222	ENSG00000246985.8
ENSG00000171311.13	0.34222	ENSG00000203876.10
ENSG00000138802.11	0.34222	ENSG00000252010.1
ENSG00000068976.14	0.342219	ENSG00000135900.4
ENSG00000136457.10	0.342219	ENSG00000154473.18
ENSG00000114423.23	0.342219	ENSG00000263846.1
ENSG00000144567.11	0.342214	ENSG00000172819.17
ENSG00000170619.10	0.342213	ENSG00000183684.8
ENSG00000163479.14	0.342212	ENSG00000183605.17
ENSG00000114126.18	0.342209	ENSG00000214691.9
ENSG00000064932.16	0.342208	ENSG00000237273.1
ENSG00000155876.6	0.342207	ENSG00000226318.1
ENSG00000231206.2	0.342207	ENSG00000256193.6
ENSG00000099337.5	0.342205	ENSG00000101182.15
ENSG00000162664.17	0.342203	ENSG00000166526.18
ENSG00000139626.16	0.342202	ENSG00000207789.1
ENSG00000184612.8	0.342201	ENSG00000241458.1
ENSG00000207524.1	0.342198	ENSG00000252316.1
ENSG00000100926.15	0.342197	ENSG00000160055.20
ENSG00000139579.13	0.342197	ENSG00000197724.11
ENSG00000196458.11	0.342195	ENSG00000197483.10
ENSG00000131269.19	0.342194	ENSG00000175505.11
ENSG00000092850.12	0.342194	ENSG00000226761.3
ENSG00000140280.14	0.342192	ENSG00000169612.4
ENSG00000149929.16	0.34219	ENSG00000184809.13
ENSG00000130881.14	0.342189	ENSG00000202125.1
ENSG00000103061.13	0.342187	ENSG00000253598.3
ENSG00000175115.13	0.342184	ENSG00000223086.1
ENSG00000223224.1	0.342184	ENSG00000226498.2
ENSG00000100591.8	0.342181	ENSG00000235690.2
ENSG00000201302.1	0.34218	ENSG00000243101.1
ENSG00000149541.10	0.342179	ENSG00000282996.1
ENSG00000001460.18	0.342178	ENSG00000162298.19
ENSG00000052723.12	0.342178	ENSG00000180900.20
ENSG00000101856.10	0.342177	ENSG00000104866.11
ENSG00000144791.10	0.342175	ENSG00000151093.8
ENSG00000224660.2	0.342173	ENSG00000268471.6
ENSG00000131080.15	0.342172	ENSG00000165507.9
ENSG00000138678.11	0.342171	ENSG00000270863.1
ENSG00000095574.12	0.34217	ENSG00000166595.12
ENSG00000109667.12	0.342169	ENSG00000164609.10
ENSG00000064932.16	0.342169	ENSG00000266777.1
ENSG00000089639.11	0.342166	ENSG00000163501.7
ENSG00000138378.19	0.342164	ENSG00000161547.17
ENSG00000087842.11	0.342163	ENSG00000139174.12
ENSG00000116005.12	0.342163	ENSG00000248483.7
ENSG00000128534.8	0.342163	ENSG00000265014.1
ENSG00000168701.19	0.342162	ENSG00000234797.5
ENSG00000115163.15	0.34216	ENSG00000229221.1
ENSG00000129226.14	0.342158	ENSG00000254872.3
ENSG00000166562.9	0.342157	ENSG00000197417.9
ENSG00000198964.14	0.342156	ENSG00000214279.13
ENSG00000129636.13	0.342155	ENSG00000169217.9
ENSG00000164946.20	0.342155	ENSG00000196565.15
ENSG00000078967.13	0.342154	ENSG00000183696.14
ENSG00000104369.5	0.342152	ENSG00000178802.18
ENSG00000135446.17	0.342151	ENSG00000159479.17
ENSG00000158793.14	0.342151	ENSG00000206702.1
ENSG00000126821.8	0.34215	ENSG00000184860.10
ENSG00000171843.17	0.34215	ENSG00000248092.8
ENSG00000011295.16	0.342147	ENSG00000103534.17
ENSG00000108474.17	0.342147	ENSG00000205853.12
ENSG00000003989.18	0.342144	ENSG00000107854.6
ENSG00000127366.5	0.342142	ENSG00000258640.3
ENSG00000145545.12	0.342139	ENSG00000198911.12
ENSG00000114120.14	0.342138	ENSG00000163935.14
ENSG00000119729.12	0.342138	ENSG00000187514.17
ENSG00000206687.1	0.342138	ENSG00000254791.1
ENSG00000123933.17	0.342138	ENSG00000265871.1
ENSG00000051128.19	0.342137	ENSG00000184967.7
ENSG00000237827.1	0.342137	ENSG00000242931.1
ENSG00000169951.10	0.342136	ENSG00000198783.6
ENSG00000164327.13	0.342136	ENSG00000222255.1
ENSG00000166323.13	0.342135	ENSG00000186377.8
ENSG00000173275.13	0.342132	ENSG00000174460.4
ENSG00000234797.5	0.342125	ENSG00000235090.1
ENSG00000168096.15	0.342123	ENSG00000253554.7
ENSG00000134594.5	0.342122	ENSG00000196943.14
ENSG00000120051.15	0.342121	ENSG00000197410.14
ENSG00000014824.14	0.342121	ENSG00000198574.6
ENSG00000100372.15	0.342117	ENSG00000106483.12
ENSG00000136856.18	0.342115	ENSG00000198689.13
ENSG00000153975.10	0.342114	ENSG00000175213.3
ENSG00000175505.11	0.342113	ENSG00000231437.3
ENSG00000226747.6	0.342108	ENSG00000239528.1
ENSG00000170653.19	0.342107	ENSG00000175538.11
ENSG00000100304.13	0.342106	ENSG00000171204.13
ENSG00000103037.12	0.342106	ENSG00000281501.1
ENSG00000121417.14	0.342103	ENSG00000196793.14
ENSG00000118620.13	0.342099	ENSG00000168884.15
ENSG00000070915.10	0.342099	ENSG00000169439.12
ENSG00000160214.13	0.342098	ENSG00000174529.7
ENSG00000160229.13	0.342098	ENSG00000198093.11
ENSG00000135040.16	0.342097	ENSG00000198574.6
ENSG00000100311.17	0.342097	ENSG00000204380.4
ENSG00000105971.15	0.342096	ENSG00000143387.14
ENSG00000160055.20	0.342095	ENSG00000234797.5
ENSG00000116704.8	0.342095	ENSG00000236184.1
ENSG00000167705.12	0.342092	ENSG00000202358.1
ENSG00000102030.16	0.342091	ENSG00000157326.19
ENSG00000163220.11	0.342091	ENSG00000175467.15
ENSG00000225179.2	0.342091	ENSG00000235690.2
ENSG00000164040.18	0.342091	ENSG00000239419.3
ENSG00000161057.13	0.34209	ENSG00000197879.17
ENSG00000143341.12	0.342088	ENSG00000155066.16
ENSG00000232362.1	0.342086	ENSG00000258120.2
ENSG00000133028.12	0.342085	ENSG00000213064.10
ENSG00000154309.9	0.342085	ENSG00000224389.9
ENSG00000163421.9	0.342084	ENSG00000175806.15
ENSG00000106113.19	0.342083	ENSG00000259577.2
ENSG00000154359.13	0.342082	ENSG00000163558.13
ENSG00000174721.10	0.342081	ENSG00000180806.5
ENSG00000164976.9	0.342078	ENSG00000170266.16
ENSG00000185973.12	0.342078	ENSG00000188735.13
ENSG00000131373.15	0.342076	ENSG00000150760.13
ENSG00000199568.1	0.342075	ENSG00000265871.1
ENSG00000134853.12	0.342072	ENSG00000166928.11
ENSG00000110315.7	0.342072	ENSG00000170881.5
ENSG00000061936.10	0.342071	ENSG00000130147.16
ENSG00000121058.5	0.34207	ENSG00000142615.8
ENSG00000111785.21	0.342069	ENSG00000126773.13
ENSG00000159579.14	0.342068	ENSG00000163191.6
ENSG00000003056.8	0.342066	ENSG00000035115.22
ENSG00000168818.10	0.342065	ENSG00000170145.5
ENSG00000143889.16	0.342065	ENSG00000186480.13
ENSG00000010932.17	0.342064	ENSG00000094963.14
ENSG00000065485.20	0.342063	ENSG00000177600.9
ENSG00000101082.14	0.342063	ENSG00000238741.1
ENSG00000011566.15	0.34206	ENSG00000076053.12
ENSG00000201457.1	0.34206	ENSG00000234335.1
ENSG00000212452.1	0.34206	ENSG00000239039.1
ENSG00000110321.19	0.342059	ENSG00000176208.9
ENSG00000174669.12	0.342058	ENSG00000182628.13
ENSG00000156959.9	0.342058	ENSG00000204310.13
ENSG00000163479.14	0.342057	ENSG00000167711.14
ENSG00000005249.13	0.342056	ENSG00000168958.20
ENSG00000102265.12	0.342055	ENSG00000121895.8
ENSG00000107882.12	0.342055	ENSG00000168818.10
ENSG00000131242.18	0.342053	ENSG00000161980.6
ENSG00000108523.16	0.342053	ENSG00000197170.10
ENSG00000141576.16	0.342052	ENSG00000164976.9
ENSG00000145335.17	0.34205	ENSG00000212443.1
ENSG00000111785.21	0.342048	ENSG00000168495.13
ENSG00000176165.12	0.342042	ENSG00000179941.9
ENSG00000095596.12	0.34204	ENSG00000265112.1
ENSG00000007202.15	0.342039	ENSG00000108960.9
ENSG00000139613.12	0.342038	ENSG00000211829.9
ENSG00000144535.20	0.342037	ENSG00000231638.1
ENSG00000154059.11	0.342036	ENSG00000231852.9
ENSG00000104892.17	0.342035	ENSG00000119636.16
ENSG00000119729.12	0.342035	ENSG00000196943.14
ENSG00000162928.9	0.342035	ENSG00000265753.2
ENSG00000196924.19	0.342034	ENSG00000260423.2
ENSG00000108639.8	0.342032	ENSG00000115524.17
ENSG00000163636.11	0.342031	ENSG00000168495.13
ENSG00000138135.7	0.342031	ENSG00000168843.14
ENSG00000145779.8	0.34203	ENSG00000157693.15
ENSG00000075303.13	0.34203	ENSG00000254521.7
ENSG00000013288.9	0.342029	ENSG00000175354.20
ENSG00000139508.15	0.342029	ENSG00000224660.2
ENSG00000146278.11	0.342028	ENSG00000173914.12
ENSG00000113532.13	0.342025	ENSG00000167711.14
ENSG00000120071.15	0.342025	ENSG00000272146.6
ENSG00000037241.7	0.342024	ENSG00000197713.15
ENSG00000180035.13	0.342024	ENSG00000198026.8
ENSG00000100473.18	0.34202	ENSG00000120709.11
ENSG00000073803.14	0.34202	ENSG00000175376.9
ENSG00000125845.7	0.342019	ENSG00000143126.8
ENSG00000005436.14	0.342018	ENSG00000196693.15
ENSG00000213809.9	0.342018	ENSG00000234491.1
ENSG00000115661.14	0.342016	ENSG00000144306.15
ENSG00000156345.18	0.342015	ENSG00000162817.7
ENSG00000237128.1	0.342013	ENSG00000241532.1
ENSG00000168818.10	0.342011	ENSG00000182628.13
ENSG00000100422.14	0.342011	ENSG00000213194.3
ENSG00000165182.12	0.34201	ENSG00000249212.1
ENSG00000163935.14	0.342008	ENSG00000182934.12
ENSG00000133937.5	0.342007	ENSG00000151834.16
ENSG00000111011.18	0.342004	ENSG00000167985.7
ENSG00000095370.20	0.342002	ENSG00000154839.10
ENSG00000008513.16	0.342	ENSG00000141985.9
ENSG00000164188.9	0.342	ENSG00000174371.17
ENSG00000171984.15	0.341999	ENSG00000182628.13
ENSG00000106245.11	0.341999	ENSG00000198658.4
ENSG00000164976.9	0.341997	ENSG00000165782.11
ENSG00000075292.19	0.341995	ENSG00000135446.17
ENSG00000063322.15	0.341995	ENSG00000145191.15
ENSG00000068438.15	0.341995	ENSG00000196943.14
ENSG00000223621.1	0.34199	ENSG00000232362.1
ENSG00000139626.16	0.341988	ENSG00000164307.13
ENSG00000089902.10	0.341987	ENSG00000135378.4
ENSG00000065485.20	0.341985	ENSG00000099999.15
ENSG00000100823.12	0.341985	ENSG00000198663.17
ENSG00000156966.7	0.341985	ENSG00000224854.3
ENSG00000083223.18	0.341984	ENSG00000103534.17
ENSG00000122484.9	0.341984	ENSG00000244363.3
ENSG00000155893.13	0.341983	ENSG00000172590.18
ENSG00000167674.15	0.341982	ENSG00000198746.13
ENSG00000232362.1	0.34198	ENSG00000272146.6
ENSG00000114854.8	0.341979	ENSG00000162188.6
ENSG00000184840.12	0.341978	ENSG00000201785.1
ENSG00000141504.12	0.341978	ENSG00000230457.3
ENSG00000140386.13	0.341978	ENSG00000237273.1
ENSG00000166192.15	0.341978	ENSG00000266173.7
ENSG00000160224.17	0.341976	ENSG00000170502.13
ENSG00000134853.12	0.341973	ENSG00000213714.1
ENSG00000151233.11	0.34197	ENSG00000198380.13
ENSG00000106689.11	0.341969	ENSG00000164961.16
ENSG00000135338.14	0.341968	ENSG00000180891.13
ENSG00000143319.17	0.341968	ENSG00000282508.2
ENSG00000206755.1	0.341966	ENSG00000223224.1
ENSG00000131791.8	0.341965	ENSG00000139405.16
ENSG00000005022.6	0.341963	ENSG00000238741.1
ENSG00000133321.11	0.341962	ENSG00000161980.6
ENSG00000075856.12	0.341959	ENSG00000138771.16
ENSG00000117697.15	0.341958	ENSG00000197696.10
ENSG00000021355.13	0.341955	ENSG00000186193.9
ENSG00000102178.13	0.341954	ENSG00000166272.18
ENSG00000175354.20	0.341954	ENSG00000197045.13
ENSG00000044459.15	0.341953	ENSG00000100162.15
ENSG00000164303.11	0.341949	ENSG00000214078.13
ENSG00000169241.19	0.341949	ENSG00000236184.1
ENSG00000108523.16	0.341949	ENSG00000252637.1
ENSG00000130939.20	0.341948	ENSG00000162222.14
ENSG00000133937.5	0.341948	ENSG00000225179.2
ENSG00000123159.16	0.341946	ENSG00000225179.2
ENSG00000114544.17	0.341944	ENSG00000187742.15
ENSG00000059728.11	0.341943	ENSG00000100902.11
ENSG00000162623.16	0.341943	ENSG00000207233.1
ENSG00000143341.12	0.341941	ENSG00000239419.3
ENSG00000196268.12	0.341938	ENSG00000196597.13
ENSG00000264386.1	0.341938	ENSG00000264796.1
ENSG00000187653.11	0.341935	ENSG00000237200.1
ENSG00000239039.1	0.341935	ENSG00000243175.1
ENSG00000169981.11	0.341934	ENSG00000263002.8
ENSG00000171311.13	0.34193	ENSG00000203760.9
ENSG00000156738.18	0.34193	ENSG00000212170.1
ENSG00000136603.14	0.341929	ENSG00000254911.3
ENSG00000142507.10	0.341928	ENSG00000244462.8
ENSG00000076108.12	0.341927	ENSG00000177076.6
ENSG00000213442.5	0.341927	ENSG00000229994.1
ENSG00000228672.4	0.341926	ENSG00000232882.1
ENSG00000130173.13	0.341925	ENSG00000160679.13
ENSG00000162927.14	0.341925	ENSG00000163904.13
ENSG00000125845.7	0.341925	ENSG00000171680.23
ENSG00000131730.16	0.341924	ENSG00000242352.2
ENSG00000001497.18	0.341922	ENSG00000140807.7
ENSG00000116005.12	0.341922	ENSG00000162734.13
ENSG00000144597.14	0.341921	ENSG00000225978.3
ENSG00000149582.16	0.341918	ENSG00000159596.7
ENSG00000121680.16	0.341918	ENSG00000265806.1
ENSG00000156304.15	0.341916	ENSG00000184402.15
ENSG00000237136.8	0.341914	ENSG00000267259.1
ENSG00000103126.15	0.341913	ENSG00000110321.19
ENSG00000116704.8	0.341913	ENSG00000125648.15
ENSG00000123342.16	0.341911	ENSG00000248092.8
ENSG00000180221.6	0.341905	ENSG00000182606.17
ENSG00000163069.13	0.341901	ENSG00000182628.13
ENSG00000138449.11	0.341901	ENSG00000223459.6
ENSG00000172465.14	0.3419	ENSG00000256436.1
ENSG00000152990.14	0.341899	ENSG00000160318.6
ENSG00000057593.14	0.341899	ENSG00000241399.7
ENSG00000100311.17	0.341897	ENSG00000108773.11
ENSG00000100150.20	0.341896	ENSG00000105171.10
ENSG00000114019.15	0.341893	ENSG00000123219.13
ENSG00000164096.13	0.341893	ENSG00000166595.12
ENSG00000147649.10	0.341892	ENSG00000169750.9
ENSG00000242931.1	0.341891	ENSG00000243806.1
ENSG00000167114.13	0.341889	ENSG00000171984.15
ENSG00000100591.8	0.341888	ENSG00000183765.23
ENSG00000162458.13	0.341888	ENSG00000224707.1
ENSG00000135250.17	0.341884	ENSG00000145757.16
ENSG00000083845.9	0.341882	ENSG00000132275.11
ENSG00000066322.15	0.341881	ENSG00000134853.12
ENSG00000175354.20	0.34188	ENSG00000232882.1
ENSG00000135250.17	0.341879	ENSG00000224418.1
ENSG00000077713.19	0.341878	ENSG00000171951.5
ENSG00000072736.19	0.341874	ENSG00000131238.18
ENSG00000173272.16	0.341873	ENSG00000173436.15
ENSG00000088451.11	0.341872	ENSG00000167302.11
ENSG00000148308.18	0.341872	ENSG00000175376.9
ENSG00000105649.10	0.341871	ENSG00000282508.2
ENSG00000083845.9	0.34187	ENSG00000235408.6
ENSG00000119705.10	0.341868	ENSG00000259120.3
ENSG00000154589.7	0.341862	ENSG00000248092.8
ENSG00000166562.9	0.341859	ENSG00000170145.5
ENSG00000130816.17	0.341858	ENSG00000263628.1
ENSG00000132326.12	0.341857	ENSG00000181649.8
ENSG00000011295.16	0.341856	ENSG00000106025.9
ENSG00000072786.13	0.341856	ENSG00000111786.9
ENSG00000111110.12	0.341856	ENSG00000176903.5
ENSG00000105641.4	0.341855	ENSG00000169026.13
ENSG00000134594.5	0.341855	ENSG00000204469.13
ENSG00000101856.10	0.341852	ENSG00000143486.16
ENSG00000106113.19	0.341852	ENSG00000170653.19
ENSG00000100150.20	0.341852	ENSG00000201793.1
ENSG00000157017.16	0.341852	ENSG00000268471.6
ENSG00000159335.18	0.34185	ENSG00000168958.20
ENSG00000082996.20	0.34185	ENSG00000215241.4
ENSG00000198892.7	0.341847	ENSG00000249129.1
ENSG00000085231.14	0.341846	ENSG00000123159.16
ENSG00000128591.16	0.341846	ENSG00000151023.17
ENSG00000174032.17	0.341846	ENSG00000184402.15
ENSG00000167996.16	0.341844	ENSG00000184809.13
ENSG00000132326.12	0.341843	ENSG00000160013.9
ENSG00000103599.20	0.341843	ENSG00000231638.1
ENSG00000072736.19	0.341842	ENSG00000147535.17
ENSG00000168288.13	0.341842	ENSG00000204482.11
ENSG00000124226.11	0.341842	ENSG00000241983.3
ENSG00000228828.1	0.341842	ENSG00000242085.1
ENSG00000011566.15	0.34184	ENSG00000120137.7
ENSG00000111816.8	0.34184	ENSG00000141480.18
ENSG00000162928.9	0.341839	ENSG00000170860.4
ENSG00000112941.14	0.341838	ENSG00000225791.7
ENSG00000092295.12	0.341836	ENSG00000141002.20
ENSG00000138378.19	0.341835	ENSG00000140090.18
ENSG00000132541.11	0.341835	ENSG00000166228.9
ENSG00000139146.14	0.341835	ENSG00000269352.1
ENSG00000123143.13	0.341834	ENSG00000127125.9
ENSG00000166049.11	0.341834	ENSG00000250492.1
ENSG00000136828.19	0.341833	ENSG00000148840.11
ENSG00000198168.9	0.341829	ENSG00000211584.14
ENSG00000163950.13	0.341827	ENSG00000189339.12
ENSG00000181847.12	0.341827	ENSG00000244187.8
ENSG00000121858.11	0.341826	ENSG00000223551.1
ENSG00000119705.10	0.341824	ENSG00000211829.9
ENSG00000066933.16	0.341823	ENSG00000213442.5
ENSG00000168395.16	0.341823	ENSG00000270863.1
ENSG00000116685.16	0.341822	ENSG00000151468.11
ENSG00000136147.18	0.341821	ENSG00000165113.13
ENSG00000123096.12	0.341821	ENSG00000249129.1
ENSG00000123933.17	0.34182	ENSG00000161980.6
ENSG00000172638.13	0.34182	ENSG00000237128.1
ENSG00000183682.8	0.341818	ENSG00000186526.13
ENSG00000168958.20	0.341817	ENSG00000254842.6
ENSG00000100764.14	0.341815	ENSG00000160539.6
ENSG00000164327.13	0.341814	ENSG00000241983.3
ENSG00000101220.18	0.341813	ENSG00000118454.13
ENSG00000071994.11	0.341812	ENSG00000100239.16
ENSG00000105996.7	0.341812	ENSG00000149600.12
ENSG00000144567.11	0.341808	ENSG00000164603.12
ENSG00000164144.16	0.341807	ENSG00000199627.1
ENSG00000153002.12	0.341806	ENSG00000177374.13
ENSG00000151468.11	0.341804	ENSG00000204310.13
ENSG00000122335.17	0.341802	ENSG00000157020.18
ENSG00000166266.14	0.341802	ENSG00000233786.1
ENSG00000005302.19	0.341801	ENSG00000183960.9
ENSG00000175505.11	0.341801	ENSG00000206262.9
ENSG00000233602.1	0.341801	ENSG00000250754.6
ENSG00000106113.19	0.341799	ENSG00000244242.2
ENSG00000028839.10	0.341797	ENSG00000236567.2
ENSG00000005022.6	0.341794	ENSG00000063127.16
ENSG00000178719.17	0.341793	ENSG00000226272.5
ENSG00000108474.17	0.341791	ENSG00000182979.18
ENSG00000008324.12	0.341791	ENSG00000197019.5
ENSG00000116685.16	0.341791	ENSG00000259577.2
ENSG00000183876.9	0.34179	ENSG00000227436.1
ENSG00000075292.19	0.341789	ENSG00000131080.15
ENSG00000172590.18	0.341788	ENSG00000179967.11
ENSG00000226976.3	0.341787	ENSG00000259448.3
ENSG00000131437.16	0.341786	ENSG00000183199.6
ENSG00000149131.17	0.341781	ENSG00000251869.1
ENSG00000164603.12	0.34178	ENSG00000176623.12
ENSG00000042062.13	0.341779	ENSG00000103269.14
ENSG00000083750.13	0.341779	ENSG00000104852.15
ENSG00000168995.13	0.341779	ENSG00000205572.10
ENSG00000124313.18	0.341778	ENSG00000185133.14
ENSG00000158161.16	0.341778	ENSG00000257906.3
ENSG00000163636.11	0.341776	ENSG00000183580.10
ENSG00000134809.9	0.341776	ENSG00000237200.1
ENSG00000263831.1	0.341775	ENSG00000264500.1
ENSG00000196531.14	0.341773	ENSG00000205853.12
ENSG00000151025.11	0.341773	ENSG00000252130.1
ENSG00000128641.19	0.341771	ENSG00000175087.10
ENSG00000200394.1	0.34177	ENSG00000265706.1
ENSG00000116685.16	0.341769	ENSG00000143889.16
ENSG00000052802.13	0.341769	ENSG00000248092.8
ENSG00000148156.8	0.341768	ENSG00000169255.15
ENSG00000131238.18	0.341768	ENSG00000232882.1
ENSG00000166477.13	0.341762	ENSG00000213735.2
ENSG00000166900.17	0.341762	ENSG00000269743.3
ENSG00000116141.17	0.341761	ENSG00000182272.12
ENSG00000149930.18	0.341759	ENSG00000169762.17
ENSG00000073712.15	0.341758	ENSG00000156966.7
ENSG00000179913.11	0.341756	ENSG00000183765.23
ENSG00000123999.5	0.341752	ENSG00000165997.5
ENSG00000171204.13	0.341752	ENSG00000235508.3
ENSG00000135040.16	0.34175	ENSG00000159377.11
ENSG00000121073.15	0.341749	ENSG00000173638.19
ENSG00000235397.1	0.341749	ENSG00000252695.1
ENSG00000249565.2	0.341747	ENSG00000281501.1
ENSG00000122484.9	0.341745	ENSG00000169116.11
ENSG00000150776.18	0.341744	ENSG00000174611.12
ENSG00000082996.20	0.341742	ENSG00000196814.15
ENSG00000153283.13	0.341741	ENSG00000242802.9
ENSG00000083642.19	0.34174	ENSG00000138069.18
ENSG00000101856.10	0.34174	ENSG00000197724.11
ENSG00000223803.1	0.341738	ENSG00000239218.2
ENSG00000128310.3	0.341737	ENSG00000156860.16
ENSG00000125449.7	0.341733	ENSG00000145819.18
ENSG00000120071.15	0.341733	ENSG00000150760.13
ENSG00000159784.18	0.341733	ENSG00000233985.2
ENSG00000111860.14	0.341732	ENSG00000236554.1
ENSG00000091490.11	0.341729	ENSG00000129657.16
ENSG00000136147.18	0.341727	ENSG00000252060.1
ENSG00000012061.16	0.341723	ENSG00000154174.8
ENSG00000168286.3	0.341721	ENSG00000186577.14
ENSG00000168496.4	0.341721	ENSG00000250492.1
ENSG00000083814.13	0.341721	ENSG00000267871.6
ENSG00000107984.10	0.34172	ENSG00000122176.12
ENSG00000153896.19	0.341719	ENSG00000198342.10
ENSG00000106244.13	0.341719	ENSG00000202125.1
ENSG00000207357.1	0.341719	ENSG00000240767.3
ENSG00000099999.15	0.341718	ENSG00000167513.9
ENSG00000105928.16	0.341716	ENSG00000120215.10
ENSG00000120832.10	0.341716	ENSG00000148908.15
ENSG00000008513.16	0.341713	ENSG00000184402.15
ENSG00000069482.7	0.341711	ENSG00000103187.8
ENSG00000198746.13	0.34171	ENSG00000264500.1
ENSG00000093167.18	0.341707	ENSG00000138769.11
ENSG00000004848.8	0.341707	ENSG00000250492.1
ENSG00000162927.14	0.341703	ENSG00000198929.13
ENSG00000114738.11	0.341703	ENSG00000206596.1
ENSG00000062716.13	0.341702	ENSG00000213051.3
ENSG00000171204.13	0.341702	ENSG00000232818.2
ENSG00000138378.19	0.341701	ENSG00000138771.16
ENSG00000003756.17	0.3417	ENSG00000167705.12
ENSG00000125845.7	0.341699	ENSG00000198758.11
ENSG00000005022.6	0.341698	ENSG00000095370.20
ENSG00000005249.13	0.341696	ENSG00000164985.15
ENSG00000213337.9	0.341696	ENSG00000231782.7
ENSG00000127191.18	0.341694	ENSG00000184785.6
ENSG00000108651.10	0.341694	ENSG00000204348.10
ENSG00000167114.13	0.341692	ENSG00000187231.14
ENSG00000151164.19	0.341692	ENSG00000274523.5
ENSG00000021355.13	0.341691	ENSG00000169116.11
ENSG00000103152.12	0.34169	ENSG00000167996.16
ENSG00000144746.7	0.34169	ENSG00000203760.9
ENSG00000205726.15	0.34169	ENSG00000283597.3
ENSG00000108510.10	0.341687	ENSG00000133874.2
ENSG00000172167.8	0.341686	ENSG00000189184.12
ENSG00000111790.14	0.341684	ENSG00000230109.1
ENSG00000158604.15	0.341683	ENSG00000201457.1
ENSG00000085840.13	0.341681	ENSG00000090273.14
ENSG00000100591.8	0.341681	ENSG00000196776.17
ENSG00000064547.14	0.34168	ENSG00000133874.2
ENSG00000085274.16	0.34168	ENSG00000252361.1
ENSG00000100823.12	0.341679	ENSG00000177666.17
ENSG00000052802.13	0.341678	ENSG00000189184.12
ENSG00000090612.22	0.341677	ENSG00000198464.14
ENSG00000132330.18	0.341674	ENSG00000166562.9
ENSG00000123612.16	0.341674	ENSG00000198746.13
ENSG00000118007.13	0.341674	ENSG00000198964.14
ENSG00000177688.7	0.341672	ENSG00000227541.1
ENSG00000111186.13	0.341672	ENSG00000256683.7
ENSG00000117245.13	0.341671	ENSG00000170801.10
ENSG00000143368.10	0.341669	ENSG00000185220.12
ENSG00000170423.13	0.341669	ENSG00000260053.2
ENSG00000149131.17	0.341668	ENSG00000167114.13
ENSG00000183298.5	0.341667	ENSG00000202400.1
ENSG00000091436.17	0.341665	ENSG00000263740.2
ENSG00000149657.20	0.341662	ENSG00000196943.14
ENSG00000121988.18	0.341661	ENSG00000132485.14
ENSG00000101082.14	0.34166	ENSG00000225630.1
ENSG00000163808.17	0.341659	ENSG00000226374.3
ENSG00000172172.8	0.341658	ENSG00000251580.3
ENSG00000103126.15	0.341655	ENSG00000211935.3
ENSG00000142615.8	0.341653	ENSG00000198380.13
ENSG00000158077.5	0.341652	ENSG00000206875.1
ENSG00000072736.19	0.34165	ENSG00000107185.10
ENSG00000115825.11	0.34165	ENSG00000164985.15
ENSG00000251748.1	0.34165	ENSG00000259585.2
ENSG00000151233.11	0.341649	ENSG00000174721.10
ENSG00000234491.1	0.341649	ENSG00000237415.2
ENSG00000213707.2	0.341649	ENSG00000264511.1
ENSG00000061936.10	0.341646	ENSG00000108639.8
ENSG00000181963.5	0.341646	ENSG00000268471.6
ENSG00000001617.12	0.341644	ENSG00000166900.17
ENSG00000110700.7	0.341644	ENSG00000176022.7
ENSG00000173264.15	0.341644	ENSG00000233786.1
ENSG00000144136.11	0.341643	ENSG00000185220.12
ENSG00000140450.9	0.341642	ENSG00000146574.16
ENSG00000123096.12	0.341642	ENSG00000149131.17
ENSG00000242445.1	0.341642	ENSG00000249446.2
ENSG00000131373.15	0.34164	ENSG00000149541.10
ENSG00000064547.14	0.341639	ENSG00000239419.3
ENSG00000116761.12	0.341639	ENSG00000282757.4
ENSG00000166900.17	0.341638	ENSG00000253598.3
ENSG00000100304.13	0.341637	ENSG00000162607.13
ENSG00000186577.14	0.341637	ENSG00000234127.9
ENSG00000148925.11	0.341636	ENSG00000167996.16
ENSG00000069345.12	0.341636	ENSG00000185813.11
ENSG00000173275.13	0.341632	ENSG00000188690.15
ENSG00000085231.14	0.341631	ENSG00000116685.16
ENSG00000037637.11	0.341631	ENSG00000198908.12
ENSG00000164300.17	0.341631	ENSG00000281501.1
ENSG00000163888.4	0.341629	ENSG00000214078.13
ENSG00000138769.11	0.341629	ENSG00000275385.2
ENSG00000119929.13	0.341627	ENSG00000158793.14
ENSG00000175505.11	0.341627	ENSG00000183484.12
ENSG00000144736.14	0.341626	ENSG00000169247.14
ENSG00000179715.13	0.341626	ENSG00000278416.1
ENSG00000167081.18	0.341625	ENSG00000169116.11
ENSG00000164307.13	0.341623	ENSG00000169255.15
ENSG00000181856.15	0.341622	ENSG00000197847.12
ENSG00000071539.14	0.34162	ENSG00000123612.16
ENSG00000000457.14	0.34162	ENSG00000196636.8
ENSG00000104205.16	0.341619	ENSG00000173262.12
ENSG00000083814.13	0.341616	ENSG00000170260.9
ENSG00000100372.15	0.341616	ENSG00000254911.3
ENSG00000069345.12	0.341615	ENSG00000107537.14
ENSG00000144306.15	0.341613	ENSG00000168995.13
ENSG00000255291.2	0.341609	ENSG00000256661.1
ENSG00000149929.16	0.341608	ENSG00000151834.16
ENSG00000207357.1	0.341607	ENSG00000254093.9
ENSG00000188389.11	0.341604	ENSG00000269352.1
ENSG00000155660.11	0.341602	ENSG00000165912.16
ENSG00000184613.11	0.341599	ENSG00000188554.15
ENSG00000061987.16	0.341598	ENSG00000164603.12
ENSG00000124875.10	0.341596	ENSG00000165813.20
ENSG00000169359.16	0.341596	ENSG00000249565.2
ENSG00000110583.13	0.341595	ENSG00000134853.12
ENSG00000147642.17	0.341593	ENSG00000205356.10
ENSG00000147889.18	0.341592	ENSG00000160401.15
ENSG00000163710.9	0.341592	ENSG00000278416.1
ENSG00000083642.19	0.341587	ENSG00000197885.11
ENSG00000184719.12	0.341585	ENSG00000207508.1
ENSG00000176903.5	0.341585	ENSG00000263593.1
ENSG00000164855.16	0.341582	ENSG00000165548.11
ENSG00000106608.17	0.341582	ENSG00000185947.15
ENSG00000086062.13	0.341581	ENSG00000148308.18
ENSG00000165724.6	0.341581	ENSG00000186812.13
ENSG00000110321.19	0.341581	ENSG00000235397.1
ENSG00000172137.19	0.341581	ENSG00000255974.8
ENSG00000104852.15	0.34158	ENSG00000272034.1
ENSG00000071994.11	0.341579	ENSG00000114942.14
ENSG00000086288.12	0.341579	ENSG00000131263.13
ENSG00000122986.14	0.341572	ENSG00000170214.5
ENSG00000201643.1	0.341571	ENSG00000206633.1
ENSG00000089220.5	0.34157	ENSG00000173456.5
ENSG00000186480.13	0.341569	ENSG00000198707.17
ENSG00000166192.15	0.341567	ENSG00000170385.10
ENSG00000124074.12	0.341566	ENSG00000255003.1
ENSG00000130479.11	0.341562	ENSG00000165757.9
ENSG00000138802.11	0.341559	ENSG00000141258.13
ENSG00000197859.11	0.341559	ENSG00000213559.4
ENSG00000185189.18	0.341558	ENSG00000263740.2
ENSG00000154639.19	0.341557	ENSG00000169612.4
ENSG00000064195.7	0.341555	ENSG00000070404.10
ENSG00000186480.13	0.341553	ENSG00000188460.4
ENSG00000235408.6	0.341552	ENSG00000243101.1
ENSG00000130881.14	0.341549	ENSG00000223086.1
ENSG00000005020.13	0.341549	ENSG00000266173.7
ENSG00000185220.12	0.341545	ENSG00000198574.6
ENSG00000231768.2	0.341543	ENSG00000260231.2
ENSG00000113578.18	0.34154	ENSG00000121578.13
ENSG00000114767.7	0.341539	ENSG00000251869.1
ENSG00000070610.14	0.341538	ENSG00000135537.17
ENSG00000105171.10	0.341537	ENSG00000205572.10
ENSG00000142615.8	0.341536	ENSG00000178425.14
ENSG00000127366.5	0.341535	ENSG00000185222.10
ENSG00000183484.12	0.341535	ENSG00000270930.1
ENSG00000108639.8	0.341532	ENSG00000119231.11
ENSG00000116005.12	0.341532	ENSG00000149573.9
ENSG00000100823.12	0.341529	ENSG00000116273.6
ENSG00000175344.19	0.341529	ENSG00000201428.1
ENSG00000206530.11	0.341525	ENSG00000230368.2
ENSG00000147443.13	0.341522	ENSG00000262246.6
ENSG00000243175.1	0.341518	ENSG00000265185.6
ENSG00000141699.11	0.341517	ENSG00000172167.8
ENSG00000177688.7	0.341515	ENSG00000179833.4
ENSG00000161980.6	0.341511	ENSG00000175309.15
ENSG00000230184.1	0.341511	ENSG00000252213.1
ENSG00000131238.18	0.34151	ENSG00000139746.16
ENSG00000164808.17	0.34151	ENSG00000196104.11
ENSG00000234534.1	0.341506	ENSG00000251988.1
ENSG00000078589.13	0.341505	ENSG00000155660.11
ENSG00000177600.9	0.341505	ENSG00000241587.3
ENSG00000114125.14	0.341504	ENSG00000252452.1
ENSG00000004809.14	0.341503	ENSG00000014824.14
ENSG00000143387.14	0.341501	ENSG00000198908.12
ENSG00000134853.12	0.3415	ENSG00000163875.16
ENSG00000105516.11	0.341499	ENSG00000129255.16
ENSG00000155016.18	0.341499	ENSG00000158578.21
ENSG00000154447.15	0.341498	ENSG00000162739.14
ENSG00000131437.16	0.341495	ENSG00000150776.18
ENSG00000058063.16	0.341493	ENSG00000154040.21
ENSG00000186918.14	0.341492	ENSG00000197937.13
ENSG00000164587.13	0.341492	ENSG00000244199.1
ENSG00000170634.13	0.341489	ENSG00000233012.2
ENSG00000115514.12	0.341487	ENSG00000162222.14
ENSG00000150776.18	0.341487	ENSG00000169612.4
ENSG00000165244.7	0.341485	ENSG00000177599.13
ENSG00000141985.9	0.341485	ENSG00000197417.9
ENSG00000170819.5	0.341484	ENSG00000189283.10
ENSG00000165948.11	0.341483	ENSG00000170423.13
ENSG00000131238.18	0.341481	ENSG00000169612.4
ENSG00000133874.2	0.34148	ENSG00000143341.12
ENSG00000168542.16	0.34148	ENSG00000181227.3
ENSG00000101162.4	0.341478	ENSG00000270343.1
ENSG00000259494.2	0.341478	ENSG00000271818.1
ENSG00000013288.9	0.341476	ENSG00000067113.17
ENSG00000141699.11	0.341476	ENSG00000172819.17
ENSG00000123143.13	0.341474	ENSG00000199872.1
ENSG00000005302.19	0.341473	ENSG00000141696.13
ENSG00000163636.11	0.341471	ENSG00000166228.9
ENSG00000112299.8	0.341471	ENSG00000175213.3
ENSG00000010932.17	0.341471	ENSG00000186407.7
ENSG00000197879.17	0.34147	ENSG00000265871.1
ENSG00000104369.5	0.341469	ENSG00000116761.12
ENSG00000152990.14	0.341468	ENSG00000182103.5
ENSG00000079435.10	0.341467	ENSG00000146535.14
ENSG00000105649.10	0.341467	ENSG00000149657.20
ENSG00000171916.17	0.341467	ENSG00000214832.5
ENSG00000231638.1	0.341466	ENSG00000266524.3
ENSG00000231019.1	0.341465	ENSG00000231782.7
ENSG00000072736.19	0.341462	ENSG00000163875.16
ENSG00000071994.11	0.34146	ENSG00000163291.14
ENSG00000136147.18	0.34146	ENSG00000169247.14
ENSG00000021355.13	0.341458	ENSG00000029364.12
ENSG00000151093.8	0.341458	ENSG00000163710.9
ENSG00000108773.11	0.341458	ENSG00000231177.4
ENSG00000186193.9	0.341455	ENSG00000280466.1
ENSG00000122376.12	0.341454	ENSG00000163069.13
ENSG00000112294.14	0.341453	ENSG00000171311.13
ENSG00000073712.15	0.341452	ENSG00000160973.8
ENSG00000183696.14	0.341451	ENSG00000214049.8
ENSG00000124226.11	0.34145	ENSG00000143748.18
ENSG00000149257.16	0.341447	ENSG00000256347.1
ENSG00000132824.14	0.341447	ENSG00000268471.6
ENSG00000152076.19	0.341446	ENSG00000154309.9
ENSG00000112299.8	0.341446	ENSG00000169575.5
ENSG00000129255.16	0.34144	ENSG00000179476.8
ENSG00000110583.13	0.341439	ENSG00000196531.14
ENSG00000103534.17	0.341436	ENSG00000226498.2
ENSG00000105697.9	0.341435	ENSG00000176402.6
ENSG00000105649.10	0.341435	ENSG00000225973.4
ENSG00000150477.15	0.341433	ENSG00000223086.1
ENSG00000160401.15	0.341431	ENSG00000283379.1
ENSG00000077713.19	0.34143	ENSG00000139218.18
ENSG00000188011.5	0.34143	ENSG00000188856.6
ENSG00000116005.12	0.341429	ENSG00000197885.11
ENSG00000123159.16	0.341428	ENSG00000176597.12
ENSG00000063127.16	0.341428	ENSG00000185031.6
ENSG00000162522.11	0.341425	ENSG00000211594.2
ENSG00000169116.11	0.341425	ENSG00000241587.3
ENSG00000174371.17	0.341424	ENSG00000269119.1
ENSG00000064490.14	0.341418	ENSG00000138069.18
ENSG00000139746.16	0.341417	ENSG00000166928.11
ENSG00000165782.11	0.341414	ENSG00000197563.11
ENSG00000163535.18	0.341414	ENSG00000230457.3
ENSG00000176289.4	0.34141	ENSG00000256812.2
ENSG00000061987.16	0.341407	ENSG00000171109.19
ENSG00000121073.15	0.341405	ENSG00000185031.6
ENSG00000029364.12	0.341404	ENSG00000115902.11
ENSG00000135040.16	0.341404	ENSG00000233006.8
ENSG00000141002.20	0.341404	ENSG00000253919.1
ENSG00000114544.17	0.341402	ENSG00000134802.18
ENSG00000162817.7	0.3414	ENSG00000204345.1
ENSG00000154040.21	0.341398	ENSG00000174371.17
ENSG00000125676.20	0.341398	ENSG00000187536.4
ENSG00000035115.22	0.341397	ENSG00000101464.11
ENSG00000131196.18	0.341396	ENSG00000197724.11
ENSG00000139233.7	0.341395	ENSG00000165887.12
ENSG00000052749.14	0.341395	ENSG00000244073.1
ENSG00000167723.15	0.341393	ENSG00000187688.15
ENSG00000171204.13	0.341392	ENSG00000236804.1
ENSG00000068394.11	0.341387	ENSG00000154639.19
ENSG00000213406.3	0.341385	ENSG00000233048.1
ENSG00000105221.18	0.341385	ENSG00000246016.2
ENSG00000076053.12	0.341384	ENSG00000100902.11
ENSG00000100823.12	0.341383	ENSG00000159335.18
ENSG00000141504.12	0.341383	ENSG00000198369.10
ENSG00000234771.3	0.341382	ENSG00000251869.1
ENSG00000100311.17	0.341381	ENSG00000172732.12
ENSG00000101782.15	0.341379	ENSG00000173456.5
ENSG00000184612.8	0.341379	ENSG00000214460.3
ENSG00000131242.18	0.341378	ENSG00000179820.16
ENSG00000166900.17	0.341378	ENSG00000198892.7
ENSG00000063127.16	0.341377	ENSG00000180964.17
ENSG00000143387.14	0.341376	ENSG00000203760.9
ENSG00000223224.1	0.341375	ENSG00000246985.8
ENSG00000101082.14	0.341374	ENSG00000141504.12
ENSG00000114019.15	0.341374	ENSG00000170584.11
ENSG00000114125.14	0.341374	ENSG00000263882.2
ENSG00000145975.15	0.341373	ENSG00000250433.1
ENSG00000108963.19	0.341372	ENSG00000135953.11
ENSG00000121058.5	0.341372	ENSG00000151023.17
ENSG00000132467.4	0.34137	ENSG00000151461.20
ENSG00000101162.4	0.341368	ENSG00000115514.12
ENSG00000186352.9	0.341368	ENSG00000227051.7
ENSG00000091490.11	0.341368	ENSG00000271105.1
ENSG00000122484.9	0.341366	ENSG00000131437.16
ENSG00000165507.9	0.341365	ENSG00000182782.8
ENSG00000089902.10	0.341365	ENSG00000261371.6
ENSG00000138802.11	0.341363	ENSG00000149131.17
ENSG00000126705.15	0.341362	ENSG00000127920.6
ENSG00000130707.18	0.341362	ENSG00000138135.7
ENSG00000132646.11	0.341362	ENSG00000170190.16
ENSG00000145244.12	0.341361	ENSG00000186998.16
ENSG00000160214.13	0.341361	ENSG00000235508.3
ENSG00000104866.11	0.34136	ENSG00000172819.17
ENSG00000126067.12	0.34136	ENSG00000278416.1
ENSG00000116353.16	0.341359	ENSG00000163501.7
ENSG00000108510.10	0.341359	ENSG00000163636.11
ENSG00000171202.7	0.341358	ENSG00000201457.1
ENSG00000150760.13	0.341356	ENSG00000237373.1
ENSG00000156966.7	0.341355	ENSG00000183876.9
ENSG00000120137.7	0.341352	ENSG00000175309.15
ENSG00000214078.13	0.341352	ENSG00000235397.1
ENSG00000147164.12	0.341352	ENSG00000236577.1
ENSG00000176783.15	0.341351	ENSG00000234335.1
ENSG00000224237.1	0.34135	ENSG00000262497.1
ENSG00000131591.18	0.341349	ENSG00000151468.11
ENSG00000104313.20	0.341347	ENSG00000170653.19
ENSG00000116005.12	0.341345	ENSG00000140543.15
ENSG00000074319.13	0.341345	ENSG00000162623.16
ENSG00000144567.11	0.341345	ENSG00000198856.13
ENSG00000151025.11	0.341343	ENSG00000157470.12
ENSG00000003756.17	0.341343	ENSG00000163138.19
ENSG00000161914.10	0.341341	ENSG00000167685.15
ENSG00000172137.19	0.341341	ENSG00000260726.2
ENSG00000181315.11	0.34134	ENSG00000198551.10
ENSG00000175820.4	0.341339	ENSG00000178425.14
ENSG00000118007.13	0.341339	ENSG00000231304.2
ENSG00000242436.3	0.341338	ENSG00000265753.2
ENSG00000058335.16	0.341336	ENSG00000136828.19
ENSG00000122678.17	0.341332	ENSG00000248092.8
ENSG00000164096.13	0.341331	ENSG00000165997.5
ENSG00000177374.13	0.341331	ENSG00000198380.13
ENSG00000052802.13	0.341329	ENSG00000116273.6
ENSG00000073712.15	0.341327	ENSG00000088448.14
ENSG00000156304.15	0.341325	ENSG00000172985.11
ENSG00000105085.11	0.341324	ENSG00000269119.1
ENSG00000144535.20	0.341322	ENSG00000175505.11
ENSG00000155660.11	0.341322	ENSG00000182950.3
ENSG00000134569.10	0.341321	ENSG00000157617.17
ENSG00000206633.1	0.341318	ENSG00000221500.1
ENSG00000111886.11	0.341316	ENSG00000184029.9
ENSG00000166049.11	0.341316	ENSG00000232362.1
ENSG00000157593.19	0.341315	ENSG00000164889.15
ENSG00000104313.20	0.341314	ENSG00000168496.4
ENSG00000177954.14	0.341314	ENSG00000188735.13
ENSG00000166532.16	0.341313	ENSG00000185220.12
ENSG00000153975.10	0.341313	ENSG00000198546.15
ENSG00000140386.13	0.341312	ENSG00000168575.10
ENSG00000099999.15	0.34131	ENSG00000105173.14
ENSG00000130304.17	0.34131	ENSG00000196950.14
ENSG00000005022.6	0.341309	ENSG00000121073.15
ENSG00000182552.15	0.341309	ENSG00000255409.1
ENSG00000175334.8	0.341308	ENSG00000231019.1
ENSG00000140386.13	0.341307	ENSG00000144306.15
ENSG00000114767.7	0.341307	ENSG00000205138.4
ENSG00000111249.14	0.341306	ENSG00000171105.14
ENSG00000165698.16	0.341306	ENSG00000182552.15
ENSG00000163888.4	0.341305	ENSG00000213735.2
ENSG00000127989.14	0.341304	ENSG00000265491.5
ENSG00000125834.13	0.341302	ENSG00000171984.15
ENSG00000135048.14	0.341301	ENSG00000163430.12
ENSG00000199568.1	0.341301	ENSG00000204469.13
ENSG00000068394.11	0.3413	ENSG00000149657.20
ENSG00000142507.10	0.341295	ENSG00000265727.2
ENSG00000070915.10	0.341293	ENSG00000095370.20
ENSG00000248505.2	0.341293	ENSG00000257259.3
ENSG00000185803.12	0.341292	ENSG00000211584.14
ENSG00000089280.19	0.341292	ENSG00000279730.2
ENSG00000125775.15	0.341291	ENSG00000166192.15
ENSG00000162244.12	0.341291	ENSG00000204700.5
ENSG00000105516.11	0.34129	ENSG00000247627.2
ENSG00000100473.18	0.341289	ENSG00000130816.17
ENSG00000114503.11	0.341289	ENSG00000181885.18
ENSG00000155868.8	0.341288	ENSG00000230630.5
ENSG00000066813.14	0.341286	ENSG00000169689.15
ENSG00000184209.15	0.341286	ENSG00000204271.13
ENSG00000118680.14	0.341285	ENSG00000125817.8
ENSG00000105996.7	0.341281	ENSG00000145354.12
ENSG00000164039.15	0.341281	ENSG00000169255.15
ENSG00000063322.15	0.341281	ENSG00000235313.1
ENSG00000173933.21	0.341279	ENSG00000252452.1
ENSG00000128872.10	0.341278	ENSG00000181031.16
ENSG00000100605.17	0.341277	ENSG00000258568.1
ENSG00000113520.11	0.341274	ENSG00000185742.7
ENSG00000132300.19	0.341274	ENSG00000234397.3
ENSG00000099337.5	0.341273	ENSG00000133874.2
ENSG00000115266.12	0.341272	ENSG00000144746.7
ENSG00000164976.9	0.341272	ENSG00000278416.1
ENSG00000163808.17	0.341271	ENSG00000279800.2
ENSG00000142507.10	0.34127	ENSG00000181649.8
ENSG00000121858.11	0.341268	ENSG00000260452.1
ENSG00000115266.12	0.341267	ENSG00000133612.19
ENSG00000100129.18	0.341267	ENSG00000143363.17
ENSG00000115107.20	0.341266	ENSG00000176476.9
ENSG00000123352.18	0.341265	ENSG00000169371.14
ENSG00000103152.12	0.341265	ENSG00000255291.2
ENSG00000099860.9	0.341264	ENSG00000142615.8
ENSG00000134072.11	0.341262	ENSG00000204469.13
ENSG00000103187.8	0.341261	ENSG00000157184.7
ENSG00000140993.11	0.34126	ENSG00000146802.13
ENSG00000166439.6	0.34126	ENSG00000179967.11
ENSG00000145016.16	0.34126	ENSG00000188739.15
ENSG00000183298.5	0.34126	ENSG00000212493.1
ENSG00000072736.19	0.341259	ENSG00000200156.1
ENSG00000198796.7	0.341259	ENSG00000226747.6
ENSG00000099800.8	0.341259	ENSG00000259431.6
ENSG00000083642.19	0.341258	ENSG00000103266.11
ENSG00000054116.12	0.341256	ENSG00000104763.20
ENSG00000201793.1	0.341254	ENSG00000207508.1
ENSG00000139405.16	0.341253	ENSG00000196943.14
ENSG00000071242.12	0.341252	ENSG00000109066.14
ENSG00000182103.5	0.341249	ENSG00000211594.2
ENSG00000067113.17	0.341248	ENSG00000170266.16
ENSG00000127989.14	0.341248	ENSG00000207821.1
ENSG00000113100.10	0.341247	ENSG00000266524.3
ENSG00000007202.15	0.341246	ENSG00000011566.15
ENSG00000005249.13	0.341245	ENSG00000104866.11
ENSG00000125845.7	0.341244	ENSG00000141756.19
ENSG00000071994.11	0.341243	ENSG00000129465.16
ENSG00000172020.13	0.341242	ENSG00000175550.8
ENSG00000183735.11	0.341242	ENSG00000226761.3
ENSG00000128692.8	0.34124	ENSG00000213735.2
ENSG00000200156.1	0.341239	ENSG00000229473.2
ENSG00000130147.16	0.341235	ENSG00000197119.13
ENSG00000102349.18	0.341232	ENSG00000134569.10
ENSG00000103042.9	0.341232	ENSG00000169221.14
ENSG00000058600.16	0.341232	ENSG00000242436.3
ENSG00000174721.10	0.341231	ENSG00000175376.9
ENSG00000145975.15	0.341229	ENSG00000174371.17
ENSG00000005022.6	0.341227	ENSG00000212127.6
ENSG00000101856.10	0.341225	ENSG00000169612.4
ENSG00000119314.16	0.341225	ENSG00000173914.12
ENSG00000163558.13	0.341224	ENSG00000207821.1
ENSG00000140905.11	0.341224	ENSG00000230701.2
ENSG00000063322.15	0.341223	ENSG00000113492.14
ENSG00000133874.2	0.34122	ENSG00000175115.13
ENSG00000115266.12	0.34122	ENSG00000237136.8
ENSG00000114767.7	0.341217	ENSG00000177954.14
ENSG00000120833.14	0.341216	ENSG00000182957.16
ENSG00000152082.15	0.341216	ENSG00000228672.4
ENSG00000143156.14	0.341215	ENSG00000183943.6
ENSG00000132467.4	0.341212	ENSG00000236567.2
ENSG00000071994.11	0.34121	ENSG00000159335.18
ENSG00000137040.10	0.34121	ENSG00000258568.1
ENSG00000001617.12	0.341208	ENSG00000141469.18
ENSG00000162188.6	0.341208	ENSG00000245848.3
ENSG00000214629.3	0.341206	ENSG00000265185.6
ENSG00000062716.13	0.341205	ENSG00000141580.16
ENSG00000126878.13	0.341205	ENSG00000204568.12
ENSG00000115661.14	0.341203	ENSG00000179918.19
ENSG00000164056.11	0.341203	ENSG00000229692.3
ENSG00000083845.9	0.341202	ENSG00000197956.10
ENSG00000130522.6	0.341201	ENSG00000141480.18
ENSG00000184110.15	0.341201	ENSG00000187581.3
ENSG00000133937.5	0.341199	ENSG00000223935.3
ENSG00000203857.10	0.341198	ENSG00000235316.1
ENSG00000143387.14	0.341197	ENSG00000144580.14
ENSG00000175820.4	0.341197	ENSG00000255291.2
ENSG00000198911.12	0.341196	ENSG00000280466.1
ENSG00000148842.18	0.341194	ENSG00000259054.1
ENSG00000184185.10	0.341194	ENSG00000271856.1
ENSG00000222932.1	0.341193	ENSG00000266308.2
ENSG00000106244.13	0.341192	ENSG00000132561.14
ENSG00000116221.15	0.341192	ENSG00000168297.16
ENSG00000225672.1	0.341192	ENSG00000238098.9
ENSG00000116221.15	0.341191	ENSG00000154359.13
ENSG00000061987.16	0.341189	ENSG00000137841.12
ENSG00000067066.17	0.341189	ENSG00000197956.10
ENSG00000164039.15	0.341187	ENSG00000166595.12
ENSG00000064490.14	0.341186	ENSG00000103995.14
ENSG00000197956.10	0.341185	ENSG00000249565.2
ENSG00000070669.17	0.34118	ENSG00000164574.16
ENSG00000146278.11	0.34118	ENSG00000175806.15
ENSG00000129562.11	0.34118	ENSG00000224445.3
ENSG00000005020.13	0.34118	ENSG00000260428.3
ENSG00000152402.11	0.341179	ENSG00000270325.1
ENSG00000080819.9	0.341178	ENSG00000278196.3
ENSG00000213326.4	0.341177	ENSG00000226318.1
ENSG00000168995.13	0.341176	ENSG00000238835.1
ENSG00000065717.15	0.341174	ENSG00000241913.1
ENSG00000177954.14	0.341174	ENSG00000244187.8
ENSG00000063127.16	0.341173	ENSG00000121858.11
ENSG00000165997.5	0.341173	ENSG00000262919.8
ENSG00000110218.9	0.34117	ENSG00000200169.1
ENSG00000144597.14	0.341169	ENSG00000152990.14
ENSG00000115137.12	0.341168	ENSG00000131591.18
ENSG00000076053.12	0.341167	ENSG00000099326.9
ENSG00000117360.13	0.341165	ENSG00000163590.14
ENSG00000187147.18	0.341165	ENSG00000229623.1
ENSG00000169255.15	0.341162	ENSG00000175538.11
ENSG00000160783.19	0.34116	ENSG00000261371.6
ENSG00000145592.14	0.341158	ENSG00000229994.1
ENSG00000105641.4	0.341156	ENSG00000174358.16
ENSG00000184719.12	0.341155	ENSG00000252452.1
ENSG00000180900.20	0.341151	ENSG00000187231.14
ENSG00000005020.13	0.341149	ENSG00000164300.17
ENSG00000123219.13	0.341147	ENSG00000198972.3
ENSG00000116005.12	0.341146	ENSG00000139405.16
ENSG00000139746.16	0.341146	ENSG00000142507.10
ENSG00000125384.7	0.341143	ENSG00000163558.13
ENSG00000088538.13	0.341142	ENSG00000226747.6
ENSG00000167257.11	0.34114	ENSG00000252516.1
ENSG00000130818.12	0.341138	ENSG00000149054.16
ENSG00000110400.11	0.341138	ENSG00000181885.18
ENSG00000149743.14	0.341135	ENSG00000162222.14
ENSG00000127993.16	0.341135	ENSG00000269352.1
ENSG00000010932.17	0.341132	ENSG00000120071.15
ENSG00000152990.14	0.341132	ENSG00000213337.9
ENSG00000095574.12	0.34113	ENSG00000186480.13
ENSG00000156886.12	0.341129	ENSG00000231437.3
ENSG00000171206.15	0.341126	ENSG00000177238.14
ENSG00000101464.11	0.341123	ENSG00000272391.6
ENSG00000254093.9	0.341123	ENSG00000278196.3
ENSG00000125454.12	0.34112	ENSG00000268471.6
ENSG00000150760.13	0.341119	ENSG00000169255.15
ENSG00000069345.12	0.341119	ENSG00000222724.1
ENSG00000101162.4	0.341118	ENSG00000212493.1
ENSG00000141580.16	0.341116	ENSG00000206875.1
ENSG00000112984.12	0.341115	ENSG00000235527.7
ENSG00000111886.11	0.341112	ENSG00000233012.2
ENSG00000065154.12	0.341111	ENSG00000213281.5
ENSG00000006652.15	0.341108	ENSG00000100162.15
ENSG00000170310.15	0.341106	ENSG00000197496.6
ENSG00000223621.1	0.341105	ENSG00000261315.2
ENSG00000001084.13	0.341103	ENSG00000225762.1
ENSG00000188095.6	0.341103	ENSG00000249210.1
ENSG00000156304.15	0.341101	ENSG00000156398.13
ENSG00000068489.13	0.341099	ENSG00000127993.16
ENSG00000083642.19	0.341099	ENSG00000139746.16
ENSG00000231019.1	0.341099	ENSG00000248568.1
ENSG00000197223.12	0.341099	ENSG00000277000.1
ENSG00000106524.9	0.341099	ENSG00000277527.2
ENSG00000175691.9	0.341098	ENSG00000181894.15
ENSG00000148680.16	0.341096	ENSG00000241370.6
ENSG00000008513.16	0.341093	ENSG00000102078.16
ENSG00000103769.10	0.341092	ENSG00000151093.8
ENSG00000184840.12	0.341092	ENSG00000201302.1
ENSG00000169026.13	0.341091	ENSG00000198574.6
ENSG00000073803.14	0.34109	ENSG00000120071.15
ENSG00000112357.14	0.34109	ENSG00000125863.20
ENSG00000100359.21	0.341088	ENSG00000171951.5
ENSG00000140090.18	0.341087	ENSG00000183048.12
ENSG00000088205.13	0.341086	ENSG00000122678.17
ENSG00000165782.11	0.341085	ENSG00000228672.4
ENSG00000005020.13	0.341084	ENSG00000121073.15
ENSG00000114767.7	0.341083	ENSG00000169371.14
ENSG00000163950.13	0.341082	ENSG00000173262.12
ENSG00000136867.11	0.341082	ENSG00000176476.9
ENSG00000149541.10	0.341082	ENSG00000237398.1
ENSG00000151093.8	0.341078	ENSG00000161980.6
ENSG00000266173.7	0.341072	ENSG00000266777.1
ENSG00000149925.22	0.341069	ENSG00000164307.13
ENSG00000231638.1	0.341069	ENSG00000248869.7
ENSG00000121671.12	0.341068	ENSG00000189283.10
ENSG00000186812.13	0.341067	ENSG00000198783.6
ENSG00000159579.14	0.341067	ENSG00000236804.1
ENSG00000141504.12	0.341066	ENSG00000174032.17
ENSG00000070669.17	0.341065	ENSG00000104413.18
ENSG00000174791.11	0.341062	ENSG00000201564.1
ENSG00000099995.19	0.34106	ENSG00000143368.10
ENSG00000110844.14	0.341059	ENSG00000143748.18
ENSG00000104131.13	0.341056	ENSG00000215441.3
ENSG00000223086.1	0.341055	ENSG00000251748.1
ENSG00000168995.13	0.341055	ENSG00000271105.1
ENSG00000127328.22	0.341053	ENSG00000170266.16
ENSG00000143368.10	0.341052	ENSG00000181856.15
ENSG00000068438.15	0.341051	ENSG00000076053.12
ENSG00000104064.18	0.341051	ENSG00000164815.11
ENSG00000140471.17	0.341051	ENSG00000224039.1
ENSG00000104412.8	0.34105	ENSG00000136436.15
ENSG00000110844.14	0.341049	ENSG00000207357.1
ENSG00000121058.5	0.341048	ENSG00000233786.1
ENSG00000073803.14	0.341047	ENSG00000131591.18
ENSG00000064490.14	0.341046	ENSG00000131470.15
ENSG00000198189.11	0.341046	ENSG00000231560.1
ENSG00000067113.17	0.341045	ENSG00000123349.15
ENSG00000161914.10	0.341044	ENSG00000213015.9
ENSG00000149131.17	0.341042	ENSG00000225697.13
ENSG00000100129.18	0.341034	ENSG00000158793.14
ENSG00000139197.11	0.341031	ENSG00000173436.15
ENSG00000100129.18	0.34103	ENSG00000171109.19
ENSG00000144290.17	0.34103	ENSG00000213977.8
ENSG00000129465.16	0.341028	ENSG00000143486.16
ENSG00000104998.4	0.341024	ENSG00000106113.19
ENSG00000198574.6	0.341024	ENSG00000224418.1
ENSG00000071539.14	0.341023	ENSG00000105085.11
ENSG00000145545.12	0.341023	ENSG00000161547.17
ENSG00000070915.10	0.341023	ENSG00000163116.10
ENSG00000135040.16	0.341023	ENSG00000226801.2
ENSG00000026950.17	0.341021	ENSG00000100764.14
ENSG00000155111.15	0.341019	ENSG00000176635.18
ENSG00000108465.15	0.341018	ENSG00000225630.1
ENSG00000160055.20	0.341018	ENSG00000255409.1
ENSG00000165948.11	0.341017	ENSG00000176208.9
ENSG00000138185.20	0.341014	ENSG00000182103.5
ENSG00000100263.14	0.341013	ENSG00000143341.12
ENSG00000164088.18	0.341013	ENSG00000169612.4
ENSG00000133742.14	0.341013	ENSG00000203697.12
ENSG00000123349.15	0.341012	ENSG00000197045.13
ENSG00000029364.12	0.341011	ENSG00000172985.11
ENSG00000122376.12	0.341011	ENSG00000260428.3
ENSG00000185122.11	0.34101	ENSG00000272391.6
ENSG00000166477.13	0.341009	ENSG00000170653.19
ENSG00000177688.7	0.341008	ENSG00000213693.4
ENSG00000228828.1	0.341008	ENSG00000236804.1
ENSG00000108510.10	0.341008	ENSG00000263627.1
ENSG00000051596.10	0.341007	ENSG00000255833.2
ENSG00000105928.16	0.341003	ENSG00000110321.19
ENSG00000105697.9	0.341003	ENSG00000283379.1
ENSG00000139842.15	0.341002	ENSG00000164976.9
ENSG00000168890.14	0.341002	ENSG00000177954.14
ENSG00000188895.12	0.341002	ENSG00000240767.3
ENSG00000196301.3	0.341001	ENSG00000255075.1
ENSG00000133937.5	0.340999	ENSG00000270325.1
ENSG00000167434.10	0.340998	ENSG00000172137.19
ENSG00000122694.16	0.340998	ENSG00000174842.17
ENSG00000162928.9	0.340997	ENSG00000222724.1
ENSG00000083807.10	0.340996	ENSG00000142583.18
ENSG00000142615.8	0.340995	ENSG00000215456.6
ENSG00000101654.18	0.340993	ENSG00000186298.12
ENSG00000070610.14	0.340991	ENSG00000105270.15
ENSG00000115661.14	0.34099	ENSG00000115902.11
ENSG00000138771.16	0.34099	ENSG00000175467.15
ENSG00000141469.18	0.340989	ENSG00000179833.4
ENSG00000070444.15	0.340989	ENSG00000184967.7
ENSG00000166501.14	0.340987	ENSG00000166927.13
ENSG00000143319.17	0.340987	ENSG00000174007.9
ENSG00000164024.12	0.340985	ENSG00000169116.11
ENSG00000132561.14	0.340984	ENSG00000163002.13
ENSG00000125775.15	0.340983	ENSG00000185917.14
ENSG00000171794.4	0.340983	ENSG00000205611.5
ENSG00000115825.11	0.340982	ENSG00000152082.15
ENSG00000167395.10	0.340982	ENSG00000261221.4
ENSG00000067369.14	0.34098	ENSG00000239419.3
ENSG00000166535.20	0.340978	ENSG00000241399.7
ENSG00000155158.20	0.340976	ENSG00000200816.1
ENSG00000100359.21	0.340972	ENSG00000187742.15
ENSG00000134825.16	0.340972	ENSG00000237273.1
ENSG00000100031.19	0.340971	ENSG00000128185.10
ENSG00000105171.10	0.340971	ENSG00000132330.18
ENSG00000120925.16	0.340971	ENSG00000162927.14
ENSG00000115661.14	0.340969	ENSG00000143368.10
ENSG00000122696.14	0.340969	ENSG00000198168.9
ENSG00000145244.12	0.340968	ENSG00000170214.5
ENSG00000103257.9	0.340967	ENSG00000256060.3
ENSG00000125817.8	0.340966	ENSG00000173914.12
ENSG00000103995.14	0.340963	ENSG00000177666.17
ENSG00000181227.3	0.340962	ENSG00000230109.1
ENSG00000185122.11	0.34096	ENSG00000227347.1
ENSG00000105649.10	0.340958	ENSG00000129255.16
ENSG00000071994.11	0.340957	ENSG00000197879.17
ENSG00000175376.9	0.340956	ENSG00000183484.12
ENSG00000184408.10	0.340956	ENSG00000213553.4
ENSG00000149182.15	0.340954	ENSG00000204262.14
ENSG00000127125.9	0.34095	ENSG00000172590.18
ENSG00000127980.16	0.340947	ENSG00000196943.14
ENSG00000120837.8	0.340944	ENSG00000278416.1
ENSG00000003756.17	0.340943	ENSG00000196814.15
ENSG00000148840.11	0.340939	ENSG00000239419.3
ENSG00000132275.11	0.340937	ENSG00000140386.13
ENSG00000105325.15	0.340937	ENSG00000153294.12
ENSG00000197223.12	0.340936	ENSG00000270325.1
ENSG00000186889.10	0.340935	ENSG00000209482.1
ENSG00000145757.16	0.340934	ENSG00000208772.1
ENSG00000213762.12	0.340934	ENSG00000264278.1
ENSG00000170881.5	0.340933	ENSG00000207524.1
ENSG00000159479.17	0.340933	ENSG00000256661.1
ENSG00000112357.14	0.340931	ENSG00000187147.18
ENSG00000088205.13	0.34093	ENSG00000119314.16
ENSG00000067113.17	0.34093	ENSG00000187514.17
ENSG00000169957.10	0.34093	ENSG00000198783.6
ENSG00000099203.7	0.340927	ENSG00000225246.1
ENSG00000164609.10	0.340926	ENSG00000197253.13
ENSG00000208772.1	0.340926	ENSG00000236577.1
ENSG00000198911.12	0.340926	ENSG00000249565.2
ENSG00000116016.14	0.340925	ENSG00000231206.2
ENSG00000207654.4	0.340925	ENSG00000243316.7
ENSG00000140386.13	0.340923	ENSG00000170145.5
ENSG00000127947.16	0.340922	ENSG00000273899.5
ENSG00000132275.11	0.34092	ENSG00000224892.6
ENSG00000122376.12	0.340918	ENSG00000173436.15
ENSG00000148308.18	0.340917	ENSG00000173486.14
ENSG00000101654.18	0.340916	ENSG00000140718.21
ENSG00000153283.13	0.340916	ENSG00000232712.6
ENSG00000131373.15	0.340915	ENSG00000213735.2
ENSG00000158109.15	0.340913	ENSG00000211697.4
ENSG00000147274.14	0.340912	ENSG00000155636.15
ENSG00000164808.17	0.340912	ENSG00000198911.12
ENSG00000001617.12	0.340911	ENSG00000163904.13
ENSG00000165646.14	0.34091	ENSG00000187231.14
ENSG00000182965.6	0.34091	ENSG00000200882.1
ENSG00000057704.13	0.340909	ENSG00000146859.6
ENSG00000065485.20	0.340908	ENSG00000169116.11
ENSG00000102178.13	0.340907	ENSG00000206633.1
ENSG00000064490.14	0.340906	ENSG00000139746.16
ENSG00000117155.17	0.340905	ENSG00000252835.1
ENSG00000112200.17	0.340904	ENSG00000203326.12
ENSG00000114767.7	0.340901	ENSG00000132824.14
ENSG00000157542.11	0.340901	ENSG00000176444.19
ENSG00000066855.16	0.340901	ENSG00000251748.1
ENSG00000089280.19	0.3409	ENSG00000221520.1
ENSG00000206875.1	0.340899	ENSG00000214460.3
ENSG00000140386.13	0.340897	ENSG00000230457.3
ENSG00000100311.17	0.340893	ENSG00000174004.6
ENSG00000080819.9	0.340892	ENSG00000130881.14
ENSG00000052802.13	0.340892	ENSG00000163644.15
ENSG00000090612.22	0.340892	ENSG00000196268.12
ENSG00000110786.18	0.340891	ENSG00000122176.12
ENSG00000103343.13	0.34089	ENSG00000188690.15
ENSG00000200087.1	0.340889	ENSG00000234335.1
ENSG00000125648.15	0.340888	ENSG00000149131.17
ENSG00000149782.13	0.340887	ENSG00000240489.1
ENSG00000135040.16	0.340886	ENSG00000140264.21
ENSG00000114767.7	0.340883	ENSG00000134825.16
ENSG00000163138.19	0.340883	ENSG00000172732.12
ENSG00000133937.5	0.340883	ENSG00000225978.3
ENSG00000088970.16	0.340883	ENSG00000242436.3
ENSG00000242992.3	0.340883	ENSG00000277632.2
ENSG00000164603.12	0.34088	ENSG00000196943.14
ENSG00000144136.11	0.340879	ENSG00000171951.5
ENSG00000116539.14	0.340878	ENSG00000244242.2
ENSG00000102349.18	0.340877	ENSG00000151023.17
ENSG00000188690.15	0.340876	ENSG00000198546.15
ENSG00000076053.12	0.340875	ENSG00000127980.16
ENSG00000114999.8	0.340875	ENSG00000184840.12
ENSG00000166822.13	0.340875	ENSG00000255409.1
ENSG00000063322.15	0.340872	ENSG00000100429.18
ENSG00000149923.14	0.340872	ENSG00000164327.13
ENSG00000164188.9	0.340869	ENSG00000184809.13
ENSG00000151466.12	0.340869	ENSG00000184860.10
ENSG00000164144.16	0.340869	ENSG00000187147.18
ENSG00000091490.11	0.340868	ENSG00000117155.17
ENSG00000161980.6	0.340867	ENSG00000196505.11
ENSG00000169385.3	0.340867	ENSG00000196636.8
ENSG00000037241.7	0.340867	ENSG00000223086.1
ENSG00000136828.19	0.340862	ENSG00000160783.19
ENSG00000130844.19	0.34086	ENSG00000173275.13
ENSG00000101850.13	0.340858	ENSG00000174842.17
ENSG00000124762.14	0.340857	ENSG00000162817.7
ENSG00000147687.19	0.340856	ENSG00000170385.10
ENSG00000134815.19	0.340855	ENSG00000223776.5
ENSG00000170819.5	0.340853	ENSG00000257727.6
ENSG00000135749.19	0.340851	ENSG00000164327.13
ENSG00000224834.1	0.340851	ENSG00000228817.4
ENSG00000148908.15	0.340848	ENSG00000197724.11
ENSG00000144597.14	0.340848	ENSG00000283558.1
ENSG00000142676.14	0.340847	ENSG00000164976.9
ENSG00000166049.11	0.340847	ENSG00000211687.1
ENSG00000161057.13	0.340846	ENSG00000241973.11
ENSG00000141002.20	0.340845	ENSG00000162065.14
ENSG00000166526.18	0.340844	ENSG00000229676.3
ENSG00000103061.13	0.340843	ENSG00000139514.13
ENSG00000139746.16	0.340841	ENSG00000171843.17
ENSG00000167996.16	0.340841	ENSG00000176402.6
ENSG00000123933.17	0.340841	ENSG00000185808.14
ENSG00000146535.14	0.340834	ENSG00000215007.3
ENSG00000145975.15	0.340833	ENSG00000245848.3
ENSG00000029364.12	0.34083	ENSG00000122696.14
ENSG00000164088.18	0.340829	ENSG00000171566.12
ENSG00000125817.8	0.340828	ENSG00000127980.16
ENSG00000131437.16	0.340828	ENSG00000166024.14
ENSG00000120910.15	0.340823	ENSG00000162927.14
ENSG00000198034.11	0.340822	ENSG00000201772.1
ENSG00000008513.16	0.340821	ENSG00000168610.16
ENSG00000188895.12	0.340821	ENSG00000253559.1
ENSG00000116874.12	0.340819	ENSG00000189180.16
ENSG00000100239.16	0.340818	ENSG00000159377.11
ENSG00000108231.14	0.340818	ENSG00000255291.2
ENSG00000153975.10	0.340817	ENSG00000196705.8
ENSG00000030582.18	0.340816	ENSG00000156860.16
ENSG00000108774.15	0.340813	ENSG00000136828.19
ENSG00000122696.14	0.340813	ENSG00000212125.2
ENSG00000112357.14	0.34081	ENSG00000186298.12
ENSG00000143368.10	0.340809	ENSG00000182552.15
ENSG00000105370.8	0.340808	ENSG00000118972.3
ENSG00000161980.6	0.340806	ENSG00000179715.13
ENSG00000103343.13	0.340803	ENSG00000198546.15
ENSG00000101464.11	0.340801	ENSG00000169976.7
ENSG00000114767.7	0.340801	ENSG00000267123.7
ENSG00000116478.12	0.340799	ENSG00000213553.4
ENSG00000105085.11	0.340798	ENSG00000213553.4
ENSG00000141098.13	0.340797	ENSG00000197223.12
ENSG00000064490.14	0.340794	ENSG00000182979.18
ENSG00000099999.15	0.340792	ENSG00000229622.1
ENSG00000100263.14	0.340792	ENSG00000265753.2
ENSG00000132326.12	0.34079	ENSG00000275090.1
ENSG00000010292.13	0.340788	ENSG00000165178.9
ENSG00000132467.4	0.340788	ENSG00000270343.1
ENSG00000174808.12	0.340787	ENSG00000283558.1
ENSG00000068438.15	0.340786	ENSG00000134853.12
ENSG00000183943.6	0.340786	ENSG00000189184.12
ENSG00000163875.16	0.340784	ENSG00000204469.13
ENSG00000164088.18	0.340781	ENSG00000164603.12
ENSG00000102030.16	0.34078	ENSG00000148840.11
ENSG00000160961.12	0.34078	ENSG00000175691.9
ENSG00000110315.7	0.340778	ENSG00000111445.14
ENSG00000095574.12	0.340777	ENSG00000167674.15
ENSG00000058866.15	0.340777	ENSG00000198746.13
ENSG00000157693.15	0.340776	ENSG00000159596.7
ENSG00000164327.13	0.340776	ENSG00000252452.1
ENSG00000236969.2	0.340775	ENSG00000255393.2
ENSG00000259448.3	0.340775	ENSG00000283379.1
ENSG00000166272.18	0.340773	ENSG00000198169.9
ENSG00000131591.18	0.340772	ENSG00000239528.1
ENSG00000132432.14	0.340772	ENSG00000280466.1
ENSG00000013306.16	0.340771	ENSG00000109171.15
ENSG00000104517.13	0.34077	ENSG00000201229.1
ENSG00000178802.18	0.340768	ENSG00000182224.12
ENSG00000095574.12	0.340768	ENSG00000233543.1
ENSG00000105677.12	0.340767	ENSG00000111011.18
ENSG00000103343.13	0.340766	ENSG00000163867.17
ENSG00000163220.11	0.340766	ENSG00000188856.6
ENSG00000116704.8	0.340765	ENSG00000188167.9
ENSG00000166192.15	0.340764	ENSG00000170085.18
ENSG00000170471.15	0.340764	ENSG00000174500.13
ENSG00000076053.12	0.340763	ENSG00000112739.17
ENSG00000177600.9	0.340761	ENSG00000199568.1
ENSG00000112742.10	0.340758	ENSG00000129235.11
ENSG00000138069.18	0.340755	ENSG00000205853.12
ENSG00000139218.18	0.340755	ENSG00000230457.3
ENSG00000128739.23	0.340755	ENSG00000235408.6
ENSG00000213735.2	0.340754	ENSG00000245848.3
ENSG00000101654.18	0.340753	ENSG00000188389.11
ENSG00000162817.7	0.340753	ENSG00000260338.2
ENSG00000139746.16	0.34075	ENSG00000147535.17
ENSG00000213171.3	0.340749	ENSG00000255734.1
ENSG00000162664.17	0.340747	ENSG00000178338.11
ENSG00000232818.2	0.340747	ENSG00000254985.1
ENSG00000163501.7	0.340743	ENSG00000173890.17
ENSG00000127993.16	0.340742	ENSG00000182950.3
ENSG00000206965.1	0.340742	ENSG00000252316.1
ENSG00000127564.17	0.340741	ENSG00000187514.17
ENSG00000199627.1	0.340741	ENSG00000202358.1
ENSG00000100823.12	0.340741	ENSG00000234219.1
ENSG00000116266.11	0.34074	ENSG00000132330.18
ENSG00000118007.13	0.34074	ENSG00000197632.9
ENSG00000103061.13	0.340738	ENSG00000104611.12
ENSG00000200913.1	0.340735	ENSG00000214629.3
ENSG00000108771.13	0.340735	ENSG00000229132.2
ENSG00000064932.16	0.340735	ENSG00000253598.3
ENSG00000197879.17	0.340733	ENSG00000226801.2
ENSG00000253658.6	0.340733	ENSG00000255867.1
ENSG00000073712.15	0.340731	ENSG00000112294.14
ENSG00000141668.10	0.340731	ENSG00000180139.11
ENSG00000168542.16	0.340731	ENSG00000230109.1
ENSG00000202347.1	0.340731	ENSG00000266777.1
ENSG00000110436.13	0.34073	ENSG00000171984.15
ENSG00000133627.18	0.340729	ENSG00000248697.1
ENSG00000249212.1	0.340728	ENSG00000264931.1
ENSG00000108510.10	0.340727	ENSG00000162928.9
ENSG00000164211.13	0.340727	ENSG00000180900.20
ENSG00000070501.12	0.340726	ENSG00000163710.9
ENSG00000004809.14	0.340723	ENSG00000198892.7
ENSG00000198746.13	0.340723	ENSG00000213735.2
ENSG00000089876.12	0.340723	ENSG00000231942.3
ENSG00000001617.12	0.340722	ENSG00000182552.15
ENSG00000100097.12	0.340719	ENSG00000104064.18
ENSG00000134594.5	0.340718	ENSG00000166928.11
ENSG00000131686.15	0.340718	ENSG00000237263.1
ENSG00000177688.7	0.340717	ENSG00000197632.9
ENSG00000189283.10	0.340717	ENSG00000242802.9
ENSG00000144736.14	0.340716	ENSG00000230679.1
ENSG00000198380.13	0.340716	ENSG00000234616.9
ENSG00000234127.9	0.340716	ENSG00000256060.3
ENSG00000168676.11	0.340714	ENSG00000278053.5
ENSG00000129910.8	0.340713	ENSG00000228966.2
ENSG00000111305.19	0.340711	ENSG00000165972.13
ENSG00000157693.15	0.34071	ENSG00000160214.13
ENSG00000109171.15	0.34071	ENSG00000164403.15
ENSG00000118972.3	0.340709	ENSG00000132141.14
ENSG00000105171.10	0.340709	ENSG00000213693.4
ENSG00000187231.14	0.340709	ENSG00000238741.1
ENSG00000003056.8	0.340708	ENSG00000258429.2
ENSG00000169359.16	0.340707	ENSG00000213693.4
ENSG00000168496.4	0.340706	ENSG00000198707.17
ENSG00000135249.8	0.340704	ENSG00000164144.16
ENSG00000163875.16	0.340701	ENSG00000227347.1
ENSG00000160055.20	0.3407	ENSG00000160214.13
ENSG00000006125.18	0.340697	ENSG00000168542.16
ENSG00000173914.12	0.340694	ENSG00000179820.16
ENSG00000130332.15	0.340694	ENSG00000231768.2
ENSG00000163888.4	0.340691	ENSG00000197223.12
ENSG00000125731.13	0.34069	ENSG00000182552.15
ENSG00000164039.15	0.340688	ENSG00000232362.1
ENSG00000103042.9	0.340687	ENSG00000198964.14
ENSG00000231508.1	0.340686	ENSG00000242085.1
ENSG00000163002.13	0.340685	ENSG00000186298.12
ENSG00000069667.16	0.340683	ENSG00000172809.13
ENSG00000108984.15	0.340682	ENSG00000169612.4
ENSG00000108639.8	0.340681	ENSG00000118596.12
ENSG00000112357.14	0.340681	ENSG00000170860.4
ENSG00000146802.13	0.340681	ENSG00000188167.9
ENSG00000166326.7	0.340681	ENSG00000248333.9
ENSG00000144136.11	0.34068	ENSG00000169359.16
ENSG00000104611.12	0.34068	ENSG00000214279.13
ENSG00000234491.1	0.340675	ENSG00000259577.2
ENSG00000162623.16	0.340674	ENSG00000166272.18
ENSG00000169189.17	0.340673	ENSG00000204469.13
ENSG00000101266.19	0.34067	ENSG00000127125.9
ENSG00000134489.7	0.34067	ENSG00000173486.14
ENSG00000138185.20	0.34067	ENSG00000198796.7
ENSG00000129465.16	0.340663	ENSG00000152082.15
ENSG00000108510.10	0.340663	ENSG00000155970.12
ENSG00000110844.14	0.340663	ENSG00000204304.12
ENSG00000112335.15	0.340662	ENSG00000135040.16
ENSG00000116273.6	0.340662	ENSG00000166927.13
ENSG00000155846.17	0.340661	ENSG00000163590.14
ENSG00000130522.6	0.34066	ENSG00000231638.1
ENSG00000121073.15	0.340659	ENSG00000133065.11
ENSG00000080819.9	0.340657	ENSG00000285410.1
ENSG00000171204.13	0.340654	ENSG00000209042.1
ENSG00000163138.19	0.340653	ENSG00000214562.15
ENSG00000120071.15	0.340653	ENSG00000249662.6
ENSG00000137941.17	0.340652	ENSG00000188690.15
ENSG00000075303.13	0.340651	ENSG00000116266.11
ENSG00000116273.6	0.340651	ENSG00000127720.8
ENSG00000131373.15	0.340651	ENSG00000181227.3
ENSG00000167637.18	0.340651	ENSG00000213762.12
ENSG00000066813.14	0.340647	ENSG00000145819.18
ENSG00000103152.12	0.340647	ENSG00000159479.17
ENSG00000141030.13	0.340647	ENSG00000232185.1
ENSG00000029364.12	0.340646	ENSG00000144136.11
ENSG00000196505.11	0.340645	ENSG00000201428.1
ENSG00000105649.10	0.340644	ENSG00000122477.13
ENSG00000197150.13	0.340644	ENSG00000255291.2
ENSG00000014824.14	0.340643	ENSG00000106483.12
ENSG00000157800.18	0.340642	ENSG00000163950.13
ENSG00000171566.12	0.340641	ENSG00000198901.14
ENSG00000071242.12	0.340641	ENSG00000230897.1
ENSG00000102096.9	0.34064	ENSG00000163558.13
ENSG00000136108.15	0.340639	ENSG00000213420.8
ENSG00000212402.1	0.340638	ENSG00000234617.2
ENSG00000112739.17	0.340637	ENSG00000168288.13
ENSG00000154589.7	0.340636	ENSG00000158793.14
ENSG00000136710.10	0.340635	ENSG00000264157.3
ENSG00000028528.15	0.340634	ENSG00000221241.1
ENSG00000184719.12	0.340634	ENSG00000231274.5
ENSG00000099999.15	0.340631	ENSG00000128654.14
ENSG00000138780.15	0.34063	ENSG00000144837.9
ENSG00000116273.6	0.34063	ENSG00000177666.17
ENSG00000135069.14	0.340627	ENSG00000237263.1
ENSG00000104866.11	0.340626	ENSG00000199032.1
ENSG00000138185.20	0.340626	ENSG00000249212.1
ENSG00000103061.13	0.340622	ENSG00000141985.9
ENSG00000160401.15	0.340622	ENSG00000166595.12
ENSG00000110218.9	0.340622	ENSG00000264386.1
ENSG00000110436.13	0.340621	ENSG00000163069.13
ENSG00000111816.8	0.34062	ENSG00000130522.6
ENSG00000115266.12	0.340619	ENSG00000163395.17
ENSG00000095370.20	0.340618	ENSG00000122376.12
ENSG00000001617.12	0.340618	ENSG00000181523.13
ENSG00000120925.16	0.340617	ENSG00000127993.16
ENSG00000140259.7	0.340617	ENSG00000142615.8
ENSG00000001497.18	0.340617	ENSG00000163644.15
ENSG00000184209.15	0.340617	ENSG00000212402.1
ENSG00000165997.5	0.340617	ENSG00000221963.6
ENSG00000131148.9	0.340616	ENSG00000274523.5
ENSG00000149541.10	0.340615	ENSG00000214078.13
ENSG00000124762.14	0.340611	ENSG00000231560.1
ENSG00000138185.20	0.34061	ENSG00000186407.7
ENSG00000108846.16	0.340609	ENSG00000140450.9
ENSG00000133028.12	0.340609	ENSG00000197956.10
ENSG00000185088.14	0.340609	ENSG00000207344.1
ENSG00000127989.14	0.340608	ENSG00000160886.13
ENSG00000118407.15	0.340608	ENSG00000236497.2
ENSG00000008513.16	0.340607	ENSG00000227199.1
ENSG00000175643.10	0.340607	ENSG00000258568.1
ENSG00000119231.11	0.340605	ENSG00000133028.12
ENSG00000105085.11	0.340605	ENSG00000250754.6
ENSG00000104866.11	0.340603	ENSG00000169189.17
ENSG00000111785.21	0.340603	ENSG00000261371.6
ENSG00000099995.19	0.340601	ENSG00000136874.11
ENSG00000207493.1	0.3406	ENSG00000221500.1
ENSG00000129255.16	0.340598	ENSG00000178921.14
ENSG00000185567.7	0.340598	ENSG00000226496.3
ENSG00000129255.16	0.340595	ENSG00000165782.11
ENSG00000110844.14	0.340595	ENSG00000199730.1
ENSG00000102030.16	0.340595	ENSG00000225663.8
ENSG00000143319.17	0.340594	ENSG00000204469.13
ENSG00000170854.18	0.340593	ENSG00000197181.12
ENSG00000115661.14	0.340592	ENSG00000163069.13
ENSG00000163888.4	0.340591	ENSG00000282996.1
ENSG00000069509.6	0.340587	ENSG00000116273.6
ENSG00000163644.15	0.340587	ENSG00000265871.1
ENSG00000052749.14	0.340585	ENSG00000189306.11
ENSG00000049449.10	0.340583	ENSG00000159377.11
ENSG00000021776.11	0.34058	ENSG00000088448.14
ENSG00000110321.19	0.340578	ENSG00000111249.14
ENSG00000087085.16	0.340576	ENSG00000092969.12
ENSG00000167996.16	0.340576	ENSG00000197345.13
ENSG00000134030.14	0.340576	ENSG00000231942.3
ENSG00000180964.17	0.340575	ENSG00000227028.6
ENSG00000166532.16	0.340574	ENSG00000169116.11
ENSG00000133937.5	0.340572	ENSG00000178425.14
ENSG00000166024.14	0.340571	ENSG00000196943.14
ENSG00000167210.17	0.340571	ENSG00000245148.2
ENSG00000011021.23	0.34057	ENSG00000235885.8
ENSG00000037637.11	0.340569	ENSG00000112379.9
ENSG00000129353.15	0.340569	ENSG00000170385.10
ENSG00000202347.1	0.340569	ENSG00000213064.10
ENSG00000100664.11	0.340567	ENSG00000109956.13
ENSG00000136867.11	0.340567	ENSG00000155542.12
ENSG00000184185.10	0.340566	ENSG00000203697.12
ENSG00000100359.21	0.340565	ENSG00000138802.11
ENSG00000166595.12	0.340565	ENSG00000213735.2
ENSG00000142583.18	0.340563	ENSG00000197847.12
ENSG00000140386.13	0.340563	ENSG00000256347.1
ENSG00000231307.1	0.340562	ENSG00000235090.1
ENSG00000134853.12	0.340561	ENSG00000187514.17
ENSG00000176402.6	0.34056	ENSG00000182103.5
ENSG00000206965.1	0.340559	ENSG00000242436.3
ENSG00000075856.12	0.340556	ENSG00000091490.11
ENSG00000108523.16	0.340556	ENSG00000136997.21
ENSG00000121988.18	0.340555	ENSG00000198783.6
ENSG00000119729.12	0.340553	ENSG00000132326.12
ENSG00000052802.13	0.340553	ENSG00000225973.4
ENSG00000087842.11	0.340552	ENSG00000170266.16
ENSG00000008128.23	0.34055	ENSG00000242580.1
ENSG00000223750.1	0.340549	ENSG00000238286.1
ENSG00000196378.13	0.340549	ENSG00000267064.2
ENSG00000083642.19	0.340548	ENSG00000278416.1
ENSG00000100422.14	0.340547	ENSG00000104412.8
ENSG00000100823.12	0.340544	ENSG00000160539.6
ENSG00000125775.15	0.340537	ENSG00000164105.4
ENSG00000118596.12	0.340536	ENSG00000163069.13
ENSG00000164403.15	0.340535	ENSG00000234946.1
ENSG00000106330.12	0.340534	ENSG00000157470.12
ENSG00000255003.1	0.340533	ENSG00000259448.3
ENSG00000213465.8	0.340531	ENSG00000260941.1
ENSG00000116685.16	0.340531	ENSG00000274070.2
ENSG00000168036.18	0.34053	ENSG00000245848.3
ENSG00000123933.17	0.340529	ENSG00000225973.4
ENSG00000143889.16	0.340528	ENSG00000225179.2
ENSG00000213559.4	0.340528	ENSG00000241399.7
ENSG00000213809.9	0.340528	ENSG00000270325.1
ENSG00000103269.14	0.340526	ENSG00000266094.8
ENSG00000170260.9	0.340524	ENSG00000174460.4
ENSG00000037241.7	0.340521	ENSG00000202125.1
ENSG00000111785.21	0.34052	ENSG00000127947.16
ENSG00000162885.14	0.34052	ENSG00000164978.18
ENSG00000106397.12	0.34052	ENSG00000187514.17
ENSG00000179913.11	0.340516	ENSG00000266524.3
ENSG00000142507.10	0.340513	ENSG00000154589.7
ENSG00000164574.16	0.340511	ENSG00000259577.2
ENSG00000231304.2	0.340509	ENSG00000280466.1
ENSG00000141574.8	0.340508	ENSG00000274180.1
ENSG00000139842.15	0.340501	ENSG00000169116.11
ENSG00000005302.19	0.340501	ENSG00000183199.6
ENSG00000153294.12	0.340498	ENSG00000237447.1
ENSG00000116539.14	0.340497	ENSG00000250433.1
ENSG00000136147.18	0.340496	ENSG00000136997.21
ENSG00000134853.12	0.340496	ENSG00000183691.6
ENSG00000196531.14	0.340496	ENSG00000237637.1
ENSG00000185561.10	0.340494	ENSG00000201643.1
ENSG00000180964.17	0.340493	ENSG00000258640.3
ENSG00000125863.20	0.340491	ENSG00000169247.14
ENSG00000188167.9	0.340491	ENSG00000227372.12
ENSG00000067066.17	0.34049	ENSG00000239039.1
ENSG00000162298.19	0.340489	ENSG00000173262.12
ENSG00000100129.18	0.340488	ENSG00000116005.12
ENSG00000143889.16	0.340487	ENSG00000148925.11
ENSG00000169241.19	0.340487	ENSG00000184785.6
ENSG00000068120.15	0.340484	ENSG00000282757.4
ENSG00000129657.16	0.340483	ENSG00000156304.15
ENSG00000029364.12	0.340479	ENSG00000155542.12
ENSG00000135040.16	0.340479	ENSG00000196636.8
ENSG00000189180.16	0.340479	ENSG00000198382.9
ENSG00000204469.13	0.340477	ENSG00000221059.1
ENSG00000077713.19	0.340477	ENSG00000230679.1
ENSG00000126773.13	0.340477	ENSG00000263882.2
ENSG00000143543.15	0.340476	ENSG00000260762.1
ENSG00000003436.16	0.340475	ENSG00000151468.11
ENSG00000119729.12	0.340473	ENSG00000169612.4
ENSG00000212493.1	0.340473	ENSG00000214629.3
ENSG00000100311.17	0.340471	ENSG00000252361.1
ENSG00000118596.12	0.340469	ENSG00000166900.17
ENSG00000160072.20	0.340468	ENSG00000186207.5
ENSG00000135040.16	0.340467	ENSG00000167565.13
ENSG00000132467.4	0.340466	ENSG00000167637.18
ENSG00000166477.13	0.340465	ENSG00000234776.5
ENSG00000007350.17	0.340464	ENSG00000105677.12
ENSG00000073803.14	0.340464	ENSG00000214184.3
ENSG00000235408.6	0.340464	ENSG00000263266.2
ENSG00000007541.17	0.340462	ENSG00000110321.19
ENSG00000103187.8	0.340462	ENSG00000184809.13
ENSG00000103269.14	0.34046	ENSG00000222932.1
ENSG00000116353.16	0.340459	ENSG00000176390.12
ENSG00000179632.10	0.340459	ENSG00000231560.1
ENSG00000184160.8	0.340459	ENSG00000260231.2
ENSG00000166595.12	0.340458	ENSG00000174721.10
ENSG00000180221.6	0.340458	ENSG00000229980.5
ENSG00000163138.19	0.340456	ENSG00000204628.12
ENSG00000172809.13	0.340456	ENSG00000242445.1
ENSG00000121895.8	0.340456	ENSG00000252213.1
ENSG00000165525.18	0.340455	ENSG00000185049.16
ENSG00000103995.14	0.340455	ENSG00000189184.12
ENSG00000103343.13	0.340454	ENSG00000183696.14
ENSG00000146858.8	0.340454	ENSG00000242852.7
ENSG00000007168.14	0.340453	ENSG00000100823.12
ENSG00000104313.20	0.340451	ENSG00000266992.1
ENSG00000164815.11	0.340449	ENSG00000183943.6
ENSG00000130818.12	0.340449	ENSG00000196597.13
ENSG00000184840.12	0.340449	ENSG00000207280.1
ENSG00000177599.13	0.340448	ENSG00000186496.12
ENSG00000014824.14	0.340447	ENSG00000139613.12
ENSG00000005302.19	0.340447	ENSG00000170854.18
ENSG00000186272.13	0.340447	ENSG00000203326.12
ENSG00000149782.13	0.340446	ENSG00000151093.8
ENSG00000182224.12	0.340442	ENSG00000231638.1
ENSG00000130193.8	0.340441	ENSG00000242085.1
ENSG00000231437.3	0.34044	ENSG00000264500.1
ENSG00000116761.12	0.340439	ENSG00000248685.6
ENSG00000100031.19	0.340438	ENSG00000160318.6
ENSG00000167114.13	0.340436	ENSG00000180900.20
ENSG00000070501.12	0.340435	ENSG00000231177.4
ENSG00000071994.11	0.340434	ENSG00000127993.16
ENSG00000111837.12	0.340432	ENSG00000159377.11
ENSG00000122176.12	0.340432	ENSG00000262081.2
ENSG00000121073.15	0.340431	ENSG00000197496.6
ENSG00000163154.6	0.34043	ENSG00000211584.14
ENSG00000136603.14	0.340429	ENSG00000156304.15
ENSG00000082996.20	0.340424	ENSG00000243544.3
ENSG00000083750.13	0.340423	ENSG00000099203.7
ENSG00000052723.12	0.340422	ENSG00000122696.14
ENSG00000160886.13	0.340422	ENSG00000163558.13
ENSG00000173456.5	0.340419	ENSG00000204380.4
ENSG00000100591.8	0.340418	ENSG00000177374.13
ENSG00000137944.18	0.340418	ENSG00000229473.2
ENSG00000104998.4	0.340418	ENSG00000249662.6
ENSG00000058600.16	0.340417	ENSG00000149923.14
ENSG00000134996.12	0.340417	ENSG00000155846.17
ENSG00000074356.17	0.340416	ENSG00000165973.19
ENSG00000151093.8	0.340416	ENSG00000173914.12
ENSG00000100564.9	0.340415	ENSG00000110107.9
ENSG00000132561.14	0.340415	ENSG00000133874.2
ENSG00000115942.9	0.340414	ENSG00000241868.3
ENSG00000132141.14	0.340412	ENSG00000250492.1
ENSG00000143368.10	0.340411	ENSG00000166900.17
ENSG00000071994.11	0.34041	ENSG00000140807.7
ENSG00000136867.11	0.34041	ENSG00000227541.1
ENSG00000165813.20	0.34041	ENSG00000239571.1
ENSG00000092203.15	0.340409	ENSG00000187653.11
ENSG00000169976.7	0.340405	ENSG00000230457.3
ENSG00000259494.2	0.340405	ENSG00000266308.2
ENSG00000172831.14	0.340405	ENSG00000280208.1
ENSG00000108510.10	0.340404	ENSG00000125534.10
ENSG00000111785.21	0.340403	ENSG00000136828.19
ENSG00000214417.4	0.340403	ENSG00000263846.1
ENSG00000166272.18	0.340402	ENSG00000186812.13
ENSG00000042429.12	0.340401	ENSG00000119411.11
ENSG00000138435.16	0.340401	ENSG00000279800.2
ENSG00000004799.8	0.3404	ENSG00000265407.1
ENSG00000053770.12	0.340398	ENSG00000188649.15
ENSG00000069345.12	0.340397	ENSG00000261371.6
ENSG00000231560.1	0.340396	ENSG00000264157.3
ENSG00000125648.15	0.340394	ENSG00000167985.7
ENSG00000083223.18	0.340393	ENSG00000121895.8
ENSG00000100473.18	0.340393	ENSG00000177628.16
ENSG00000074696.13	0.340391	ENSG00000135945.10
ENSG00000160318.6	0.340391	ENSG00000166896.9
ENSG00000108474.17	0.340388	ENSG00000122359.18
ENSG00000162065.14	0.340387	ENSG00000213442.5
ENSG00000067369.14	0.340386	ENSG00000173456.5
ENSG00000131148.9	0.340384	ENSG00000169116.11
ENSG00000197008.10	0.340384	ENSG00000275004.4
ENSG00000239855.1	0.340381	ENSG00000249212.1
ENSG00000138769.11	0.340379	ENSG00000244437.1
ENSG00000145217.14	0.340379	ENSG00000254521.7
ENSG00000075945.13	0.340376	ENSG00000165716.11
ENSG00000256193.6	0.340374	ENSG00000262497.1
ENSG00000155542.12	0.340373	ENSG00000181856.15
ENSG00000007350.17	0.340372	ENSG00000223803.1
ENSG00000127720.8	0.340371	ENSG00000185122.11
ENSG00000083845.9	0.340371	ENSG00000189306.11
ENSG00000085563.15	0.340366	ENSG00000177984.7
ENSG00000163875.16	0.340364	ENSG00000176903.5
ENSG00000201315.1	0.340363	ENSG00000206596.1
ENSG00000004864.14	0.340361	ENSG00000103061.13
ENSG00000166595.12	0.340358	ENSG00000250754.6
ENSG00000137770.14	0.340356	ENSG00000159479.17
ENSG00000106400.12	0.340355	ENSG00000186272.13
ENSG00000223985.2	0.340354	ENSG00000225484.7
ENSG00000258011.2	0.340353	ENSG00000260726.2
ENSG00000118680.14	0.340352	ENSG00000120137.7
ENSG00000164362.21	0.340351	ENSG00000205356.10
ENSG00000155876.6	0.34035	ENSG00000214535.3
ENSG00000157326.19	0.340348	ENSG00000186298.12
ENSG00000131373.15	0.340346	ENSG00000165182.12
ENSG00000142507.10	0.340344	ENSG00000182768.9
ENSG00000163479.14	0.340343	ENSG00000187231.14
ENSG00000216866.5	0.340343	ENSG00000237273.1
ENSG00000007168.14	0.340341	ENSG00000174007.9
ENSG00000120709.11	0.34034	ENSG00000208023.3
ENSG00000111530.13	0.340339	ENSG00000231728.5
ENSG00000115129.14	0.340338	ENSG00000185973.12
ENSG00000158793.14	0.340334	ENSG00000168958.20
ENSG00000171311.13	0.340331	ENSG00000198881.10
ENSG00000112299.8	0.340329	ENSG00000167637.18
ENSG00000146278.11	0.340328	ENSG00000170296.10
ENSG00000108651.10	0.340328	ENSG00000255970.1
ENSG00000155542.12	0.340326	ENSG00000280466.1
ENSG00000095370.20	0.340325	ENSG00000197847.12
ENSG00000125648.15	0.340325	ENSG00000271105.1
ENSG00000225579.2	0.340324	ENSG00000269119.1
ENSG00000168701.19	0.340323	ENSG00000197355.11
ENSG00000080819.9	0.34032	ENSG00000252516.1
ENSG00000131437.16	0.340319	ENSG00000132326.12
ENSG00000182103.5	0.340319	ENSG00000253310.1
ENSG00000145819.18	0.340318	ENSG00000231206.2
ENSG00000211687.1	0.340317	ENSG00000225179.2
ENSG00000101544.9	0.340317	ENSG00000256902.1
ENSG00000110321.19	0.340314	ENSG00000135218.19
ENSG00000133027.18	0.340312	ENSG00000143748.18
ENSG00000197956.10	0.34031	ENSG00000232818.2
ENSG00000162975.5	0.34031	ENSG00000235313.1
ENSG00000213513.3	0.34031	ENSG00000255867.1
ENSG00000169247.14	0.340309	ENSG00000176476.9
ENSG00000039560.14	0.3403	ENSG00000076053.12
ENSG00000090376.11	0.340298	ENSG00000135537.17
ENSG00000150776.18	0.340298	ENSG00000207821.1
ENSG00000242440.2	0.340295	ENSG00000260726.2
ENSG00000115524.17	0.340294	ENSG00000181523.13
ENSG00000163138.19	0.340292	ENSG00000199627.1
ENSG00000104369.5	0.34029	ENSG00000228887.3
ENSG00000095015.6	0.340289	ENSG00000116478.12
ENSG00000108510.10	0.340287	ENSG00000135249.8
ENSG00000124207.17	0.340283	ENSG00000197410.14
ENSG00000104413.18	0.340282	ENSG00000139899.11
ENSG00000224445.3	0.340282	ENSG00000237398.1
ENSG00000064547.14	0.340281	ENSG00000166228.9
ENSG00000101162.4	0.340278	ENSG00000239039.1
ENSG00000157184.7	0.340278	ENSG00000283558.1
ENSG00000176444.19	0.340277	ENSG00000244199.1
ENSG00000119729.12	0.340276	ENSG00000170854.18
ENSG00000145147.20	0.340276	ENSG00000211697.4
ENSG00000123353.10	0.340275	ENSG00000175115.13
ENSG00000115163.15	0.340274	ENSG00000129467.14
ENSG00000102030.16	0.340273	ENSG00000162576.17
ENSG00000162894.12	0.340273	ENSG00000168010.11
ENSG00000001617.12	0.340273	ENSG00000197019.5
ENSG00000168890.14	0.340273	ENSG00000265706.1
ENSG00000004809.14	0.340271	ENSG00000135919.14
ENSG00000125449.7	0.340271	ENSG00000237415.2
ENSG00000012061.16	0.340266	ENSG00000260220.7
ENSG00000188779.12	0.340266	ENSG00000271105.1
ENSG00000162576.17	0.340264	ENSG00000166228.9
ENSG00000070444.15	0.340263	ENSG00000252060.1
ENSG00000168172.9	0.340262	ENSG00000179632.10
ENSG00000175354.20	0.34026	ENSG00000182950.3
ENSG00000141469.18	0.340258	ENSG00000165646.14
ENSG00000199872.1	0.340256	ENSG00000254093.9
ENSG00000049449.10	0.340254	ENSG00000213516.10
ENSG00000104852.15	0.340254	ENSG00000229692.3
ENSG00000225663.8	0.340253	ENSG00000241868.3
ENSG00000186496.12	0.340252	ENSG00000203326.12
ENSG00000083807.10	0.340251	ENSG00000225697.13
ENSG00000168269.10	0.340251	ENSG00000253310.1
ENSG00000147687.19	0.34025	ENSG00000198168.9
ENSG00000251580.3	0.340249	ENSG00000259577.2
ENSG00000112701.18	0.340247	ENSG00000173262.12
ENSG00000250492.1	0.340247	ENSG00000255291.2
ENSG00000167996.16	0.340246	ENSG00000225179.2
ENSG00000105085.11	0.34024	ENSG00000198746.13
ENSG00000183735.11	0.34024	ENSG00000213977.8
ENSG00000163395.17	0.34024	ENSG00000224289.1
ENSG00000172382.10	0.340239	ENSG00000243398.3
ENSG00000103832.10	0.340238	ENSG00000163283.7
ENSG00000177666.17	0.340238	ENSG00000186115.13
ENSG00000166228.9	0.340237	ENSG00000265753.2
ENSG00000116704.8	0.340235	ENSG00000124107.5
ENSG00000120137.7	0.340235	ENSG00000225630.1
ENSG00000170085.18	0.340233	ENSG00000197417.9
ENSG00000173208.4	0.340232	ENSG00000283558.1
ENSG00000109066.14	0.34023	ENSG00000168701.19
ENSG00000117697.15	0.340229	ENSG00000128641.19
ENSG00000136874.11	0.340228	ENSG00000165646.14
ENSG00000069206.15	0.340226	ENSG00000275385.2
ENSG00000100823.12	0.340225	ENSG00000168288.13
ENSG00000162576.17	0.340222	ENSG00000170860.4
ENSG00000166272.18	0.340222	ENSG00000177599.13
ENSG00000131148.9	0.340221	ENSG00000151093.8
ENSG00000052802.13	0.340218	ENSG00000071994.11
ENSG00000178175.12	0.340218	ENSG00000196437.12
ENSG00000141098.13	0.340218	ENSG00000237415.2
ENSG00000084636.18	0.340216	ENSG00000176022.7
ENSG00000253799.1	0.340216	ENSG00000255393.2
ENSG00000140807.7	0.340215	ENSG00000175354.20
ENSG00000074319.13	0.340214	ENSG00000167723.15
ENSG00000163220.11	0.34021	ENSG00000243101.1
ENSG00000188011.5	0.340208	ENSG00000243175.1
ENSG00000158296.14	0.340207	ENSG00000260428.3
ENSG00000185189.18	0.340206	ENSG00000199627.1
ENSG00000101868.13	0.340203	ENSG00000143363.17
ENSG00000152082.15	0.340202	ENSG00000163291.14
ENSG00000166595.12	0.340202	ENSG00000197591.3
ENSG00000168288.13	0.340201	ENSG00000203485.14
ENSG00000035115.22	0.340197	ENSG00000172794.20
ENSG00000119411.11	0.340197	ENSG00000182103.5
ENSG00000155846.17	0.340197	ENSG00000187231.14
ENSG00000174358.16	0.340196	ENSG00000211584.14
ENSG00000070610.14	0.340191	ENSG00000100473.18
ENSG00000111790.14	0.340191	ENSG00000151834.16
ENSG00000003056.8	0.340191	ENSG00000240489.1
ENSG00000115902.11	0.340191	ENSG00000256347.1
ENSG00000196776.17	0.34019	ENSG00000224039.1
ENSG00000130522.6	0.340189	ENSG00000139269.3
ENSG00000100372.15	0.340188	ENSG00000141293.16
ENSG00000151093.8	0.340187	ENSG00000204482.11
ENSG00000120137.7	0.340186	ENSG00000175344.19
ENSG00000183691.6	0.340185	ENSG00000183943.6
ENSG00000001460.18	0.340184	ENSG00000143156.14
ENSG00000165868.16	0.340183	ENSG00000185567.7
ENSG00000127720.8	0.340183	ENSG00000197045.13
ENSG00000168495.13	0.340183	ENSG00000242436.3
ENSG00000196814.15	0.340182	ENSG00000199730.1
ENSG00000125775.15	0.340181	ENSG00000155926.14
ENSG00000086730.17	0.340179	ENSG00000108523.16
ENSG00000121073.15	0.340177	ENSG00000173991.6
ENSG00000135249.8	0.340177	ENSG00000184719.12
ENSG00000141002.20	0.340177	ENSG00000213442.5
ENSG00000006125.18	0.340173	ENSG00000134569.10
ENSG00000116016.14	0.340173	ENSG00000253310.1
ENSG00000139926.16	0.340172	ENSG00000165113.13
ENSG00000075213.11	0.340172	ENSG00000183199.6
ENSG00000083544.16	0.34017	ENSG00000162065.14
ENSG00000149541.10	0.340169	ENSG00000182103.5
ENSG00000109667.12	0.340169	ENSG00000183735.11
ENSG00000004809.14	0.340167	ENSG00000103037.12
ENSG00000103126.15	0.340167	ENSG00000225179.2
ENSG00000156697.13	0.340167	ENSG00000269546.1
ENSG00000117155.17	0.340166	ENSG00000163535.18
ENSG00000160401.15	0.340166	ENSG00000184809.13
ENSG00000249662.6	0.340165	ENSG00000250492.1
ENSG00000139579.13	0.340163	ENSG00000160539.6
ENSG00000076053.12	0.340161	ENSG00000149573.9
ENSG00000188725.8	0.34016	ENSG00000206634.1
ENSG00000155066.16	0.34016	ENSG00000207357.1
ENSG00000201183.1	0.34016	ENSG00000252637.1
ENSG00000122696.14	0.340158	ENSG00000155926.14
ENSG00000073712.15	0.340157	ENSG00000089280.19
ENSG00000054219.11	0.340157	ENSG00000163644.15
ENSG00000064199.7	0.340156	ENSG00000113140.11
ENSG00000103269.14	0.340156	ENSG00000223086.1
ENSG00000059573.9	0.340156	ENSG00000261683.2
ENSG00000134882.16	0.340155	ENSG00000177889.10
ENSG00000118620.13	0.340155	ENSG00000188690.15
ENSG00000214629.3	0.340155	ENSG00000222345.1
ENSG00000140259.7	0.340155	ENSG00000256193.6
ENSG00000189091.13	0.340149	ENSG00000225630.1
ENSG00000075945.13	0.340144	ENSG00000206341.7
ENSG00000058866.15	0.340143	ENSG00000162522.11
ENSG00000151229.13	0.340142	ENSG00000187742.15
ENSG00000058866.15	0.340141	ENSG00000171105.14
ENSG00000159579.14	0.34014	ENSG00000235508.3
ENSG00000181227.3	0.34014	ENSG00000242802.9
ENSG00000104064.18	0.340138	ENSG00000185122.11
ENSG00000141985.9	0.340136	ENSG00000157593.19
ENSG00000064490.14	0.340134	ENSG00000139405.16
ENSG00000187792.5	0.340134	ENSG00000196597.13
ENSG00000138802.11	0.340133	ENSG00000141504.12
ENSG00000115750.17	0.340133	ENSG00000163950.13
ENSG00000168010.11	0.340133	ENSG00000213553.4
ENSG00000144736.14	0.340131	ENSG00000238286.1
ENSG00000176105.14	0.340131	ENSG00000258613.1
ENSG00000175213.3	0.34013	ENSG00000188690.15
ENSG00000106683.15	0.340129	ENSG00000120053.12
ENSG00000119314.16	0.340122	ENSG00000167513.9
ENSG00000207523.1	0.340122	ENSG00000224389.9
ENSG00000127328.22	0.34012	ENSG00000164088.18
ENSG00000164574.16	0.340118	ENSG00000211935.3
ENSG00000171794.4	0.340116	ENSG00000179632.10
ENSG00000108179.14	0.340115	ENSG00000268471.6
ENSG00000106333.13	0.340113	ENSG00000164088.18
ENSG00000100031.19	0.340112	ENSG00000176165.12
ENSG00000083642.19	0.340109	ENSG00000112739.17
ENSG00000108510.10	0.340109	ENSG00000166974.13
ENSG00000106868.17	0.340107	ENSG00000170385.10
ENSG00000150760.13	0.340106	ENSG00000244242.2
ENSG00000169981.11	0.340106	ENSG00000258405.11
ENSG00000163904.13	0.340105	ENSG00000205572.10
ENSG00000118181.11	0.340105	ENSG00000225246.1
ENSG00000133872.14	0.340104	ENSG00000163220.11
ENSG00000075303.13	0.340104	ENSG00000170385.10
ENSG00000099910.17	0.340102	ENSG00000114648.12
ENSG00000100359.21	0.340102	ENSG00000179041.4
ENSG00000131016.17	0.3401	ENSG00000145819.18
ENSG00000213809.9	0.3401	ENSG00000233786.1
ENSG00000170860.4	0.3401	ENSG00000266308.2
ENSG00000103042.9	0.340099	ENSG00000185917.14
ENSG00000088205.13	0.340096	ENSG00000100239.16
ENSG00000061987.16	0.340096	ENSG00000116005.12
ENSG00000132330.18	0.340096	ENSG00000138378.19
ENSG00000138771.16	0.340095	ENSG00000151229.13
ENSG00000154447.15	0.340094	ENSG00000182628.13
ENSG00000134594.5	0.340094	ENSG00000225778.5
ENSG00000108963.19	0.34009	ENSG00000119929.13
ENSG00000101464.11	0.340089	ENSG00000150776.18
ENSG00000099624.8	0.340088	ENSG00000135902.10
ENSG00000100304.13	0.340087	ENSG00000168890.14
ENSG00000115107.20	0.340086	ENSG00000149418.11
ENSG00000105607.13	0.340085	ENSG00000174106.3
ENSG00000065413.20	0.340085	ENSG00000250492.1
ENSG00000135040.16	0.340083	ENSG00000168288.13
ENSG00000088538.13	0.340082	ENSG00000270325.1
ENSG00000214691.9	0.340081	ENSG00000241544.2
ENSG00000179934.7	0.340079	ENSG00000273509.1
ENSG00000164307.13	0.340077	ENSG00000224023.10
ENSG00000065485.20	0.340076	ENSG00000170854.18
ENSG00000226869.6	0.340075	ENSG00000258388.7
ENSG00000252010.1	0.340073	ENSG00000269743.3
ENSG00000237273.1	0.340071	ENSG00000241913.1
ENSG00000149657.20	0.34007	ENSG00000158793.14
ENSG00000118007.13	0.340068	ENSG00000196636.8
ENSG00000127720.8	0.340067	ENSG00000144567.11
ENSG00000112701.18	0.340067	ENSG00000163479.14
ENSG00000133997.12	0.340067	ENSG00000237373.1
ENSG00000008324.12	0.340067	ENSG00000252947.1
ENSG00000160284.15	0.340063	ENSG00000209482.1
ENSG00000171467.16	0.34006	ENSG00000263002.8
ENSG00000083223.18	0.340058	ENSG00000196659.10
ENSG00000175505.11	0.340058	ENSG00000213735.2
ENSG00000112796.10	0.340058	ENSG00000260053.2
ENSG00000101782.15	0.340056	ENSG00000165113.13
ENSG00000131470.15	0.340055	ENSG00000158411.11
ENSG00000095370.20	0.340054	ENSG00000156304.15
ENSG00000146386.8	0.340053	ENSG00000157851.17
ENSG00000068120.15	0.340053	ENSG00000223621.1
ENSG00000151414.15	0.340052	ENSG00000173848.19
ENSG00000070915.10	0.340048	ENSG00000142583.18
ENSG00000071539.14	0.340047	ENSG00000198796.7
ENSG00000168092.14	0.340047	ENSG00000207357.1
ENSG00000163644.15	0.340047	ENSG00000213714.1
ENSG00000133561.15	0.340045	ENSG00000186197.15
ENSG00000186889.10	0.340045	ENSG00000198034.11
ENSG00000212802.4	0.340045	ENSG00000223459.6
ENSG00000149782.13	0.340044	ENSG00000173272.16
ENSG00000131269.19	0.340043	ENSG00000171105.14
ENSG00000100129.18	0.340042	ENSG00000144567.11
ENSG00000067369.14	0.34004	ENSG00000178966.17
ENSG00000141098.13	0.34004	ENSG00000198380.13
ENSG00000196860.8	0.34004	ENSG00000227372.12
ENSG00000013306.16	0.340039	ENSG00000197506.8
ENSG00000149257.16	0.340038	ENSG00000239570.1
ENSG00000223086.1	0.340037	ENSG00000252782.1
ENSG00000159596.7	0.340031	ENSG00000175348.11
ENSG00000110844.14	0.34003	ENSG00000131408.15
ENSG00000110583.13	0.340029	ENSG00000163875.16
ENSG00000138449.11	0.340029	ENSG00000181856.15
ENSG00000113119.13	0.340027	ENSG00000234797.5
ENSG00000131242.18	0.340026	ENSG00000150776.18
ENSG00000133937.5	0.340025	ENSG00000248685.6
ENSG00000140993.11	0.340025	ENSG00000255833.2
ENSG00000152092.16	0.340025	ENSG00000272146.6
ENSG00000127993.16	0.34002	ENSG00000141699.11
ENSG00000173264.15	0.340019	ENSG00000198746.13
ENSG00000213553.4	0.340019	ENSG00000226352.2
ENSG00000206596.1	0.340017	ENSG00000207357.1
ENSG00000154359.13	0.340014	ENSG00000229473.2
ENSG00000241983.3	0.340014	ENSG00000259585.2
ENSG00000200455.1	0.340012	ENSG00000249421.2
ENSG00000136147.18	0.340012	ENSG00000258441.1
ENSG00000071994.11	0.34001	ENSG00000163162.9
ENSG00000055044.11	0.34001	ENSG00000166928.11
ENSG00000005020.13	0.340009	ENSG00000136867.11
ENSG00000147246.10	0.340009	ENSG00000196301.3
ENSG00000104517.13	0.340005	ENSG00000128739.23
ENSG00000088538.13	0.340005	ENSG00000186407.7
ENSG00000185950.9	0.340003	ENSG00000206965.1
ENSG00000169857.9	0.340002	ENSG00000242802.9
ENSG00000141098.13	0.340001	ENSG00000160401.15
ENSG00000102178.13	0.34	ENSG00000207475.1
ENSG00000128185.10	0.339999	ENSG00000236813.1
ENSG00000135249.8	0.339998	ENSG00000175115.13
ENSG00000184209.15	0.339995	ENSG00000207468.1
ENSG00000200156.1	0.339993	ENSG00000248092.8
ENSG00000112701.18	0.33999	ENSG00000145217.14
ENSG00000139842.15	0.339988	ENSG00000197892.13
ENSG00000088356.6	0.339987	ENSG00000135378.4
ENSG00000146147.15	0.339987	ENSG00000276380.2
ENSG00000159388.6	0.339985	ENSG00000198972.3
ENSG00000166192.15	0.339983	ENSG00000186193.9
ENSG00000108523.16	0.339981	ENSG00000157326.19
ENSG00000128951.14	0.33998	ENSG00000185010.15
ENSG00000100867.15	0.339977	ENSG00000125449.7
ENSG00000164403.15	0.339976	ENSG00000196636.8
ENSG00000128591.16	0.339976	ENSG00000213809.9
ENSG00000199730.1	0.339975	ENSG00000231274.5
ENSG00000088205.13	0.339975	ENSG00000278416.1
ENSG00000127993.16	0.339974	ENSG00000135900.4
ENSG00000103111.15	0.339972	ENSG00000168495.13
ENSG00000118620.13	0.339969	ENSG00000151461.20
ENSG00000159592.11	0.339969	ENSG00000168843.14
ENSG00000108592.17	0.339966	ENSG00000139405.16
ENSG00000112294.14	0.339966	ENSG00000228036.1
ENSG00000104369.5	0.339965	ENSG00000145819.18
ENSG00000198496.12	0.339965	ENSG00000274180.1
ENSG00000114738.11	0.33996	ENSG00000163138.19
ENSG00000149782.13	0.339958	ENSG00000155542.12
ENSG00000149929.16	0.339958	ENSG00000246016.2
ENSG00000121577.14	0.339957	ENSG00000139405.16
ENSG00000090924.15	0.339956	ENSG00000146232.17
ENSG00000154040.21	0.339955	ENSG00000206262.9
ENSG00000252361.1	0.339954	ENSG00000266308.2
ENSG00000160783.19	0.339953	ENSG00000185813.11
ENSG00000164985.15	0.339951	ENSG00000185808.14
ENSG00000232679.2	0.339949	ENSG00000244157.1
ENSG00000176402.6	0.339949	ENSG00000248685.6
ENSG00000211747.3	0.339946	ENSG00000227372.12
ENSG00000169221.14	0.339946	ENSG00000234851.4
ENSG00000071994.11	0.339944	ENSG00000107959.17
ENSG00000170385.10	0.339944	ENSG00000173991.6
ENSG00000122694.16	0.339943	ENSG00000139433.11
ENSG00000117155.17	0.339941	ENSG00000166192.15
ENSG00000104549.12	0.339941	ENSG00000204271.13
ENSG00000134216.19	0.33994	ENSG00000197150.13
ENSG00000140807.7	0.33994	ENSG00000211679.2
ENSG00000237849.1	0.33994	ENSG00000265871.1
ENSG00000167705.12	0.339937	ENSG00000252908.1
ENSG00000117155.17	0.339936	ENSG00000162739.14
ENSG00000104998.4	0.339935	ENSG00000134569.10
ENSG00000149657.20	0.339934	ENSG00000170266.16
ENSG00000078246.17	0.339934	ENSG00000208018.1
ENSG00000141699.11	0.339933	ENSG00000143156.14
ENSG00000142615.8	0.339932	ENSG00000250433.1
ENSG00000155846.17	0.33993	ENSG00000172985.11
ENSG00000115137.12	0.33993	ENSG00000251571.1
ENSG00000177600.9	0.339929	ENSG00000199032.1
ENSG00000052723.12	0.339927	ENSG00000126249.8
ENSG00000175213.3	0.339927	ENSG00000213762.12
ENSG00000164976.9	0.339926	ENSG00000226801.2
ENSG00000150477.15	0.339925	ENSG00000175115.13
ENSG00000105085.11	0.339925	ENSG00000180806.5
ENSG00000138771.16	0.339924	ENSG00000201428.1
ENSG00000123612.16	0.339922	ENSG00000135632.12
ENSG00000171984.15	0.339919	ENSG00000173262.12
ENSG00000085721.13	0.339919	ENSG00000185088.14
ENSG00000223203.1	0.339919	ENSG00000244230.3
ENSG00000138190.17	0.339918	ENSG00000237931.1
ENSG00000198723.11	0.339918	ENSG00000239419.3
ENSG00000142669.15	0.339916	ENSG00000149782.13
ENSG00000103995.14	0.339916	ENSG00000164815.11
ENSG00000079387.14	0.339916	ENSG00000256347.1
ENSG00000008513.16	0.339915	ENSG00000128578.10
ENSG00000068120.15	0.339915	ENSG00000213194.3
ENSG00000099337.5	0.339914	ENSG00000172590.18
ENSG00000180806.5	0.339914	ENSG00000260053.2
ENSG00000133317.16	0.339913	ENSG00000169857.9
ENSG00000135218.19	0.339912	ENSG00000173208.4
ENSG00000214184.3	0.33991	ENSG00000250754.6
ENSG00000196636.8	0.33991	ENSG00000268471.6
ENSG00000003756.17	0.339909	ENSG00000155893.13
ENSG00000116005.12	0.339909	ENSG00000189184.12
ENSG00000164039.15	0.339909	ENSG00000197223.12
ENSG00000117155.17	0.339903	ENSG00000122335.17
ENSG00000108984.15	0.339903	ENSG00000227347.1
ENSG00000169762.17	0.339903	ENSG00000256436.1
ENSG00000116273.6	0.339901	ENSG00000197045.13
ENSG00000105793.16	0.3399	ENSG00000224389.9
ENSG00000080819.9	0.3399	ENSG00000241983.3
ENSG00000171951.5	0.3399	ENSG00000246859.3
ENSG00000143294.15	0.339899	ENSG00000155660.11
ENSG00000170653.19	0.339899	ENSG00000179913.11
ENSG00000146859.6	0.339898	ENSG00000185973.12
ENSG00000125648.15	0.339896	ENSG00000252010.1
ENSG00000089280.19	0.339895	ENSG00000213513.3
ENSG00000129465.16	0.339894	ENSG00000229473.2
ENSG00000115266.12	0.339893	ENSG00000221520.1
ENSG00000198369.10	0.339892	ENSG00000238741.1
ENSG00000100311.17	0.339892	ENSG00000261371.6
ENSG00000131263.13	0.33989	ENSG00000155660.11
ENSG00000171204.13	0.33989	ENSG00000238578.1
ENSG00000132646.11	0.33989	ENSG00000256347.1
ENSG00000100162.15	0.339885	ENSG00000178852.16
ENSG00000104299.15	0.339885	ENSG00000184967.7
ENSG00000102078.16	0.339884	ENSG00000103061.13
ENSG00000135218.19	0.339883	ENSG00000188107.15
ENSG00000163331.12	0.339882	ENSG00000275385.2
ENSG00000099999.15	0.33988	ENSG00000197713.15
ENSG00000145715.15	0.33988	ENSG00000206596.1
ENSG00000163636.11	0.33988	ENSG00000241983.3
ENSG00000074855.11	0.339879	ENSG00000091583.11
ENSG00000013288.9	0.339873	ENSG00000152082.15
ENSG00000139146.14	0.339873	ENSG00000183199.6
ENSG00000093144.19	0.339869	ENSG00000137656.12
ENSG00000163479.14	0.339868	ENSG00000198892.7
ENSG00000156206.14	0.339868	ENSG00000236017.8
ENSG00000122376.12	0.339866	ENSG00000181963.5
ENSG00000128581.17	0.339865	ENSG00000135074.16
ENSG00000171311.13	0.339865	ENSG00000197150.13
ENSG00000139269.3	0.339863	ENSG00000234491.1
ENSG00000206262.9	0.339862	ENSG00000214078.13
ENSG00000177688.7	0.33986	ENSG00000205572.10
ENSG00000123975.5	0.339858	ENSG00000125498.20
ENSG00000100473.18	0.339858	ENSG00000197223.12
ENSG00000164088.18	0.339858	ENSG00000241973.11
ENSG00000136603.14	0.339858	ENSG00000267123.7
ENSG00000110583.13	0.339856	ENSG00000137944.18
ENSG00000110315.7	0.339853	ENSG00000150477.15
ENSG00000096401.8	0.339853	ENSG00000153294.12
ENSG00000108639.8	0.339852	ENSG00000170145.5
ENSG00000093144.19	0.339852	ENSG00000181104.7
ENSG00000168152.13	0.33985	ENSG00000214535.3
ENSG00000171984.15	0.33985	ENSG00000254521.7
ENSG00000105325.15	0.339849	ENSG00000167434.10
ENSG00000094841.14	0.339847	ENSG00000103194.16
ENSG00000105171.10	0.339847	ENSG00000151466.12
ENSG00000007520.4	0.339845	ENSG00000183696.14
ENSG00000183605.17	0.339845	ENSG00000197496.6
ENSG00000104517.13	0.339842	ENSG00000132467.4
ENSG00000091490.11	0.339842	ENSG00000266173.7
ENSG00000168575.10	0.339838	ENSG00000198711.5
ENSG00000146352.13	0.339838	ENSG00000231729.1
ENSG00000079435.10	0.339837	ENSG00000112379.9
ENSG00000100359.21	0.339837	ENSG00000167114.13
ENSG00000114120.14	0.339836	ENSG00000126821.8
ENSG00000164976.9	0.339835	ENSG00000227347.1
ENSG00000131148.9	0.339834	ENSG00000149782.13
ENSG00000216915.2	0.339832	ENSG00000228966.2
ENSG00000130957.5	0.339831	ENSG00000169217.9
ENSG00000111186.13	0.339831	ENSG00000177932.7
ENSG00000163644.15	0.339828	ENSG00000248643.5
ENSG00000139624.14	0.339826	ENSG00000148481.14
ENSG00000151834.16	0.339825	ENSG00000168496.4
ENSG00000101082.14	0.339823	ENSG00000149782.13
ENSG00000103269.14	0.339822	ENSG00000108774.15
ENSG00000111110.12	0.33982	ENSG00000152082.15
ENSG00000167996.16	0.33982	ENSG00000203876.10
ENSG00000118680.14	0.339817	ENSG00000166024.14
ENSG00000144306.15	0.339814	ENSG00000260428.3
ENSG00000007168.14	0.339813	ENSG00000169189.17
ENSG00000122678.17	0.339811	ENSG00000182405.6
ENSG00000134825.16	0.33981	ENSG00000189306.11
ENSG00000105370.8	0.339808	ENSG00000142615.8
ENSG00000197892.13	0.339808	ENSG00000198856.13
ENSG00000149257.16	0.339807	ENSG00000170190.16
ENSG00000168542.16	0.339803	ENSG00000258650.1
ENSG00000202400.1	0.339802	ENSG00000231307.1
ENSG00000112294.14	0.339799	ENSG00000159592.11
ENSG00000118620.13	0.339798	ENSG00000164338.10
ENSG00000105011.9	0.339796	ENSG00000176022.7
ENSG00000142528.16	0.339795	ENSG00000254635.6
ENSG00000134873.10	0.339793	ENSG00000257727.6
ENSG00000136874.11	0.339791	ENSG00000162298.19
ENSG00000115107.20	0.339788	ENSG00000164211.13
ENSG00000001084.13	0.339788	ENSG00000227368.1
ENSG00000106397.12	0.339787	ENSG00000155660.11
ENSG00000144136.11	0.339787	ENSG00000189339.12
ENSG00000167513.9	0.339787	ENSG00000197892.13
ENSG00000142507.10	0.339785	ENSG00000160539.6
ENSG00000162927.14	0.339781	ENSG00000165271.17
ENSG00000252452.1	0.339781	ENSG00000252464.1
ENSG00000068438.15	0.33978	ENSG00000143486.16
ENSG00000100304.13	0.339776	ENSG00000188229.6
ENSG00000106244.13	0.339775	ENSG00000129173.13
ENSG00000163915.7	0.339773	ENSG00000226320.6
ENSG00000084636.18	0.339769	ENSG00000184661.14
ENSG00000112701.18	0.339769	ENSG00000224418.1
ENSG00000091436.17	0.339766	ENSG00000144395.18
ENSG00000132275.11	0.339766	ENSG00000152154.11
ENSG00000014824.14	0.339763	ENSG00000119231.11
ENSG00000117305.15	0.339763	ENSG00000231768.2
ENSG00000101464.11	0.339762	ENSG00000197713.15
ENSG00000006125.18	0.339759	ENSG00000174808.12
ENSG00000138107.13	0.339757	ENSG00000233594.2
ENSG00000224389.9	0.339756	ENSG00000255867.1
ENSG00000101464.11	0.339754	ENSG00000213516.10
ENSG00000137133.11	0.339752	ENSG00000173436.15
ENSG00000162739.14	0.339751	ENSG00000180900.20
ENSG00000104866.11	0.33975	ENSG00000140807.7
ENSG00000127993.16	0.339748	ENSG00000196531.14
ENSG00000197417.9	0.339748	ENSG00000252010.1
ENSG00000143294.15	0.339746	ENSG00000227347.1
ENSG00000129255.16	0.339744	ENSG00000181649.8
ENSG00000103037.12	0.339743	ENSG00000142178.9
ENSG00000104313.20	0.339742	ENSG00000157837.16
ENSG00000100612.14	0.339741	ENSG00000125817.8
ENSG00000088970.16	0.339741	ENSG00000239419.3
ENSG00000174669.12	0.33974	ENSG00000251869.1
ENSG00000075945.13	0.339738	ENSG00000137770.14
ENSG00000061987.16	0.339734	ENSG00000204619.8
ENSG00000010932.17	0.339731	ENSG00000250433.1
ENSG00000136874.11	0.339726	ENSG00000187231.14
ENSG00000108984.15	0.339724	ENSG00000119729.12
ENSG00000101464.11	0.339724	ENSG00000163710.9
ENSG00000231508.1	0.339724	ENSG00000236567.2
ENSG00000115524.17	0.339723	ENSG00000202347.1
ENSG00000075856.12	0.339721	ENSG00000188643.11
ENSG00000205105.6	0.339721	ENSG00000254270.1
ENSG00000144567.11	0.33972	ENSG00000227347.1
ENSG00000108773.11	0.339719	ENSG00000162783.11
ENSG00000039987.7	0.339719	ENSG00000198919.13
ENSG00000119408.17	0.339717	ENSG00000165525.18
ENSG00000168813.17	0.339716	ENSG00000256087.7
ENSG00000163154.6	0.339714	ENSG00000188807.13
ENSG00000101557.15	0.339713	ENSG00000103275.21
ENSG00000164603.12	0.339711	ENSG00000241973.11
ENSG00000108639.8	0.339706	ENSG00000182628.13
ENSG00000119711.13	0.339706	ENSG00000233956.1
ENSG00000081377.17	0.339702	ENSG00000166974.13
ENSG00000137575.12	0.339702	ENSG00000269352.1
ENSG00000146278.11	0.3397	ENSG00000188389.11
ENSG00000189180.16	0.339699	ENSG00000197937.13
ENSG00000008513.16	0.339698	ENSG00000167711.14
ENSG00000125735.11	0.339696	ENSG00000175606.11
ENSG00000143363.17	0.339695	ENSG00000211892.4
ENSG00000070501.12	0.339694	ENSG00000185122.11
ENSG00000133872.14	0.339692	ENSG00000163993.7
ENSG00000119231.11	0.339692	ENSG00000182628.13
ENSG00000166822.13	0.33969	ENSG00000207280.1
ENSG00000130675.15	0.33969	ENSG00000235488.1
ENSG00000135040.16	0.339689	ENSG00000143368.10
ENSG00000102030.16	0.339688	ENSG00000166439.6
ENSG00000222724.1	0.339687	ENSG00000225663.8
ENSG00000142615.8	0.339685	ENSG00000242017.1
ENSG00000100034.14	0.339684	ENSG00000108523.16
ENSG00000149257.16	0.339684	ENSG00000197956.10
ENSG00000241983.3	0.339684	ENSG00000252060.1
ENSG00000101162.4	0.33968	ENSG00000129235.11
ENSG00000127993.16	0.33968	ENSG00000151093.8
ENSG00000136270.14	0.33968	ENSG00000168286.3
ENSG00000131238.18	0.339676	ENSG00000171843.17
ENSG00000105011.9	0.339675	ENSG00000205611.5
ENSG00000135476.12	0.339672	ENSG00000225978.3
ENSG00000131408.15	0.33967	ENSG00000170471.15
ENSG00000057593.14	0.339669	ENSG00000163808.17
ENSG00000163875.16	0.339666	ENSG00000175354.20
ENSG00000146733.14	0.339664	ENSG00000196531.14
ENSG00000136718.10	0.339663	ENSG00000172771.12
ENSG00000168748.14	0.339663	ENSG00000266524.3
ENSG00000157542.11	0.339662	ENSG00000175550.8
ENSG00000092108.22	0.339659	ENSG00000183605.17
ENSG00000058866.15	0.339657	ENSG00000250754.6
ENSG00000137040.10	0.339655	ENSG00000259585.2
ENSG00000249421.2	0.339652	ENSG00000259790.1
ENSG00000138185.20	0.339651	ENSG00000176302.13
ENSG00000110436.13	0.339651	ENSG00000196636.8
ENSG00000020633.19	0.339651	ENSG00000263266.2
ENSG00000115825.11	0.339649	ENSG00000127989.14
ENSG00000101654.18	0.339649	ENSG00000202337.1
ENSG00000108961.14	0.339648	ENSG00000147274.14
ENSG00000105677.12	0.339648	ENSG00000155876.6
ENSG00000126249.8	0.339647	ENSG00000185189.18
ENSG00000101654.18	0.339646	ENSG00000164403.15
ENSG00000117697.15	0.339646	ENSG00000188389.11
ENSG00000142207.7	0.339646	ENSG00000188690.15
ENSG00000224237.1	0.339646	ENSG00000275385.2
ENSG00000101158.15	0.339645	ENSG00000110400.11
ENSG00000142655.13	0.339645	ENSG00000230225.1
ENSG00000089876.12	0.339644	ENSG00000198353.8
ENSG00000123143.13	0.339642	ENSG00000155066.16
ENSG00000110218.9	0.339642	ENSG00000241217.3
ENSG00000171094.18	0.339641	ENSG00000226496.3
ENSG00000011295.16	0.339639	ENSG00000130939.20
ENSG00000143033.18	0.339635	ENSG00000163291.14
ENSG00000138378.19	0.339635	ENSG00000197019.5
ENSG00000064195.7	0.339632	ENSG00000145975.15
ENSG00000088451.11	0.33963	ENSG00000150779.12
ENSG00000109667.12	0.33963	ENSG00000167565.13
ENSG00000110321.19	0.339627	ENSG00000196776.17
ENSG00000154262.13	0.339626	ENSG00000164713.10
ENSG00000152082.15	0.339626	ENSG00000204619.8
ENSG00000125449.7	0.339625	ENSG00000182103.5
ENSG00000165973.19	0.339623	ENSG00000230356.1
ENSG00000151461.20	0.339622	ENSG00000173275.13
ENSG00000101464.11	0.339622	ENSG00000182199.11
ENSG00000167565.13	0.339622	ENSG00000202347.1
ENSG00000165113.13	0.339621	ENSG00000200974.1
ENSG00000158482.10	0.339621	ENSG00000207067.1
ENSG00000075856.12	0.33962	ENSG00000143368.10
ENSG00000122376.12	0.339619	ENSG00000158270.12
ENSG00000103275.21	0.339619	ENSG00000206633.1
ENSG00000103037.12	0.339618	ENSG00000197847.12
ENSG00000145592.14	0.339617	ENSG00000213178.3
ENSG00000186480.13	0.339616	ENSG00000237373.1
ENSG00000198972.3	0.339615	ENSG00000207613.1
ENSG00000163220.11	0.339615	ENSG00000252010.1
ENSG00000116704.8	0.339613	ENSG00000198892.7
ENSG00000168152.13	0.339613	ENSG00000242085.1
ENSG00000129003.19	0.339611	ENSG00000154978.13
ENSG00000085840.13	0.339609	ENSG00000138780.15
ENSG00000129968.17	0.339608	ENSG00000161180.11
ENSG00000066322.15	0.339607	ENSG00000163558.13
ENSG00000168092.14	0.339603	ENSG00000172590.18
ENSG00000131263.13	0.339602	ENSG00000197885.11
ENSG00000152990.14	0.339601	ENSG00000157617.17
ENSG00000116005.12	0.339599	ENSG00000119729.12
ENSG00000101654.18	0.339599	ENSG00000231795.1
ENSG00000132561.14	0.339598	ENSG00000188895.12
ENSG00000131263.13	0.339597	ENSG00000162927.14
ENSG00000007944.15	0.339597	ENSG00000166024.14
ENSG00000155099.8	0.339595	ENSG00000227347.1
ENSG00000147443.13	0.339595	ENSG00000276085.1
ENSG00000168297.16	0.339593	ENSG00000232882.1
ENSG00000052723.12	0.339592	ENSG00000136856.18
ENSG00000103832.10	0.339591	ENSG00000224237.1
ENSG00000100422.14	0.339591	ENSG00000242802.9
ENSG00000152990.14	0.339589	ENSG00000179240.13
ENSG00000143294.15	0.339588	ENSG00000163558.13
ENSG00000188856.6	0.339587	ENSG00000238578.1
ENSG00000111886.11	0.339585	ENSG00000168036.18
ENSG00000037241.7	0.339585	ENSG00000235482.1
ENSG00000071994.11	0.339584	ENSG00000133422.14
ENSG00000179715.13	0.339576	ENSG00000229473.2
ENSG00000250492.1	0.339576	ENSG00000281909.1
ENSG00000101144.13	0.339574	ENSG00000127129.10
ENSG00000122674.12	0.339572	ENSG00000126903.16
ENSG00000132326.12	0.339571	ENSG00000143319.17
ENSG00000138069.18	0.33957	ENSG00000174007.9
ENSG00000100522.10	0.33957	ENSG00000231768.2
ENSG00000115266.12	0.339569	ENSG00000203760.9
ENSG00000101654.18	0.339569	ENSG00000207357.1
ENSG00000132780.17	0.339566	ENSG00000180806.5
ENSG00000131470.15	0.339565	ENSG00000200156.1
ENSG00000091490.11	0.339564	ENSG00000170385.10
ENSG00000136535.15	0.33956	ENSG00000234851.4
ENSG00000116005.12	0.339558	ENSG00000143552.9
ENSG00000198146.4	0.339557	ENSG00000198783.6
ENSG00000136856.18	0.339555	ENSG00000211584.14
ENSG00000181315.11	0.339553	ENSG00000196150.14
ENSG00000144028.15	0.339553	ENSG00000207274.1
ENSG00000039987.7	0.339552	ENSG00000231942.3
ENSG00000143294.15	0.339551	ENSG00000172819.17
ENSG00000226985.7	0.33955	ENSG00000233786.1
ENSG00000213809.9	0.339546	ENSG00000281912.1
ENSG00000182552.15	0.339545	ENSG00000226498.2
ENSG00000126249.8	0.339544	ENSG00000151164.19
ENSG00000108846.16	0.339542	ENSG00000119862.13
ENSG00000172590.18	0.339539	ENSG00000223086.1
ENSG00000104413.18	0.339538	ENSG00000249662.6
ENSG00000183605.17	0.339537	ENSG00000225697.13
ENSG00000103769.10	0.339535	ENSG00000159377.11
ENSG00000100311.17	0.339534	ENSG00000138246.17
ENSG00000157184.7	0.339534	ENSG00000183484.12
ENSG00000146858.8	0.339534	ENSG00000220494.4
ENSG00000115107.20	0.339533	ENSG00000123096.12
ENSG00000117155.17	0.339532	ENSG00000254911.3
ENSG00000186889.10	0.339531	ENSG00000265706.1
ENSG00000205220.12	0.33953	ENSG00000234771.3
ENSG00000087299.12	0.339529	ENSG00000232362.1
ENSG00000196531.14	0.339528	ENSG00000263593.1
ENSG00000104131.13	0.339525	ENSG00000128581.17
ENSG00000143751.10	0.339524	ENSG00000161929.15
ENSG00000170860.4	0.339523	ENSG00000185189.18
ENSG00000001617.12	0.339523	ENSG00000187742.15
ENSG00000145592.14	0.339523	ENSG00000199627.1
ENSG00000132824.14	0.339522	ENSG00000254521.7
ENSG00000123143.13	0.339522	ENSG00000283676.1
ENSG00000003056.8	0.33952	ENSG00000188389.11
ENSG00000128654.14	0.33952	ENSG00000197181.12
ENSG00000213513.3	0.33952	ENSG00000253658.6
ENSG00000109667.12	0.339519	ENSG00000149257.16
ENSG00000069206.15	0.339516	ENSG00000129226.14
ENSG00000141504.12	0.339516	ENSG00000163950.13
ENSG00000101916.12	0.339515	ENSG00000168286.3
ENSG00000103269.14	0.339514	ENSG00000167257.11
ENSG00000176222.9	0.339514	ENSG00000178338.11
ENSG00000261371.6	0.339512	ENSG00000263740.2
ENSG00000095574.12	0.339512	ENSG00000283558.1
ENSG00000029364.12	0.339511	ENSG00000125454.12
ENSG00000072818.12	0.33951	ENSG00000171094.18
ENSG00000003056.8	0.339508	ENSG00000120137.7
ENSG00000209042.1	0.339508	ENSG00000212296.1
ENSG00000003756.17	0.339507	ENSG00000110107.9
ENSG00000130522.6	0.339507	ENSG00000151233.11
ENSG00000183682.8	0.339505	ENSG00000224289.1
ENSG00000197595.4	0.339503	ENSG00000235863.4
ENSG00000085999.13	0.339501	ENSG00000138069.18
ENSG00000119185.13	0.339499	ENSG00000214810.4
ENSG00000103145.11	0.339498	ENSG00000169217.9
ENSG00000065413.20	0.339498	ENSG00000249662.6
ENSG00000166974.13	0.339497	ENSG00000184719.12
ENSG00000131437.16	0.339495	ENSG00000175806.15
ENSG00000179918.19	0.339495	ENSG00000181523.13
ENSG00000139405.16	0.339493	ENSG00000141391.14
ENSG00000116685.16	0.339492	ENSG00000156966.7
ENSG00000162522.11	0.339492	ENSG00000186407.7
ENSG00000142615.8	0.339489	ENSG00000196924.19
ENSG00000057593.14	0.339489	ENSG00000246339.6
ENSG00000112739.17	0.339485	ENSG00000120137.7
ENSG00000201264.1	0.339485	ENSG00000207274.1
ENSG00000169359.16	0.339483	ENSG00000174358.16
ENSG00000168918.14	0.339483	ENSG00000196301.3
ENSG00000181291.8	0.339483	ENSG00000211714.3
ENSG00000196636.8	0.339483	ENSG00000234771.3
ENSG00000105355.9	0.339482	ENSG00000259494.2
ENSG00000069702.11	0.339481	ENSG00000217527.1
ENSG00000198034.11	0.33948	ENSG00000252213.1
ENSG00000144395.18	0.339478	ENSG00000221264.1
ENSG00000100311.17	0.339476	ENSG00000117592.9
ENSG00000085274.16	0.339473	ENSG00000135749.19
ENSG00000146072.6	0.339472	ENSG00000188167.9
ENSG00000170266.16	0.339472	ENSG00000197879.17
ENSG00000014824.14	0.33947	ENSG00000213693.4
ENSG00000143373.18	0.339469	ENSG00000153896.19
ENSG00000166228.9	0.339468	ENSG00000260032.2
ENSG00000213406.3	0.339468	ENSG00000277632.2
ENSG00000105726.17	0.339467	ENSG00000147434.9
ENSG00000141480.18	0.339466	ENSG00000225579.2
ENSG00000185947.15	0.339464	ENSG00000188690.15
ENSG00000134853.12	0.339463	ENSG00000161980.6
ENSG00000099995.19	0.339461	ENSG00000101266.19
ENSG00000115526.11	0.339461	ENSG00000153982.11
ENSG00000118680.14	0.339459	ENSG00000144567.11
ENSG00000101265.16	0.339456	ENSG00000177600.9
ENSG00000085274.16	0.339454	ENSG00000265753.2
ENSG00000071994.11	0.339452	ENSG00000144567.11
ENSG00000131470.15	0.339452	ENSG00000232882.1
ENSG00000168092.14	0.339449	ENSG00000204308.8
ENSG00000199568.1	0.339448	ENSG00000242551.2
ENSG00000175906.5	0.339445	ENSG00000183765.23
ENSG00000112234.9	0.339444	ENSG00000227159.8
ENSG00000008128.23	0.339442	ENSG00000116761.12
ENSG00000035115.22	0.339442	ENSG00000135040.16
ENSG00000110321.19	0.339442	ENSG00000176402.6
ENSG00000115524.17	0.33944	ENSG00000230457.3
ENSG00000135378.4	0.339437	ENSG00000148840.11
ENSG00000084731.15	0.339437	ENSG00000201793.1
ENSG00000139146.14	0.339434	ENSG00000173262.12
ENSG00000149541.10	0.339433	ENSG00000237373.1
ENSG00000235090.1	0.339433	ENSG00000277610.1
ENSG00000116353.16	0.339432	ENSG00000198353.8
ENSG00000011295.16	0.339429	ENSG00000200394.1
ENSG00000107537.14	0.339428	ENSG00000126773.13
ENSG00000100311.17	0.339428	ENSG00000164144.16
ENSG00000029364.12	0.339426	ENSG00000197496.6
ENSG00000189091.13	0.339426	ENSG00000254911.3
ENSG00000256019.1	0.339424	ENSG00000258640.3
ENSG00000196482.18	0.339423	ENSG00000198796.7
ENSG00000137207.12	0.339422	ENSG00000196597.13
ENSG00000104205.16	0.339422	ENSG00000201428.1
ENSG00000204308.8	0.339422	ENSG00000241529.3
ENSG00000241587.3	0.339422	ENSG00000248643.5
ENSG00000163636.11	0.339421	ENSG00000182965.6
ENSG00000177889.10	0.339417	ENSG00000222345.1
ENSG00000125454.12	0.339415	ENSG00000169247.14
ENSG00000074855.11	0.339415	ENSG00000226508.1
ENSG00000106006.6	0.339415	ENSG00000251348.1
ENSG00000183638.6	0.339413	ENSG00000258120.2
ENSG00000112796.10	0.339412	ENSG00000159479.17
ENSG00000108947.5	0.33941	ENSG00000159479.17
ENSG00000232388.5	0.33941	ENSG00000281207.1
ENSG00000134760.6	0.339409	ENSG00000225179.2
ENSG00000137841.12	0.339409	ENSG00000241973.11
ENSG00000161057.13	0.339408	ENSG00000164815.11
ENSG00000147889.18	0.339407	ENSG00000169857.9
ENSG00000126067.12	0.339407	ENSG00000265871.1
ENSG00000179152.20	0.339406	ENSG00000201901.1
ENSG00000200783.1	0.339406	ENSG00000201901.1
ENSG00000142892.15	0.339403	ENSG00000232882.1
ENSG00000197776.8	0.339402	ENSG00000225179.2
ENSG00000011021.23	0.3394	ENSG00000252695.1
ENSG00000201793.1	0.339399	ENSG00000263627.1
ENSG00000143294.15	0.339398	ENSG00000166927.13
ENSG00000131016.17	0.339398	ENSG00000186265.10
ENSG00000140988.16	0.339398	ENSG00000240435.2
ENSG00000112739.17	0.339397	ENSG00000125817.8
ENSG00000167711.14	0.339397	ENSG00000266777.1
ENSG00000147889.18	0.339396	ENSG00000249212.1
ENSG00000145050.19	0.339396	ENSG00000255393.2
ENSG00000205572.10	0.339393	ENSG00000214279.13
ENSG00000125731.13	0.339392	ENSG00000169359.16
ENSG00000167711.14	0.33939	ENSG00000168575.10
ENSG00000166439.6	0.339388	ENSG00000225663.8
ENSG00000180116.15	0.339387	ENSG00000231019.1
ENSG00000148377.6	0.339386	ENSG00000165084.16
ENSG00000166928.11	0.339385	ENSG00000282508.2
ENSG00000007168.14	0.339384	ENSG00000157870.17
ENSG00000104413.18	0.339384	ENSG00000225179.2
ENSG00000167555.14	0.339383	ENSG00000229676.3
ENSG00000186889.10	0.339383	ENSG00000235408.6
ENSG00000120832.10	0.339383	ENSG00000242551.2
ENSG00000172809.13	0.339379	ENSG00000213051.3
ENSG00000158604.15	0.339377	ENSG00000179041.4
ENSG00000138449.11	0.339376	ENSG00000163154.6
ENSG00000160214.13	0.339376	ENSG00000198034.11
ENSG00000198670.12	0.339376	ENSG00000204348.10
ENSG00000121895.8	0.339374	ENSG00000225246.1
ENSG00000076053.12	0.339373	ENSG00000155099.8
ENSG00000007520.4	0.33937	ENSG00000130529.16
ENSG00000068394.11	0.33937	ENSG00000204469.13
ENSG00000184809.13	0.33937	ENSG00000248555.7
ENSG00000158604.15	0.339368	ENSG00000225246.1
ENSG00000136874.11	0.339366	ENSG00000182628.13
ENSG00000197956.10	0.339363	ENSG00000235508.3
ENSG00000164105.4	0.339362	ENSG00000251869.1
ENSG00000214691.9	0.339361	ENSG00000230701.2
ENSG00000116031.9	0.339361	ENSG00000255075.1
ENSG00000125454.12	0.33936	ENSG00000260428.3
ENSG00000163116.10	0.339358	ENSG00000168575.10
ENSG00000166855.9	0.339358	ENSG00000231768.2
ENSG00000163590.14	0.339358	ENSG00000266308.2
ENSG00000186480.13	0.339358	ENSG00000266524.3
ENSG00000125454.12	0.339357	ENSG00000157800.18
ENSG00000179041.4	0.339357	ENSG00000205138.4
ENSG00000100239.16	0.339357	ENSG00000269352.1
ENSG00000140505.7	0.339357	ENSG00000273018.7
ENSG00000131871.15	0.339356	ENSG00000215630.6
ENSG00000211714.3	0.339355	ENSG00000230076.1
ENSG00000139579.13	0.339351	ENSG00000188389.11
ENSG00000161057.13	0.339348	ENSG00000199032.1
ENSG00000106404.14	0.339346	ENSG00000172216.6
ENSG00000144736.14	0.339344	ENSG00000167711.14
ENSG00000170819.5	0.339344	ENSG00000238113.7
ENSG00000166192.15	0.33934	ENSG00000278416.1
ENSG00000075856.12	0.339338	ENSG00000103037.12
ENSG00000106113.19	0.339337	ENSG00000237136.8
ENSG00000136750.13	0.339336	ENSG00000151224.13
ENSG00000111110.12	0.339336	ENSG00000189184.12
ENSG00000105355.9	0.339335	ENSG00000130881.14
ENSG00000101400.6	0.339335	ENSG00000207233.1
ENSG00000137040.10	0.339335	ENSG00000229623.1
ENSG00000115825.11	0.339335	ENSG00000265078.2
ENSG00000095932.7	0.339334	ENSG00000214194.9
ENSG00000157020.18	0.339332	ENSG00000169439.12
ENSG00000130338.13	0.339328	ENSG00000176014.13
ENSG00000110218.9	0.339327	ENSG00000163636.11
ENSG00000003056.8	0.339327	ENSG00000211578.3
ENSG00000052802.13	0.339326	ENSG00000119729.12
ENSG00000162927.14	0.339326	ENSG00000185900.11
ENSG00000202125.1	0.339325	ENSG00000231274.5
ENSG00000108984.15	0.339324	ENSG00000133321.11
ENSG00000130881.14	0.339324	ENSG00000187147.18
ENSG00000178425.14	0.339323	ENSG00000242802.9
ENSG00000169857.9	0.339321	ENSG00000234776.5
ENSG00000164574.16	0.339321	ENSG00000255075.1
ENSG00000069943.10	0.33932	ENSG00000101856.10
ENSG00000113520.11	0.339319	ENSG00000259448.3
ENSG00000163535.18	0.339318	ENSG00000181523.13
ENSG00000168288.13	0.339318	ENSG00000187391.22
ENSG00000156304.15	0.339318	ENSG00000198911.12
ENSG00000170485.17	0.339318	ENSG00000242436.3
ENSG00000080819.9	0.339315	ENSG00000162928.9
ENSG00000105851.11	0.339314	ENSG00000135249.8
ENSG00000187151.7	0.33931	ENSG00000207870.1
ENSG00000095370.20	0.33931	ENSG00000252010.1
ENSG00000119471.15	0.339308	ENSG00000170502.13
ENSG00000234797.5	0.339308	ENSG00000238578.1
ENSG00000106483.12	0.339308	ENSG00000269352.1
ENSG00000162522.11	0.339307	ENSG00000263831.1
ENSG00000126067.12	0.339306	ENSG00000204482.11
ENSG00000177666.17	0.339304	ENSG00000185808.14
ENSG00000105971.15	0.339303	ENSG00000225579.2
ENSG00000114738.11	0.339301	ENSG00000136828.19
ENSG00000106483.12	0.339296	ENSG00000168818.10
ENSG00000169385.3	0.339296	ENSG00000183199.6
ENSG00000147081.15	0.339295	ENSG00000260726.2
ENSG00000163636.11	0.339294	ENSG00000266094.8
ENSG00000123159.16	0.339293	ENSG00000166446.15
ENSG00000085563.15	0.339293	ENSG00000176165.12
ENSG00000162928.9	0.339293	ENSG00000179967.11
ENSG00000008513.16	0.339292	ENSG00000227541.1
ENSG00000130818.12	0.339292	ENSG00000258405.11
ENSG00000119878.6	0.339291	ENSG00000141255.13
ENSG00000155660.11	0.339291	ENSG00000197879.17
ENSG00000119929.13	0.339289	ENSG00000204619.8
ENSG00000103599.20	0.339289	ENSG00000226161.1
ENSG00000141258.13	0.339284	ENSG00000170085.18
ENSG00000099337.5	0.339283	ENSG00000102030.16
ENSG00000176476.9	0.339279	ENSG00000238286.1
ENSG00000116266.11	0.339276	ENSG00000197119.13
ENSG00000103257.9	0.339275	ENSG00000105641.4
ENSG00000100554.12	0.339275	ENSG00000170819.5
ENSG00000198796.7	0.339275	ENSG00000227927.2
ENSG00000116266.11	0.339275	ENSG00000238741.1
ENSG00000054179.12	0.339272	ENSG00000218792.2
ENSG00000001460.18	0.33927	ENSG00000099995.19
ENSG00000164796.18	0.339269	ENSG00000175376.9
ENSG00000115234.11	0.339269	ENSG00000200087.1
ENSG00000070501.12	0.339268	ENSG00000103769.10
ENSG00000175691.9	0.339268	ENSG00000198783.6
ENSG00000132467.4	0.339265	ENSG00000189180.16
ENSG00000147140.17	0.339265	ENSG00000229473.2
ENSG00000134825.16	0.339264	ENSG00000137747.16
ENSG00000155893.13	0.339262	ENSG00000165113.13
ENSG00000129353.15	0.339257	ENSG00000147687.19
ENSG00000100296.14	0.339257	ENSG00000242085.1
ENSG00000199730.1	0.339257	ENSG00000252464.1
ENSG00000108924.14	0.339256	ENSG00000119929.13
ENSG00000108774.15	0.339256	ENSG00000165113.13
ENSG00000185122.11	0.339256	ENSG00000269352.1
ENSG00000136603.14	0.339254	ENSG00000198911.12
ENSG00000131238.18	0.339252	ENSG00000175354.20
ENSG00000116874.12	0.339252	ENSG00000196378.13
ENSG00000108509.21	0.339251	ENSG00000154309.9
ENSG00000108947.5	0.339251	ENSG00000156959.9
ENSG00000139405.16	0.339249	ENSG00000164976.9
ENSG00000102030.16	0.339249	ENSG00000200974.1
ENSG00000007376.8	0.339247	ENSG00000226318.1
ENSG00000086730.17	0.339244	ENSG00000108773.11
ENSG00000151466.12	0.339244	ENSG00000239570.1
ENSG00000182552.15	0.339242	ENSG00000183298.5
ENSG00000103832.10	0.339241	ENSG00000141098.13
ENSG00000042062.13	0.33924	ENSG00000137040.10
ENSG00000103061.13	0.339238	ENSG00000163535.18
ENSG00000108523.16	0.339237	ENSG00000172239.14
ENSG00000142669.15	0.339236	ENSG00000233006.8
ENSG00000110436.13	0.339235	ENSG00000179833.4
ENSG00000175087.10	0.339235	ENSG00000185189.18
ENSG00000143341.12	0.339234	ENSG00000166439.6
ENSG00000104205.16	0.339233	ENSG00000115750.17
ENSG00000174808.12	0.339233	ENSG00000198746.13
ENSG00000064547.14	0.339232	ENSG00000222932.1
ENSG00000128594.8	0.339232	ENSG00000226320.6
ENSG00000143294.15	0.339232	ENSG00000240457.3
ENSG00000144567.11	0.339231	ENSG00000182405.6
ENSG00000107959.17	0.339229	ENSG00000108592.17
ENSG00000068394.11	0.339228	ENSG00000164815.11
ENSG00000111684.11	0.339228	ENSG00000197724.11
ENSG00000101856.10	0.339227	ENSG00000123933.17
ENSG00000107518.18	0.339227	ENSG00000164136.17
ENSG00000112200.17	0.339227	ENSG00000198551.10
ENSG00000136603.14	0.339224	ENSG00000149131.17
ENSG00000101162.4	0.339224	ENSG00000149743.14
ENSG00000100372.15	0.339222	ENSG00000172985.11
ENSG00000169385.3	0.339221	ENSG00000260428.3
ENSG00000164897.14	0.33922	ENSG00000188735.13
ENSG00000104852.15	0.33922	ENSG00000207280.1
ENSG00000171794.4	0.339219	ENSG00000231560.1
ENSG00000183605.17	0.339218	ENSG00000197119.13
ENSG00000197724.11	0.339217	ENSG00000232882.1
ENSG00000188428.20	0.339216	ENSG00000240288.8
ENSG00000182154.8	0.339213	ENSG00000265531.3
ENSG00000105677.12	0.339212	ENSG00000109066.14
ENSG00000156304.15	0.339212	ENSG00000163950.13
ENSG00000071994.11	0.339208	ENSG00000134594.5
ENSG00000171443.7	0.339208	ENSG00000179922.6
ENSG00000167996.16	0.339207	ENSG00000197150.13
ENSG00000007168.14	0.339207	ENSG00000228672.4
ENSG00000112742.10	0.339206	ENSG00000130338.13
ENSG00000144401.14	0.339206	ENSG00000225640.1
ENSG00000129467.14	0.339206	ENSG00000237222.4
ENSG00000111684.11	0.339204	ENSG00000120832.10
ENSG00000135250.17	0.339201	ENSG00000267123.7
ENSG00000116016.14	0.3392	ENSG00000211687.1
ENSG00000137364.5	0.339197	ENSG00000170855.4
ENSG00000108523.16	0.339197	ENSG00000204380.4
ENSG00000089902.10	0.339192	ENSG00000123353.10
ENSG00000206535.8	0.339192	ENSG00000260420.3
ENSG00000102265.12	0.339191	ENSG00000185088.14
ENSG00000125520.14	0.339188	ENSG00000143751.10
ENSG00000183309.12	0.339187	ENSG00000197951.10
ENSG00000107854.6	0.339186	ENSG00000157693.15
ENSG00000145428.15	0.339185	ENSG00000185122.11
ENSG00000142615.8	0.339184	ENSG00000158161.16
ENSG00000183765.23	0.339184	ENSG00000262497.1
ENSG00000130881.14	0.339182	ENSG00000206625.1
ENSG00000071553.18	0.339181	ENSG00000141446.11
ENSG00000143156.14	0.339181	ENSG00000154359.13
ENSG00000159592.11	0.339179	ENSG00000234776.5
ENSG00000122678.17	0.339177	ENSG00000131238.18
ENSG00000084764.12	0.339176	ENSG00000138069.18
ENSG00000101782.15	0.339176	ENSG00000204308.8
ENSG00000225672.1	0.339176	ENSG00000242802.9
ENSG00000123297.20	0.339175	ENSG00000134809.9
ENSG00000085231.14	0.339175	ENSG00000170653.19
ENSG00000107338.10	0.339175	ENSG00000234946.1
ENSG00000163808.17	0.339171	ENSG00000180104.16
ENSG00000111790.14	0.339169	ENSG00000127585.12
ENSG00000169964.8	0.339169	ENSG00000171202.7
ENSG00000186326.4	0.339169	ENSG00000204308.8
ENSG00000100129.18	0.339168	ENSG00000168958.20
ENSG00000100003.18	0.339167	ENSG00000126903.16
ENSG00000074319.13	0.339167	ENSG00000150779.12
ENSG00000175115.13	0.339165	ENSG00000215241.4
ENSG00000112701.18	0.339162	ENSG00000140386.13
ENSG00000182224.12	0.339162	ENSG00000259577.2
ENSG00000241244.1	0.339159	ENSG00000245848.3
ENSG00000142507.10	0.339157	ENSG00000185900.11
ENSG00000163795.14	0.339157	ENSG00000218891.5
ENSG00000058600.16	0.339155	ENSG00000202125.1
ENSG00000175467.15	0.339154	ENSG00000249565.2
ENSG00000123562.18	0.339152	ENSG00000252782.1
ENSG00000227118.3	0.339151	ENSG00000228887.3
ENSG00000163002.13	0.33915	ENSG00000254093.9
ENSG00000108639.8	0.339148	ENSG00000138449.11
ENSG00000111011.18	0.339148	ENSG00000144028.15
ENSG00000111816.8	0.339148	ENSG00000227911.3
ENSG00000119906.13	0.339144	ENSG00000138449.11
ENSG00000103769.10	0.339143	ENSG00000207821.1
ENSG00000174791.11	0.339142	ENSG00000242170.3
ENSG00000145975.15	0.339142	ENSG00000283558.1
ENSG00000159377.11	0.339141	ENSG00000229473.2
ENSG00000119231.11	0.339138	ENSG00000197956.10
ENSG00000166526.18	0.339137	ENSG00000181315.11
ENSG00000159210.10	0.339137	ENSG00000186468.13
ENSG00000148156.8	0.339137	ENSG00000226161.1
ENSG00000139613.12	0.339135	ENSG00000259120.3
ENSG00000118369.13	0.339132	ENSG00000162191.14
ENSG00000004809.14	0.339132	ENSG00000187231.14
ENSG00000164855.16	0.339131	ENSG00000243101.1
ENSG00000173273.16	0.33913	ENSG00000175606.11
ENSG00000142676.14	0.339127	ENSG00000201183.1
ENSG00000066813.14	0.339126	ENSG00000169255.15
ENSG00000139613.12	0.339125	ENSG00000212125.2
ENSG00000104866.11	0.339122	ENSG00000168958.20
ENSG00000201544.1	0.339122	ENSG00000214194.9
ENSG00000162576.17	0.339121	ENSG00000241529.3
ENSG00000102349.18	0.33912	ENSG00000154040.21
ENSG00000137040.10	0.33912	ENSG00000172732.12
ENSG00000127081.14	0.33912	ENSG00000198464.14
ENSG00000141424.13	0.339119	ENSG00000281207.1
ENSG00000168496.4	0.339118	ENSG00000178425.14
ENSG00000151229.13	0.339118	ENSG00000249129.1
ENSG00000177374.13	0.339118	ENSG00000260053.2
ENSG00000137757.11	0.339114	ENSG00000172005.11
ENSG00000181856.15	0.339113	ENSG00000198574.6
ENSG00000100372.15	0.339112	ENSG00000144136.11
ENSG00000114120.14	0.33911	ENSG00000115902.11
ENSG00000167291.16	0.339109	ENSG00000170385.10
ENSG00000164338.10	0.339108	ENSG00000173275.13
ENSG00000154975.14	0.339108	ENSG00000173698.18
ENSG00000166716.10	0.339108	ENSG00000174586.11
ENSG00000137207.12	0.339107	ENSG00000196357.12
ENSG00000158411.11	0.339107	ENSG00000263593.1
ENSG00000107518.18	0.339106	ENSG00000203876.10
ENSG00000164088.18	0.339106	ENSG00000265078.2
ENSG00000238741.1	0.339104	ENSG00000269352.1
ENSG00000007944.15	0.3391	ENSG00000127993.16
ENSG00000164603.12	0.3391	ENSG00000213714.1
ENSG00000167985.7	0.339099	ENSG00000198711.5
ENSG00000173933.21	0.339092	ENSG00000252516.1
ENSG00000100473.18	0.339091	ENSG00000250492.1
ENSG00000249446.2	0.33909	ENSG00000256393.1
ENSG00000080819.9	0.339089	ENSG00000252637.1
ENSG00000013288.9	0.339087	ENSG00000177600.9
ENSG00000105370.8	0.339084	ENSG00000157542.11
ENSG00000100129.18	0.339081	ENSG00000159335.18
ENSG00000014824.14	0.33908	ENSG00000021355.13
ENSG00000116478.12	0.339076	ENSG00000187912.12
ENSG00000167608.12	0.339076	ENSG00000207493.1
ENSG00000172428.11	0.339076	ENSG00000271395.2
ENSG00000141756.19	0.339074	ENSG00000231636.1
ENSG00000121989.15	0.339073	ENSG00000168496.4
ENSG00000141258.13	0.33907	ENSG00000162927.14
ENSG00000021776.11	0.339068	ENSG00000198189.11
ENSG00000182199.11	0.339068	ENSG00000231795.1
ENSG00000108474.17	0.339064	ENSG00000119729.12
ENSG00000139405.16	0.339064	ENSG00000198901.14
ENSG00000076053.12	0.339063	ENSG00000104866.11
ENSG00000133997.12	0.339063	ENSG00000166049.11
ENSG00000163395.17	0.339063	ENSG00000250539.1
ENSG00000101190.13	0.339061	ENSG00000145592.14
ENSG00000103266.11	0.33906	ENSG00000200156.1
ENSG00000154134.15	0.339059	ENSG00000231508.1
ENSG00000061987.16	0.339058	ENSG00000116273.6
ENSG00000167565.13	0.339058	ENSG00000171951.5
ENSG00000109270.13	0.339058	ENSG00000175087.10
ENSG00000164815.11	0.339058	ENSG00000181143.15
ENSG00000104064.18	0.339057	ENSG00000169189.17
ENSG00000071994.11	0.339056	ENSG00000122678.17
ENSG00000157500.12	0.339055	ENSG00000213930.12
ENSG00000169439.12	0.339054	ENSG00000179833.4
ENSG00000118007.13	0.339054	ENSG00000239570.1
ENSG00000143552.9	0.339053	ENSG00000161980.6
ENSG00000100522.10	0.339053	ENSG00000233956.1
ENSG00000005022.6	0.33905	ENSG00000115750.17
ENSG00000140259.7	0.339045	ENSG00000234776.5
ENSG00000134809.9	0.339043	ENSG00000186889.10
ENSG00000126773.13	0.33904	ENSG00000263327.6
ENSG00000184029.9	0.339038	ENSG00000250492.1
ENSG00000108947.5	0.339034	ENSG00000211687.1
ENSG00000105726.17	0.339034	ENSG00000213735.2
ENSG00000256937.1	0.339034	ENSG00000264500.1
ENSG00000174611.12	0.339032	ENSG00000196943.14
ENSG00000076067.13	0.33903	ENSG00000163644.15
ENSG00000132386.11	0.339029	ENSG00000182552.15
ENSG00000138185.20	0.339027	ENSG00000166049.11
ENSG00000102226.10	0.339025	ENSG00000132467.4
ENSG00000104728.16	0.339024	ENSG00000163395.17
ENSG00000119906.13	0.339023	ENSG00000189339.12
ENSG00000102743.15	0.339017	ENSG00000179918.19
ENSG00000127993.16	0.339015	ENSG00000196943.14
ENSG00000085231.14	0.339014	ENSG00000134569.10
ENSG00000149131.17	0.339014	ENSG00000169439.12
ENSG00000153879.9	0.339014	ENSG00000273018.7
ENSG00000183484.12	0.339011	ENSG00000198707.17
ENSG00000112759.19	0.339011	ENSG00000231304.2
ENSG00000115825.11	0.33901	ENSG00000200156.1
ENSG00000135446.17	0.339007	ENSG00000141030.13
ENSG00000125386.16	0.339005	ENSG00000204310.13
ENSG00000132541.11	0.339004	ENSG00000136997.21
ENSG00000090924.15	0.339002	ENSG00000143363.17
ENSG00000108064.11	0.339002	ENSG00000226761.3
ENSG00000186468.13	0.339	ENSG00000243806.1
ENSG00000135916.16	0.338998	ENSG00000225179.2
ENSG00000207493.1	0.338996	ENSG00000212296.1
ENSG00000141101.13	0.338994	ENSG00000142507.10
ENSG00000042429.12	0.338994	ENSG00000161082.13
ENSG00000229473.2	0.338994	ENSG00000265078.2
ENSG00000127328.22	0.338993	ENSG00000162927.14
ENSG00000039987.7	0.338992	ENSG00000131269.19
ENSG00000164855.16	0.338991	ENSG00000234618.1
ENSG00000162927.14	0.338991	ENSG00000239607.3
ENSG00000116685.16	0.33899	ENSG00000208023.3
ENSG00000143748.18	0.33899	ENSG00000254093.9
ENSG00000135517.9	0.33899	ENSG00000258700.6
ENSG00000151468.11	0.338988	ENSG00000213735.2
ENSG00000070501.12	0.338987	ENSG00000178700.9
ENSG00000168092.14	0.338987	ENSG00000188647.13
ENSG00000075292.19	0.338986	ENSG00000165948.11
ENSG00000091640.8	0.338985	ENSG00000196154.12
ENSG00000128585.18	0.338984	ENSG00000131779.11
ENSG00000039987.7	0.338981	ENSG00000245848.3
ENSG00000185220.12	0.338978	ENSG00000254911.3
ENSG00000037637.11	0.338977	ENSG00000131236.18
ENSG00000204310.13	0.338977	ENSG00000267259.1
ENSG00000241985.1	0.338977	ENSG00000274180.1
ENSG00000163002.13	0.338976	ENSG00000165113.13
ENSG00000083223.18	0.338975	ENSG00000166822.13
ENSG00000099800.8	0.338974	ENSG00000113119.13
ENSG00000131236.18	0.338974	ENSG00000141098.13
ENSG00000134824.14	0.338974	ENSG00000237128.1
ENSG00000099999.15	0.338973	ENSG00000142655.13
ENSG00000080819.9	0.338971	ENSG00000166439.6
ENSG00000112294.14	0.33897	ENSG00000174808.12
ENSG00000164603.12	0.338967	ENSG00000241587.3
ENSG00000105355.9	0.338966	ENSG00000135249.8
ENSG00000138449.11	0.338965	ENSG00000185031.6
ENSG00000222057.1	0.338964	ENSG00000245848.3
ENSG00000105171.10	0.338963	ENSG00000182199.11
ENSG00000200169.1	0.338963	ENSG00000242436.3
ENSG00000052723.12	0.338962	ENSG00000103042.9
ENSG00000157870.17	0.338961	ENSG00000176903.5
ENSG00000159479.17	0.338961	ENSG00000231206.2
ENSG00000124762.14	0.33896	ENSG00000224389.9
ENSG00000140386.13	0.33896	ENSG00000224660.2
ENSG00000204428.12	0.338958	ENSG00000259125.1
ENSG00000140386.13	0.338957	ENSG00000141293.16
ENSG00000087077.14	0.338957	ENSG00000198868.3
ENSG00000105355.9	0.338956	ENSG00000177427.13
ENSG00000137760.15	0.338956	ENSG00000214992.6
ENSG00000162739.14	0.338955	ENSG00000166562.9
ENSG00000141424.13	0.338955	ENSG00000173011.12
ENSG00000131238.18	0.338953	ENSG00000197045.13
ENSG00000005893.16	0.338953	ENSG00000261210.8
ENSG00000111110.12	0.338952	ENSG00000119929.13
ENSG00000100031.19	0.33895	ENSG00000122254.7
ENSG00000171202.7	0.338949	ENSG00000207067.1
ENSG00000188807.13	0.338949	ENSG00000240342.3
ENSG00000144306.15	0.338948	ENSG00000167985.7
ENSG00000177932.7	0.338948	ENSG00000198464.14
ENSG00000116750.14	0.338947	ENSG00000175213.3
ENSG00000113273.17	0.338945	ENSG00000151651.16
ENSG00000163584.18	0.338945	ENSG00000169026.13
ENSG00000181524.6	0.338943	ENSG00000184612.8
ENSG00000058063.16	0.338943	ENSG00000206262.9
ENSG00000134222.16	0.338943	ENSG00000253310.1
ENSG00000141858.12	0.33894	ENSG00000237263.1
ENSG00000152359.15	0.338939	ENSG00000158793.14
ENSG00000265828.1	0.338939	ENSG00000273142.1
ENSG00000162222.14	0.338936	ENSG00000200394.1
ENSG00000188807.13	0.338936	ENSG00000232818.2
ENSG00000021355.13	0.338934	ENSG00000181523.13
ENSG00000001617.12	0.338932	ENSG00000138802.11
ENSG00000174791.11	0.338928	ENSG00000222724.1
ENSG00000251748.1	0.338928	ENSG00000252908.1
ENSG00000140264.21	0.338926	ENSG00000182628.13
ENSG00000133612.19	0.338923	ENSG00000264157.3
ENSG00000100564.9	0.338922	ENSG00000200974.1
ENSG00000175505.11	0.338921	ENSG00000184809.13
ENSG00000083845.9	0.338919	ENSG00000188807.13
ENSG00000140262.18	0.338918	ENSG00000189339.12
ENSG00000103061.13	0.338917	ENSG00000144736.14
ENSG00000154040.21	0.338915	ENSG00000160401.15
ENSG00000146802.13	0.338914	ENSG00000235408.6
ENSG00000131470.15	0.338911	ENSG00000228672.4
ENSG00000167302.11	0.33891	ENSG00000189339.12
ENSG00000101162.4	0.338909	ENSG00000101557.15
ENSG00000143486.16	0.338909	ENSG00000241973.11
ENSG00000168495.13	0.338906	ENSG00000215241.4
ENSG00000185591.10	0.338904	ENSG00000198670.12
ENSG00000133874.2	0.338901	ENSG00000202337.1
ENSG00000104412.8	0.3389	ENSG00000219163.2
ENSG00000136603.14	0.3389	ENSG00000254521.7
ENSG00000139405.16	0.338899	ENSG00000244462.8
ENSG00000125648.15	0.338897	ENSG00000136856.18
ENSG00000170214.5	0.338897	ENSG00000176402.6
ENSG00000095574.12	0.338895	ENSG00000249212.1
ENSG00000118680.14	0.338894	ENSG00000162734.13
ENSG00000011021.23	0.338893	ENSG00000102349.18
ENSG00000149929.16	0.338893	ENSG00000235690.2
ENSG00000154447.15	0.338891	ENSG00000156398.13
ENSG00000006015.18	0.33889	ENSG00000174990.8
ENSG00000105325.15	0.33889	ENSG00000196301.3
ENSG00000103275.21	0.338889	ENSG00000207233.1
ENSG00000168995.13	0.338889	ENSG00000251869.1
ENSG00000110002.16	0.338888	ENSG00000112299.8
ENSG00000015153.15	0.338888	ENSG00000131732.12
ENSG00000207789.1	0.338886	ENSG00000234491.1
ENSG00000132394.11	0.338884	ENSG00000166347.19
ENSG00000004809.14	0.338883	ENSG00000092108.22
ENSG00000093144.19	0.338882	ENSG00000120051.15
ENSG00000125449.7	0.338882	ENSG00000213194.3
ENSG00000234491.1	0.338882	ENSG00000244242.2
ENSG00000197410.14	0.33888	ENSG00000224406.6
ENSG00000133065.11	0.338878	ENSG00000167291.16
ENSG00000184809.13	0.338877	ENSG00000230109.1
ENSG00000153902.14	0.338875	ENSG00000165813.20
ENSG00000167608.12	0.338875	ENSG00000213326.4
ENSG00000071994.11	0.338873	ENSG00000143156.14
ENSG00000189180.16	0.338873	ENSG00000220494.4
ENSG00000120868.14	0.338871	ENSG00000162688.17
ENSG00000116752.6	0.33887	ENSG00000163331.12
ENSG00000119125.17	0.33887	ENSG00000188315.8
ENSG00000119411.11	0.338869	ENSG00000267259.1
ENSG00000136828.19	0.338868	ENSG00000252452.1
ENSG00000071242.12	0.338866	ENSG00000255409.1
ENSG00000110583.13	0.338866	ENSG00000263593.1
ENSG00000100376.12	0.338866	ENSG00000281909.1
ENSG00000108510.10	0.338865	ENSG00000150477.15
ENSG00000182950.3	0.338865	ENSG00000197879.17
ENSG00000184719.12	0.338861	ENSG00000204304.12
ENSG00000198730.9	0.33886	ENSG00000230109.1
ENSG00000169439.12	0.338858	ENSG00000169976.7
ENSG00000123349.15	0.338855	ENSG00000129465.16
ENSG00000108960.9	0.338851	ENSG00000132646.11
ENSG00000162337.12	0.33885	ENSG00000162817.7
ENSG00000140534.14	0.338848	ENSG00000175886.10
ENSG00000248942.3	0.338848	ENSG00000268257.2
ENSG00000112701.18	0.338847	ENSG00000116266.11
ENSG00000052802.13	0.338847	ENSG00000168297.16
ENSG00000080819.9	0.338847	ENSG00000223086.1
ENSG00000144306.15	0.338846	ENSG00000225697.13
ENSG00000182224.12	0.338844	ENSG00000198796.7
ENSG00000013288.9	0.338843	ENSG00000104064.18
ENSG00000107672.15	0.338842	ENSG00000146278.11
ENSG00000116750.14	0.338842	ENSG00000153896.19
ENSG00000068394.11	0.338841	ENSG00000129255.16
ENSG00000148156.8	0.33884	ENSG00000167210.17
ENSG00000114648.12	0.338836	ENSG00000162688.17
ENSG00000154040.21	0.338832	ENSG00000234491.1
ENSG00000163888.4	0.33883	ENSG00000251571.1
ENSG00000103599.20	0.338828	ENSG00000273265.1
ENSG00000120008.16	0.338827	ENSG00000124535.16
ENSG00000135469.14	0.338827	ENSG00000172273.13
ENSG00000138639.18	0.338827	ENSG00000230162.1
ENSG00000149929.16	0.338827	ENSG00000253658.6
ENSG00000142552.8	0.338826	ENSG00000166228.9
ENSG00000122335.17	0.338824	ENSG00000281501.1
ENSG00000100034.14	0.338822	ENSG00000157326.19
ENSG00000135046.14	0.338822	ENSG00000171105.14
ENSG00000066322.15	0.338821	ENSG00000165782.11
ENSG00000111186.13	0.338821	ENSG00000196268.12
ENSG00000201229.1	0.338821	ENSG00000235145.2
ENSG00000111684.11	0.338819	ENSG00000228672.4
ENSG00000121690.11	0.338818	ENSG00000182272.12
ENSG00000165948.11	0.338818	ENSG00000259577.2
ENSG00000151461.20	0.338816	ENSG00000198382.9
ENSG00000131263.13	0.338815	ENSG00000163875.16
ENSG00000139218.18	0.338815	ENSG00000198917.13
ENSG00000206755.1	0.338815	ENSG00000259120.3
ENSG00000100304.13	0.338812	ENSG00000142207.7
ENSG00000161547.17	0.338811	ENSG00000238835.1
ENSG00000113558.19	0.33881	ENSG00000238741.1
ENSG00000152082.15	0.338807	ENSG00000177600.9
ENSG00000225663.8	0.338807	ENSG00000240891.8
ENSG00000119929.13	0.338804	ENSG00000129317.15
ENSG00000103269.14	0.338803	ENSG00000170485.17
ENSG00000104369.5	0.338802	ENSG00000213735.2
ENSG00000100359.21	0.338802	ENSG00000234771.3
ENSG00000116273.6	0.338801	ENSG00000169612.4
ENSG00000154359.13	0.3388	ENSG00000197879.17
ENSG00000132646.11	0.338799	ENSG00000205220.12
ENSG00000116685.16	0.338798	ENSG00000166477.13
ENSG00000110321.19	0.338796	ENSG00000120071.15
ENSG00000007944.15	0.338796	ENSG00000265871.1
ENSG00000071242.12	0.338795	ENSG00000160214.13
ENSG00000004776.13	0.338795	ENSG00000170819.5
ENSG00000175115.13	0.338795	ENSG00000187608.10
ENSG00000143552.9	0.338795	ENSG00000204469.13
ENSG00000184613.11	0.338795	ENSG00000240531.1
ENSG00000184111.6	0.338794	ENSG00000242445.1
ENSG00000146858.8	0.338793	ENSG00000167637.18
ENSG00000144597.14	0.338792	ENSG00000184809.13
ENSG00000164488.12	0.338791	ENSG00000251988.1
ENSG00000130818.12	0.33879	ENSG00000167637.18
ENSG00000182405.6	0.33879	ENSG00000183691.6
ENSG00000197223.12	0.33879	ENSG00000250433.1
ENSG00000137841.12	0.338788	ENSG00000143294.15
ENSG00000112742.10	0.338787	ENSG00000169371.14
ENSG00000175376.9	0.338786	ENSG00000237136.8
ENSG00000139726.11	0.338785	ENSG00000240682.10
ENSG00000106113.19	0.338783	ENSG00000156959.9
ENSG00000107485.18	0.338782	ENSG00000127129.10
ENSG00000223621.1	0.338781	ENSG00000249662.6
ENSG00000013288.9	0.338778	ENSG00000120832.10
ENSG00000164303.11	0.338777	ENSG00000214016.3
ENSG00000059728.11	0.338777	ENSG00000252316.1
ENSG00000184967.7	0.338777	ENSG00000254093.9
ENSG00000006125.18	0.338776	ENSG00000104998.4
ENSG00000127081.14	0.338776	ENSG00000173258.13
ENSG00000182168.15	0.338775	ENSG00000212452.1
ENSG00000189180.16	0.338774	ENSG00000198521.12
ENSG00000102030.16	0.338773	ENSG00000107537.14
ENSG00000109171.15	0.338771	ENSG00000163535.18
ENSG00000001497.18	0.338771	ENSG00000164603.12
ENSG00000143294.15	0.33877	ENSG00000169612.4
ENSG00000129538.14	0.33877	ENSG00000200156.1
ENSG00000180921.7	0.338769	ENSG00000205611.5
ENSG00000207280.1	0.338768	ENSG00000214629.3
ENSG00000125817.8	0.338767	ENSG00000167513.9
ENSG00000129538.14	0.338767	ENSG00000265727.2
ENSG00000162927.14	0.338766	ENSG00000200156.1
ENSG00000075413.19	0.338765	ENSG00000139405.16
ENSG00000100031.19	0.338765	ENSG00000224389.9
ENSG00000164889.15	0.338764	ENSG00000172465.14
ENSG00000178338.11	0.338764	ENSG00000196437.12
ENSG00000152990.14	0.338764	ENSG00000231120.3
ENSG00000104413.18	0.338762	ENSG00000231206.2
ENSG00000099326.9	0.33876	ENSG00000112739.17
ENSG00000181856.15	0.338759	ENSG00000196950.14
ENSG00000054793.14	0.338758	ENSG00000136108.15
ENSG00000112759.19	0.338758	ENSG00000169976.7
ENSG00000179833.4	0.338756	ENSG00000239570.1
ENSG00000189283.10	0.338756	ENSG00000262497.1
ENSG00000111886.11	0.338755	ENSG00000229132.2
ENSG00000115825.11	0.338754	ENSG00000168297.16
ENSG00000144290.17	0.338752	ENSG00000173991.6
ENSG00000052802.13	0.338751	ENSG00000187514.17
ENSG00000183763.9	0.33875	ENSG00000281207.1
ENSG00000100591.8	0.338749	ENSG00000156959.9
ENSG00000212493.1	0.338749	ENSG00000234797.5
ENSG00000123096.12	0.338749	ENSG00000266173.7
ENSG00000144736.14	0.338748	ENSG00000185220.12
ENSG00000006125.18	0.338747	ENSG00000008128.23
ENSG00000093144.19	0.338747	ENSG00000129968.17
ENSG00000109814.12	0.338747	ENSG00000158773.14
ENSG00000108474.17	0.338747	ENSG00000185115.6
ENSG00000128581.17	0.338745	ENSG00000186417.14
ENSG00000026950.17	0.33874	ENSG00000162927.14
ENSG00000160961.12	0.33874	ENSG00000197016.12
ENSG00000128581.17	0.33874	ENSG00000235316.1
ENSG00000118181.11	0.33874	ENSG00000242085.1
ENSG00000227118.3	0.338739	ENSG00000255291.2
ENSG00000164808.17	0.338737	ENSG00000246985.8
ENSG00000151881.15	0.338736	ENSG00000188856.6
ENSG00000169612.4	0.338736	ENSG00000189184.12
ENSG00000100564.9	0.338735	ENSG00000222724.1
ENSG00000122254.7	0.338733	ENSG00000204345.1
ENSG00000034510.6	0.338732	ENSG00000152154.11
ENSG00000087299.12	0.338732	ENSG00000213809.9
ENSG00000173137.12	0.33873	ENSG00000239473.1
ENSG00000197410.14	0.338729	ENSG00000255393.2
ENSG00000135766.9	0.338728	ENSG00000198380.13
ENSG00000143368.10	0.338727	ENSG00000152683.14
ENSG00000112294.14	0.338726	ENSG00000197345.13
ENSG00000212452.1	0.338726	ENSG00000235145.2
ENSG00000100129.18	0.338725	ENSG00000132326.12
ENSG00000132561.14	0.338724	ENSG00000170471.15
ENSG00000102010.15	0.338723	ENSG00000198796.7
ENSG00000100473.18	0.338721	ENSG00000225179.2
ENSG00000208772.1	0.338721	ENSG00000246985.8
ENSG00000069509.6	0.338719	ENSG00000176018.13
ENSG00000122694.16	0.338718	ENSG00000221968.9
ENSG00000126947.13	0.338718	ENSG00000227925.2
ENSG00000179820.16	0.338713	ENSG00000274523.5
ENSG00000101464.11	0.338712	ENSG00000131148.9
ENSG00000111266.9	0.338712	ENSG00000160224.17
ENSG00000145975.15	0.338712	ENSG00000269119.1
ENSG00000100564.9	0.338711	ENSG00000187147.18
ENSG00000182965.6	0.338711	ENSG00000200974.1
ENSG00000166845.15	0.338711	ENSG00000224445.3
ENSG00000123096.12	0.338709	ENSG00000161547.17
ENSG00000169026.13	0.338708	ENSG00000169221.14
ENSG00000067113.17	0.338708	ENSG00000179476.8
ENSG00000129235.11	0.338707	ENSG00000130338.13
ENSG00000122863.6	0.338706	ENSG00000240682.10
ENSG00000083814.13	0.338705	ENSG00000198169.9
ENSG00000063127.16	0.338701	ENSG00000173273.16
ENSG00000007944.15	0.3387	ENSG00000140280.14
ENSG00000143190.23	0.3387	ENSG00000248092.8
ENSG00000159335.18	0.338699	ENSG00000177600.9
ENSG00000088356.6	0.338693	ENSG00000168495.13
ENSG00000003056.8	0.33869	ENSG00000119314.16
ENSG00000132824.14	0.338688	ENSG00000246859.3
ENSG00000196357.12	0.338687	ENSG00000213762.12
ENSG00000119929.13	0.338686	ENSG00000171109.19
ENSG00000142669.15	0.338685	ENSG00000184402.15
ENSG00000131470.15	0.338684	ENSG00000172590.18
ENSG00000166342.19	0.338684	ENSG00000255270.1
ENSG00000100290.3	0.338683	ENSG00000110700.7
ENSG00000109667.12	0.338683	ENSG00000224660.2
ENSG00000074800.16	0.338678	ENSG00000182103.5
ENSG00000147274.14	0.338678	ENSG00000258568.1
ENSG00000155660.11	0.338676	ENSG00000165782.11
ENSG00000154856.13	0.338676	ENSG00000234545.8
ENSG00000149541.10	0.338675	ENSG00000165948.11
ENSG00000103769.10	0.338672	ENSG00000169019.11
ENSG00000120832.10	0.33867	ENSG00000139405.16
ENSG00000182899.17	0.33867	ENSG00000230071.2
ENSG00000001617.12	0.338669	ENSG00000115661.14
ENSG00000185220.12	0.338668	ENSG00000202347.1
ENSG00000112742.10	0.338668	ENSG00000212402.1
ENSG00000182732.18	0.338668	ENSG00000239642.6
ENSG00000042429.12	0.338666	ENSG00000110700.7
ENSG00000122376.12	0.338663	ENSG00000144791.10
ENSG00000011566.15	0.338661	ENSG00000100239.16
ENSG00000083223.18	0.338661	ENSG00000168890.14
ENSG00000104517.13	0.338659	ENSG00000109814.12
ENSG00000120925.16	0.338656	ENSG00000131437.16
ENSG00000159210.10	0.338656	ENSG00000163866.9
ENSG00000142507.10	0.338656	ENSG00000197140.15
ENSG00000110321.19	0.338655	ENSG00000179913.11
ENSG00000107537.14	0.338654	ENSG00000133874.2
ENSG00000093144.19	0.338652	ENSG00000213559.4
ENSG00000010404.18	0.338651	ENSG00000149929.16
ENSG00000077254.14	0.33865	ENSG00000112299.8
ENSG00000197595.4	0.33865	ENSG00000255003.1
ENSG00000117305.15	0.338649	ENSG00000122254.7
ENSG00000106333.13	0.338649	ENSG00000134853.12
ENSG00000137547.9	0.338649	ENSG00000185122.11
ENSG00000132330.18	0.338648	ENSG00000169439.12
ENSG00000179934.7	0.338648	ENSG00000241532.1
ENSG00000107518.18	0.338647	ENSG00000231206.2
ENSG00000220494.4	0.338647	ENSG00000239779.7
ENSG00000100116.17	0.338646	ENSG00000203601.3
ENSG00000035681.9	0.338644	ENSG00000058600.16
ENSG00000125863.20	0.338639	ENSG00000155893.13
ENSG00000112701.18	0.338638	ENSG00000138771.16
ENSG00000075945.13	0.338637	ENSG00000102349.18
ENSG00000187054.16	0.338635	ENSG00000211714.3
ENSG00000197329.12	0.338635	ENSG00000222898.1
ENSG00000167513.9	0.338634	ENSG00000198929.13
ENSG00000175606.11	0.338633	ENSG00000184840.12
ENSG00000106244.13	0.338633	ENSG00000200169.1
ENSG00000104408.11	0.338631	ENSG00000143486.16
ENSG00000186298.12	0.33863	ENSG00000215241.4
ENSG00000214826.5	0.33863	ENSG00000230162.1
ENSG00000116266.11	0.33863	ENSG00000251869.1
ENSG00000119929.13	0.338629	ENSG00000189184.12
ENSG00000161970.15	0.338629	ENSG00000242445.1
ENSG00000069966.19	0.338623	ENSG00000243364.8
ENSG00000147081.15	0.33862	ENSG00000156345.18
ENSG00000049449.10	0.338617	ENSG00000183960.9
ENSG00000118007.13	0.338617	ENSG00000227541.1
ENSG00000122484.9	0.338616	ENSG00000162065.14
ENSG00000168096.15	0.338616	ENSG00000204310.13
ENSG00000199032.1	0.338615	ENSG00000248092.8
ENSG00000102030.16	0.338614	ENSG00000136997.21
ENSG00000150873.12	0.338614	ENSG00000166049.11
ENSG00000029364.12	0.338613	ENSG00000075303.13
ENSG00000116273.6	0.338613	ENSG00000120832.10
ENSG00000121406.9	0.338613	ENSG00000173275.13
ENSG00000138780.15	0.338613	ENSG00000263882.2
ENSG00000175505.11	0.33861	ENSG00000198796.7
ENSG00000186265.10	0.338609	ENSG00000231095.1
ENSG00000167705.12	0.338608	ENSG00000252516.1
ENSG00000151461.20	0.338607	ENSG00000158773.14
ENSG00000133466.14	0.338607	ENSG00000164626.9
ENSG00000173456.5	0.338607	ENSG00000188895.12
ENSG00000197181.12	0.338603	ENSG00000197879.17
ENSG00000134690.11	0.338602	ENSG00000177363.5
ENSG00000125817.8	0.338602	ENSG00000179715.13
ENSG00000007520.4	0.338601	ENSG00000270343.1
ENSG00000142178.9	0.3386	ENSG00000252010.1
ENSG00000174358.16	0.3386	ENSG00000281207.1
ENSG00000168575.10	0.338598	ENSG00000168818.10
ENSG00000073803.14	0.338598	ENSG00000178425.14
ENSG00000085491.17	0.338598	ENSG00000260428.3
ENSG00000110315.7	0.338595	ENSG00000143341.12
ENSG00000168542.16	0.338594	ENSG00000255075.1
ENSG00000156959.9	0.338593	ENSG00000186407.7
ENSG00000188542.10	0.338593	ENSG00000227051.7
ENSG00000114127.11	0.338593	ENSG00000282757.4
ENSG00000169255.15	0.338591	ENSG00000181227.3
ENSG00000138771.16	0.33859	ENSG00000169026.13
ENSG00000174721.10	0.33859	ENSG00000226161.1
ENSG00000197253.13	0.338588	ENSG00000211697.4
ENSG00000167513.9	0.338584	ENSG00000168288.13
ENSG00000068394.11	0.338584	ENSG00000169189.17
ENSG00000163563.8	0.338584	ENSG00000172167.8
ENSG00000052723.12	0.338583	ENSG00000202347.1
ENSG00000163116.10	0.338582	ENSG00000179833.4
ENSG00000131470.15	0.338581	ENSG00000185808.14
ENSG00000188735.13	0.338581	ENSG00000189306.11
ENSG00000221325.1	0.33858	ENSG00000251483.2
ENSG00000063322.15	0.338579	ENSG00000259448.3
ENSG00000091640.8	0.338578	ENSG00000122122.10
ENSG00000119411.11	0.338576	ENSG00000134569.10
ENSG00000169255.15	0.338575	ENSG00000198547.10
ENSG00000183307.4	0.338572	ENSG00000283051.1
ENSG00000164056.11	0.33857	ENSG00000165698.16
ENSG00000133874.2	0.33857	ENSG00000254093.9
ENSG00000167637.18	0.338568	ENSG00000242852.7
ENSG00000146858.8	0.338564	ENSG00000231167.3
ENSG00000198739.11	0.338564	ENSG00000260231.2
ENSG00000112200.17	0.338562	ENSG00000177599.13
ENSG00000170214.5	0.338561	ENSG00000175538.11
ENSG00000234491.1	0.338561	ENSG00000239855.1
ENSG00000151746.15	0.338561	ENSG00000267252.6
ENSG00000226979.9	0.338554	ENSG00000244242.2
ENSG00000007376.8	0.338553	ENSG00000052749.14
ENSG00000103275.21	0.338553	ENSG00000197355.11
ENSG00000066322.15	0.33855	ENSG00000086288.12
ENSG00000116685.16	0.338548	ENSG00000233786.1
ENSG00000161980.6	0.338545	ENSG00000266913.1
ENSG00000100263.14	0.338544	ENSG00000225663.8
ENSG00000102349.18	0.33854	ENSG00000135916.16
ENSG00000148842.18	0.33854	ENSG00000159479.17
ENSG00000161980.6	0.33854	ENSG00000241973.11
ENSG00000116752.6	0.338539	ENSG00000229258.6
ENSG00000091009.8	0.338537	ENSG00000131263.13
ENSG00000111850.11	0.338536	ENSG00000230184.1
ENSG00000090612.22	0.338533	ENSG00000196378.13
ENSG00000129467.14	0.338532	ENSG00000196365.12
ENSG00000058866.15	0.338532	ENSG00000259577.2
ENSG00000089876.12	0.338529	ENSG00000104763.20
ENSG00000133937.5	0.338529	ENSG00000198380.13
ENSG00000145592.14	0.338528	ENSG00000175886.10
ENSG00000080007.8	0.338528	ENSG00000176396.11
ENSG00000165813.20	0.338527	ENSG00000203857.10
ENSG00000177984.7	0.338527	ENSG00000233851.1
ENSG00000166441.13	0.338527	ENSG00000249446.2
ENSG00000070915.10	0.338526	ENSG00000151466.12
ENSG00000106400.12	0.338525	ENSG00000146858.8
ENSG00000163875.16	0.338525	ENSG00000228672.4
ENSG00000083642.19	0.338523	ENSG00000169251.13
ENSG00000115825.11	0.338522	ENSG00000198856.13
ENSG00000115902.11	0.338521	ENSG00000166900.17
ENSG00000170854.18	0.338521	ENSG00000179820.16
ENSG00000021355.13	0.338521	ENSG00000184402.15
ENSG00000163558.13	0.33852	ENSG00000185115.6
ENSG00000118680.14	0.338514	ENSG00000168288.13
ENSG00000122986.14	0.338512	ENSG00000123159.16
ENSG00000100473.18	0.338512	ENSG00000151023.17
ENSG00000132432.14	0.338512	ENSG00000197496.6
ENSG00000225791.7	0.338512	ENSG00000229980.5
ENSG00000231638.1	0.33851	ENSG00000237415.2
ENSG00000063127.16	0.33851	ENSG00000269743.3
ENSG00000105971.15	0.338508	ENSG00000165948.11
ENSG00000127081.14	0.338507	ENSG00000170260.9
ENSG00000150776.18	0.338507	ENSG00000230457.3
ENSG00000140386.13	0.338506	ENSG00000169439.12
ENSG00000153896.19	0.338505	ENSG00000166272.18
ENSG00000168890.14	0.338503	ENSG00000239039.1
ENSG00000119729.12	0.338502	ENSG00000150776.18
ENSG00000099999.15	0.338502	ENSG00000170854.18
ENSG00000103599.20	0.338501	ENSG00000248555.7
ENSG00000186298.12	0.338499	ENSG00000206965.1
ENSG00000214078.13	0.338498	ENSG00000283122.1
ENSG00000003056.8	0.338495	ENSG00000142655.13
ENSG00000001497.18	0.338495	ENSG00000197892.13
ENSG00000232385.2	0.338495	ENSG00000237827.1
ENSG00000029364.12	0.338494	ENSG00000139613.12
ENSG00000122406.14	0.338493	ENSG00000243806.1
ENSG00000140153.18	0.338493	ENSG00000267871.6
ENSG00000110583.13	0.338492	ENSG00000138069.18
ENSG00000167291.16	0.338492	ENSG00000236567.2
ENSG00000075711.21	0.338489	ENSG00000174928.16
ENSG00000123143.13	0.338489	ENSG00000199730.1
ENSG00000115902.11	0.338489	ENSG00000268471.6
ENSG00000079435.10	0.338486	ENSG00000162458.13
ENSG00000123143.13	0.338486	ENSG00000273033.2
ENSG00000007376.8	0.338485	ENSG00000213741.11
ENSG00000166526.18	0.338484	ENSG00000186918.14
ENSG00000100003.18	0.33848	ENSG00000141258.13
ENSG00000071553.18	0.33848	ENSG00000165084.16
ENSG00000095370.20	0.33848	ENSG00000170190.16
ENSG00000134287.10	0.338478	ENSG00000186480.13
ENSG00000244363.3	0.338478	ENSG00000277610.1
ENSG00000110583.13	0.338477	ENSG00000127993.16
ENSG00000028528.15	0.338476	ENSG00000222345.1
ENSG00000119314.16	0.338476	ENSG00000229473.2
ENSG00000099999.15	0.338475	ENSG00000115524.17
ENSG00000104369.5	0.338475	ENSG00000186407.7
ENSG00000132485.14	0.338475	ENSG00000258405.11
ENSG00000117394.24	0.338474	ENSG00000125775.15
ENSG00000160214.13	0.338474	ENSG00000232818.2
ENSG00000125863.20	0.338472	ENSG00000135249.8
ENSG00000088538.13	0.338472	ENSG00000196482.18
ENSG00000200169.1	0.338472	ENSG00000263627.1
ENSG00000125863.20	0.33847	ENSG00000143341.12
ENSG00000111011.18	0.338468	ENSG00000158604.15
ENSG00000142507.10	0.338468	ENSG00000177666.17
ENSG00000196150.14	0.338468	ENSG00000275004.4
ENSG00000136867.11	0.338466	ENSG00000185031.6
ENSG00000142615.8	0.338465	ENSG00000186407.7
ENSG00000112379.9	0.338463	ENSG00000116761.12
ENSG00000164985.15	0.338462	ENSG00000189184.12
ENSG00000103534.17	0.338462	ENSG00000197355.11
ENSG00000181852.18	0.338462	ENSG00000252060.1
ENSG00000161057.13	0.338462	ENSG00000282508.2
ENSG00000005302.19	0.338461	ENSG00000112335.15
ENSG00000008382.16	0.338457	ENSG00000101266.19
ENSG00000184602.6	0.338457	ENSG00000200816.1
ENSG00000174227.16	0.338456	ENSG00000185220.12
ENSG00000151023.17	0.338456	ENSG00000196776.17
ENSG00000137547.9	0.338455	ENSG00000166024.14
ENSG00000164303.11	0.338455	ENSG00000226161.1
ENSG00000127511.10	0.338453	ENSG00000183605.17
ENSG00000167601.12	0.338449	ENSG00000175336.10
ENSG00000052802.13	0.338448	ENSG00000161980.6
ENSG00000106483.12	0.338446	ENSG00000173262.12
ENSG00000128185.10	0.338444	ENSG00000162817.7
ENSG00000076351.13	0.338444	ENSG00000167114.13
ENSG00000158604.15	0.338444	ENSG00000216866.5
ENSG00000078295.17	0.338444	ENSG00000249210.1
ENSG00000126522.17	0.338441	ENSG00000142632.17
ENSG00000100867.15	0.33844	ENSG00000135052.16
ENSG00000106689.11	0.33844	ENSG00000175311.7
ENSG00000185088.14	0.33844	ENSG00000232437.1
ENSG00000114120.14	0.338439	ENSG00000125520.14
ENSG00000120137.7	0.338439	ENSG00000144791.10
ENSG00000059728.11	0.338439	ENSG00000163564.15
ENSG00000137770.14	0.338438	ENSG00000175820.4
ENSG00000100129.18	0.338436	ENSG00000172819.17
ENSG00000130332.15	0.338435	ENSG00000135164.19
ENSG00000143156.14	0.338434	ENSG00000161057.13
ENSG00000135218.19	0.338434	ENSG00000259577.2
ENSG00000175348.11	0.338433	ENSG00000188735.13
ENSG00000179941.9	0.338433	ENSG00000231560.1
ENSG00000011021.23	0.338429	ENSG00000171680.23
ENSG00000111249.14	0.338428	ENSG00000166845.15
ENSG00000110218.9	0.338425	ENSG00000110844.14
ENSG00000122696.14	0.338425	ENSG00000141293.16
ENSG00000213513.3	0.338424	ENSG00000264859.6
ENSG00000234851.4	0.338422	ENSG00000256019.1
ENSG00000226091.7	0.338419	ENSG00000231206.2
ENSG00000186480.13	0.338419	ENSG00000234491.1
ENSG00000103269.14	0.338417	ENSG00000241529.3
ENSG00000075413.19	0.338416	ENSG00000170266.16
ENSG00000156966.7	0.338415	ENSG00000256193.6
ENSG00000138449.11	0.338413	ENSG00000140262.18
ENSG00000070915.10	0.338412	ENSG00000173262.12
ENSG00000231817.9	0.338412	ENSG00000260014.1
ENSG00000157184.7	0.338411	ENSG00000184545.11
ENSG00000213178.3	0.338408	ENSG00000244363.3
ENSG00000008513.16	0.338407	ENSG00000118596.12
ENSG00000124731.13	0.338407	ENSG00000225791.7
ENSG00000071994.11	0.338406	ENSG00000143319.17
ENSG00000157800.18	0.338405	ENSG00000167291.16
ENSG00000211772.11	0.338405	ENSG00000260452.1
ENSG00000135241.17	0.338404	ENSG00000170854.18
ENSG00000157593.19	0.338404	ENSG00000213977.8
ENSG00000168495.13	0.338403	ENSG00000170881.5
ENSG00000084764.12	0.338401	ENSG00000119929.13
ENSG00000104064.18	0.338401	ENSG00000197724.11
ENSG00000154240.17	0.338401	ENSG00000229007.1
ENSG00000164855.16	0.3384	ENSG00000164897.14
ENSG00000107518.18	0.338397	ENSG00000186480.13
ENSG00000176597.12	0.338397	ENSG00000213735.2
ENSG00000141391.14	0.338394	ENSG00000177666.17
ENSG00000070444.15	0.33839	ENSG00000187147.18
ENSG00000163220.11	0.338389	ENSG00000263266.2
ENSG00000111684.11	0.338388	ENSG00000168297.16
ENSG00000103061.13	0.338387	ENSG00000144659.13
ENSG00000175354.20	0.338384	ENSG00000177666.17
ENSG00000231768.2	0.338384	ENSG00000253799.1
ENSG00000037637.11	0.338383	ENSG00000166266.14
ENSG00000168890.14	0.338381	ENSG00000200879.1
ENSG00000099326.9	0.33838	ENSG00000120137.7
ENSG00000144746.7	0.338379	ENSG00000174808.12
ENSG00000155660.11	0.338379	ENSG00000207821.1
ENSG00000175087.10	0.338377	ENSG00000197696.10
ENSG00000131791.8	0.338376	ENSG00000221439.1
ENSG00000071994.11	0.338375	ENSG00000138069.18
ENSG00000185049.16	0.338375	ENSG00000238003.1
ENSG00000199032.1	0.338374	ENSG00000205853.12
ENSG00000100239.16	0.338372	ENSG00000137547.9
ENSG00000133874.2	0.338372	ENSG00000241983.3
ENSG00000101082.14	0.338371	ENSG00000101654.18
ENSG00000104537.17	0.338371	ENSG00000198353.8
ENSG00000102178.13	0.338371	ENSG00000201264.1
ENSG00000203697.12	0.338371	ENSG00000260338.2
ENSG00000088356.6	0.33837	ENSG00000127870.17
ENSG00000065183.16	0.33837	ENSG00000226869.6
ENSG00000057704.13	0.338364	ENSG00000168890.14
ENSG00000106868.17	0.338363	ENSG00000109667.12
ENSG00000119929.13	0.338363	ENSG00000175115.13
ENSG00000183199.6	0.338363	ENSG00000252010.1
ENSG00000163590.14	0.338362	ENSG00000204304.12
ENSG00000206503.13	0.338362	ENSG00000250492.1
ENSG00000149541.10	0.338361	ENSG00000178802.18
ENSG00000058600.16	0.33836	ENSG00000266094.8
ENSG00000083642.19	0.338357	ENSG00000102096.9
ENSG00000100564.9	0.338357	ENSG00000202125.1
ENSG00000147601.15	0.338356	ENSG00000147687.19
ENSG00000170653.19	0.338356	ENSG00000176597.12
ENSG00000135049.16	0.338353	ENSG00000244203.2
ENSG00000127720.8	0.33835	ENSG00000154359.13
ENSG00000118596.12	0.338348	ENSG00000157593.19
ENSG00000130881.14	0.338348	ENSG00000184967.7
ENSG00000109667.12	0.338348	ENSG00000227541.1
ENSG00000119231.11	0.338347	ENSG00000249129.1
ENSG00000130707.18	0.338346	ENSG00000156966.7
ENSG00000099995.19	0.338345	ENSG00000155542.12
ENSG00000152990.14	0.338345	ENSG00000203876.10
ENSG00000127989.14	0.338344	ENSG00000265078.2
ENSG00000108639.8	0.338342	ENSG00000169026.13
ENSG00000003147.19	0.33834	ENSG00000135046.14
ENSG00000141469.18	0.338338	ENSG00000164403.15
ENSG00000172172.8	0.338336	ENSG00000232185.1
ENSG00000116750.14	0.338332	ENSG00000163154.6
ENSG00000144567.11	0.338331	ENSG00000154359.13
ENSG00000204482.11	0.33833	ENSG00000240889.1
ENSG00000075413.19	0.338329	ENSG00000110583.13
ENSG00000160961.12	0.338327	ENSG00000186918.14
ENSG00000103037.12	0.338327	ENSG00000197119.13
ENSG00000251571.1	0.338327	ENSG00000255291.2
ENSG00000168918.14	0.338326	ENSG00000284032.1
ENSG00000101916.12	0.338325	ENSG00000105677.12
ENSG00000171204.13	0.338324	ENSG00000239039.1
ENSG00000066855.16	0.338323	ENSG00000187608.10
ENSG00000058063.16	0.338323	ENSG00000248685.6
ENSG00000010932.17	0.338322	ENSG00000135052.16
ENSG00000021355.13	0.338322	ENSG00000181963.5
ENSG00000089280.19	0.338321	ENSG00000105726.17
ENSG00000186326.4	0.338321	ENSG00000252516.1
ENSG00000070444.15	0.338319	ENSG00000143341.12
ENSG00000119185.13	0.338319	ENSG00000206053.13
ENSG00000112294.14	0.338318	ENSG00000158161.16
ENSG00000127511.10	0.338318	ENSG00000169976.7
ENSG00000157020.18	0.338317	ENSG00000163904.13
ENSG00000106333.13	0.338317	ENSG00000248092.8
ENSG00000102804.15	0.338313	ENSG00000167723.15
ENSG00000181104.7	0.338313	ENSG00000235316.1
ENSG00000198380.13	0.338313	ENSG00000251571.1
ENSG00000070501.12	0.338312	ENSG00000166289.6
ENSG00000058063.16	0.338312	ENSG00000166446.15
ENSG00000121578.13	0.338312	ENSG00000186352.9
ENSG00000069345.12	0.338311	ENSG00000223086.1
ENSG00000198189.11	0.33831	ENSG00000259448.3
ENSG00000187514.17	0.338308	ENSG00000199032.1
ENSG00000226979.9	0.338307	ENSG00000258120.2
ENSG00000074800.16	0.338305	ENSG00000113597.18
ENSG00000112739.17	0.338305	ENSG00000158423.17
ENSG00000109270.13	0.338304	ENSG00000117697.15
ENSG00000143294.15	0.338304	ENSG00000154654.15
ENSG00000171105.14	0.338304	ENSG00000214078.13
ENSG00000172748.14	0.338304	ENSG00000243943.10
ENSG00000165113.13	0.338303	ENSG00000185189.18
ENSG00000089280.19	0.338301	ENSG00000116016.14
ENSG00000197591.3	0.338301	ENSG00000213553.4
ENSG00000143190.23	0.3383	ENSG00000154359.13
ENSG00000156886.12	0.338296	ENSG00000171105.14
ENSG00000127081.14	0.338295	ENSG00000131732.12
ENSG00000003756.17	0.338295	ENSG00000257557.2
ENSG00000081377.17	0.338293	ENSG00000170860.4
ENSG00000083642.19	0.338293	ENSG00000207821.1
ENSG00000174791.11	0.338292	ENSG00000175115.13
ENSG00000116977.19	0.338289	ENSG00000187912.12
ENSG00000075292.19	0.338288	ENSG00000133997.12
ENSG00000147419.19	0.338288	ENSG00000154473.18
ENSG00000169439.12	0.338287	ENSG00000170145.5
ENSG00000109184.15	0.338286	ENSG00000224445.3
ENSG00000152154.11	0.338281	ENSG00000189306.11
ENSG00000123349.15	0.338278	ENSG00000169189.17
ENSG00000197879.17	0.338277	ENSG00000213714.1
ENSG00000106113.19	0.338276	ENSG00000205559.5
ENSG00000230457.3	0.338272	ENSG00000240489.1
ENSG00000115107.20	0.338271	ENSG00000162739.14
ENSG00000101400.6	0.33827	ENSG00000212296.1
ENSG00000107882.12	0.338269	ENSG00000173320.12
ENSG00000131373.15	0.338268	ENSG00000174371.17
ENSG00000101162.4	0.338268	ENSG00000238578.1
ENSG00000147274.14	0.338267	ENSG00000259494.2
ENSG00000252316.1	0.338267	ENSG00000268471.6
ENSG00000258429.2	0.338267	ENSG00000269352.1
ENSG00000143552.9	0.338266	ENSG00000197879.17
ENSG00000086288.12	0.338265	ENSG00000101856.10
ENSG00000110844.14	0.33826	ENSG00000155970.12
ENSG00000133112.17	0.338258	ENSG00000137571.11
ENSG00000105085.11	0.338254	ENSG00000112796.10
ENSG00000161980.6	0.338254	ENSG00000170296.10
ENSG00000068394.11	0.338254	ENSG00000178385.15
ENSG00000162739.14	0.338253	ENSG00000238286.1
ENSG00000198546.15	0.338252	ENSG00000254635.6
ENSG00000144580.14	0.338252	ENSG00000283379.1
ENSG00000118596.12	0.338251	ENSG00000164211.13
ENSG00000135249.8	0.338251	ENSG00000172590.18
ENSG00000142583.18	0.33825	ENSG00000254521.7
ENSG00000068438.15	0.338249	ENSG00000171428.15
ENSG00000238741.1	0.338249	ENSG00000268471.6
ENSG00000108961.14	0.338247	ENSG00000271818.1
ENSG00000070444.15	0.338246	ENSG00000136147.18
ENSG00000140873.16	0.338246	ENSG00000181104.7
ENSG00000165244.7	0.338244	ENSG00000167555.14
ENSG00000114125.14	0.338242	ENSG00000201942.1
ENSG00000039560.14	0.338241	ENSG00000278416.1
ENSG00000166526.18	0.33824	ENSG00000188690.15
ENSG00000122376.12	0.338239	ENSG00000162980.17
ENSG00000178802.18	0.338239	ENSG00000250433.1
ENSG00000128185.10	0.338237	ENSG00000162733.19
ENSG00000154359.13	0.338236	ENSG00000207821.1
ENSG00000171873.8	0.338234	ENSG00000213281.5
ENSG00000178761.15	0.338233	ENSG00000179172.10
ENSG00000119705.10	0.33823	ENSG00000134779.15
ENSG00000129993.15	0.338229	ENSG00000180155.20
ENSG00000112739.17	0.338228	ENSG00000127993.16
ENSG00000140264.21	0.338226	ENSG00000231697.3
ENSG00000103266.11	0.338223	ENSG00000120137.7
ENSG00000115661.14	0.338221	ENSG00000196636.8
ENSG00000125817.8	0.33822	ENSG00000173436.15
ENSG00000070444.15	0.338219	ENSG00000201793.1
ENSG00000197410.14	0.338218	ENSG00000213559.4
ENSG00000187607.16	0.338218	ENSG00000213801.4
ENSG00000183763.9	0.338215	ENSG00000211772.11
ENSG00000198796.7	0.338215	ENSG00000231437.3
ENSG00000069345.12	0.338214	ENSG00000176160.11
ENSG00000186298.12	0.338214	ENSG00000207524.1
ENSG00000155876.6	0.338214	ENSG00000265145.1
ENSG00000108474.17	0.338211	ENSG00000182405.6
ENSG00000013288.9	0.33821	ENSG00000183943.6
ENSG00000117360.13	0.338207	ENSG00000268471.6
ENSG00000132646.11	0.338206	ENSG00000233006.8
ENSG00000136270.14	0.338203	ENSG00000168152.13
ENSG00000155099.8	0.338202	ENSG00000164815.11
ENSG00000207357.1	0.338202	ENSG00000219902.1
ENSG00000239039.1	0.338202	ENSG00000279078.1
ENSG00000206965.1	0.338198	ENSG00000219902.1
ENSG00000135250.17	0.338197	ENSG00000186767.7
ENSG00000181963.5	0.338197	ENSG00000197879.17
ENSG00000164303.11	0.338196	ENSG00000231636.1
ENSG00000231635.1	0.338196	ENSG00000231782.7
ENSG00000160404.18	0.338195	ENSG00000198382.9
ENSG00000137770.14	0.338194	ENSG00000148156.8
ENSG00000235001.3	0.338194	ENSG00000248092.8
ENSG00000136828.19	0.338193	ENSG00000200974.1
ENSG00000120071.15	0.338192	ENSG00000136630.13
ENSG00000136867.11	0.338192	ENSG00000156398.13
ENSG00000141293.16	0.338191	ENSG00000174358.16
ENSG00000004864.14	0.33819	ENSG00000198711.5
ENSG00000121671.12	0.338189	ENSG00000256902.1
ENSG00000183765.23	0.338185	ENSG00000234776.5
ENSG00000100422.14	0.338183	ENSG00000100554.12
ENSG00000091490.11	0.338182	ENSG00000184402.15
ENSG00000015153.15	0.338181	ENSG00000118620.13
ENSG00000170634.13	0.33818	ENSG00000264931.1
ENSG00000076043.11	0.338179	ENSG00000178966.17
ENSG00000059728.11	0.338177	ENSG00000101654.18
ENSG00000166750.10	0.338175	ENSG00000204104.12
ENSG00000171467.16	0.338174	ENSG00000198521.12
ENSG00000213693.4	0.338174	ENSG00000280466.1
ENSG00000141424.13	0.338173	ENSG00000183735.11
ENSG00000064547.14	0.338172	ENSG00000175643.10
ENSG00000005436.14	0.338172	ENSG00000230817.6
ENSG00000100422.14	0.338172	ENSG00000237136.8
ENSG00000076351.13	0.338171	ENSG00000127366.5
ENSG00000170296.10	0.33817	ENSG00000183960.9
ENSG00000111886.11	0.338169	ENSG00000178425.14
ENSG00000131437.16	0.338169	ENSG00000182899.17
ENSG00000184840.12	0.338169	ENSG00000189306.11
ENSG00000104998.4	0.338168	ENSG00000162522.11
ENSG00000115942.9	0.338166	ENSG00000231274.5
ENSG00000112759.19	0.338165	ENSG00000163535.18
ENSG00000173258.13	0.338165	ENSG00000256683.7
ENSG00000100129.18	0.338161	ENSG00000134594.5
ENSG00000131242.18	0.33816	ENSG00000160539.6
ENSG00000230356.1	0.338158	ENSG00000241985.1
ENSG00000013288.9	0.338157	ENSG00000166927.13
ENSG00000135476.12	0.338156	ENSG00000148488.17
ENSG00000131591.18	0.338156	ENSG00000166845.15
ENSG00000035115.22	0.338156	ENSG00000168818.10
ENSG00000131470.15	0.338156	ENSG00000265871.1
ENSG00000131747.15	0.338151	ENSG00000180221.6
ENSG00000141314.13	0.33815	ENSG00000248092.8
ENSG00000163590.14	0.338149	ENSG00000261371.6
ENSG00000063127.16	0.338147	ENSG00000125735.11
ENSG00000120709.11	0.338147	ENSG00000152990.14
ENSG00000132382.15	0.338147	ENSG00000262902.1
ENSG00000131747.15	0.338145	ENSG00000175606.11
ENSG00000123349.15	0.338144	ENSG00000147535.17
ENSG00000127980.16	0.338144	ENSG00000158006.14
ENSG00000235601.1	0.338144	ENSG00000255393.2
ENSG00000087299.12	0.338143	ENSG00000120071.15
ENSG00000124813.23	0.33814	ENSG00000132275.11
ENSG00000001617.12	0.338139	ENSG00000271105.1
ENSG00000142892.15	0.338135	ENSG00000143294.15
ENSG00000217527.1	0.338135	ENSG00000234618.1
ENSG00000007541.17	0.338134	ENSG00000269119.1
ENSG00000204581.3	0.338133	ENSG00000236813.1
ENSG00000163888.4	0.338132	ENSG00000173264.15
ENSG00000163162.9	0.33813	ENSG00000265078.2
ENSG00000162688.17	0.338129	ENSG00000180921.7
ENSG00000065413.20	0.338129	ENSG00000281912.1
ENSG00000144136.11	0.338128	ENSG00000169439.12
ENSG00000131437.16	0.338128	ENSG00000175344.19
ENSG00000013288.9	0.338127	ENSG00000104368.19
ENSG00000171428.15	0.338127	ENSG00000181963.5
ENSG00000163608.15	0.338126	ENSG00000181885.18
ENSG00000100612.14	0.338125	ENSG00000171169.9
ENSG00000003056.8	0.338122	ENSG00000122484.9
ENSG00000104064.18	0.338122	ENSG00000127989.14
ENSG00000006125.18	0.338122	ENSG00000233369.7
ENSG00000172167.8	0.33812	ENSG00000198901.14
ENSG00000198168.9	0.33812	ENSG00000224418.1
ENSG00000117479.15	0.338119	ENSG00000197417.9
ENSG00000136718.10	0.338119	ENSG00000253578.1
ENSG00000119862.13	0.338118	ENSG00000187730.9
ENSG00000163636.11	0.338118	ENSG00000206625.1
ENSG00000070915.10	0.338114	ENSG00000114120.14
ENSG00000162607.13	0.338114	ENSG00000267064.2
ENSG00000103111.15	0.338113	ENSG00000137040.10
ENSG00000173914.12	0.338112	ENSG00000197181.12
ENSG00000258568.1	0.338111	ENSG00000266308.2
ENSG00000213194.3	0.338109	ENSG00000250492.1
ENSG00000167985.7	0.338108	ENSG00000183605.17
ENSG00000198380.13	0.338108	ENSG00000235397.1
ENSG00000111011.18	0.338107	ENSG00000133872.14
ENSG00000067113.17	0.338106	ENSG00000116005.12
ENSG00000149636.16	0.338104	ENSG00000167434.10
ENSG00000181227.3	0.338103	ENSG00000196776.17
ENSG00000126878.13	0.338101	ENSG00000136108.15
ENSG00000181227.3	0.338101	ENSG00000184809.13
ENSG00000100263.14	0.3381	ENSG00000187608.10
ENSG00000171863.15	0.3381	ENSG00000198034.11
ENSG00000013288.9	0.338096	ENSG00000232882.1
ENSG00000123612.16	0.338094	ENSG00000176208.9
ENSG00000010292.13	0.338094	ENSG00000274180.1
ENSG00000163220.11	0.33809	ENSG00000244073.1
ENSG00000106400.12	0.338088	ENSG00000178338.11
ENSG00000102144.15	0.338088	ENSG00000248092.8
ENSG00000103145.11	0.338087	ENSG00000130957.5
ENSG00000112379.9	0.338087	ENSG00000168036.18
ENSG00000172005.11	0.338087	ENSG00000270325.1
ENSG00000103769.10	0.338084	ENSG00000143156.14
ENSG00000205559.5	0.338084	ENSG00000266524.3
ENSG00000102313.9	0.338083	ENSG00000211687.1
ENSG00000042062.13	0.338083	ENSG00000241529.3
ENSG00000178425.14	0.338081	ENSG00000250433.1
ENSG00000172590.18	0.33808	ENSG00000259494.2
ENSG00000127980.16	0.33808	ENSG00000272391.6
ENSG00000143486.16	0.338079	ENSG00000248483.7
ENSG00000083845.9	0.338078	ENSG00000171863.15
ENSG00000155970.12	0.338074	ENSG00000223086.1
ENSG00000154589.7	0.338071	ENSG00000182979.18
ENSG00000123342.16	0.33807	ENSG00000143294.15
ENSG00000005022.6	0.338069	ENSG00000139218.18
ENSG00000128581.17	0.338067	ENSG00000215441.3
ENSG00000106333.13	0.338065	ENSG00000131238.18
ENSG00000111837.12	0.338065	ENSG00000185220.12
ENSG00000261315.2	0.338063	ENSG00000282757.4
ENSG00000075856.12	0.338062	ENSG00000184860.10
ENSG00000149743.14	0.338062	ENSG00000211772.11
ENSG00000068394.11	0.338061	ENSG00000075413.19
ENSG00000007350.17	0.338061	ENSG00000145850.9
ENSG00000171843.17	0.338061	ENSG00000178385.15
ENSG00000114854.8	0.33806	ENSG00000179913.11
ENSG00000213553.4	0.33806	ENSG00000264500.1
ENSG00000122678.17	0.338056	ENSG00000166024.14
ENSG00000131652.14	0.338054	ENSG00000214535.3
ENSG00000136997.21	0.338053	ENSG00000239419.3
ENSG00000135249.8	0.338051	ENSG00000222255.1
ENSG00000122335.17	0.338047	ENSG00000163069.13
ENSG00000158296.14	0.338047	ENSG00000169359.16
ENSG00000102313.9	0.338046	ENSG00000156427.8
ENSG00000011021.23	0.338045	ENSG00000226747.6
ENSG00000185973.12	0.338042	ENSG00000244187.8
ENSG00000123999.5	0.338041	ENSG00000165972.13
ENSG00000090932.11	0.338041	ENSG00000205442.13
ENSG00000121644.19	0.33804	ENSG00000145819.18
ENSG00000132330.18	0.338036	ENSG00000184860.10
ENSG00000111011.18	0.338035	ENSG00000167608.12
ENSG00000157593.19	0.338035	ENSG00000169026.13
ENSG00000235090.1	0.338033	ENSG00000243101.1
ENSG00000064932.16	0.338031	ENSG00000141293.16
ENSG00000196814.15	0.338031	ENSG00000252516.1
ENSG00000064932.16	0.33803	ENSG00000077713.19
ENSG00000120925.16	0.338028	ENSG00000175806.15
ENSG00000145335.17	0.338028	ENSG00000209042.1
ENSG00000064490.14	0.338027	ENSG00000108592.17
ENSG00000164050.13	0.338026	ENSG00000197140.15
ENSG00000199032.1	0.338026	ENSG00000265871.1
ENSG00000087842.11	0.338025	ENSG00000142507.10
ENSG00000135749.19	0.338025	ENSG00000200882.1
ENSG00000137941.17	0.338025	ENSG00000215114.10
ENSG00000115266.12	0.338022	ENSG00000144597.14
ENSG00000180245.7	0.338022	ENSG00000254985.1
ENSG00000106868.17	0.33802	ENSG00000152683.14
ENSG00000076053.12	0.338018	ENSG00000204482.11
ENSG00000213741.11	0.338016	ENSG00000226318.1
ENSG00000139405.16	0.338015	ENSG00000169612.4
ENSG00000125449.7	0.338014	ENSG00000231638.1
ENSG00000100867.15	0.338013	ENSG00000156427.8
ENSG00000168701.19	0.338013	ENSG00000255409.1
ENSG00000131263.13	0.338012	ENSG00000139746.16
ENSG00000004142.12	0.338012	ENSG00000163644.15
ENSG00000175538.11	0.338012	ENSG00000196776.17
ENSG00000143368.10	0.338011	ENSG00000269352.1
ENSG00000119231.11	0.338009	ENSG00000268471.6
ENSG00000132541.11	0.338008	ENSG00000173456.5
ENSG00000146802.13	0.338007	ENSG00000212296.1
ENSG00000244618.3	0.338002	ENSG00000265753.2
ENSG00000185917.14	0.338001	ENSG00000280466.1
ENSG00000014824.14	0.338	ENSG00000179918.19
ENSG00000158163.15	0.337998	ENSG00000175336.10
ENSG00000087299.12	0.337998	ENSG00000238098.9
ENSG00000164300.17	0.337995	ENSG00000201428.1
ENSG00000217527.1	0.337995	ENSG00000240435.2
ENSG00000143387.14	0.337994	ENSG00000160072.20
ENSG00000169976.7	0.337994	ENSG00000181523.13
ENSG00000011295.16	0.337993	ENSG00000239039.1
ENSG00000135040.16	0.337992	ENSG00000170296.10
ENSG00000115459.18	0.337991	ENSG00000179941.9
ENSG00000081377.17	0.33799	ENSG00000215241.4
ENSG00000139508.15	0.337989	ENSG00000198574.6
ENSG00000176402.6	0.337989	ENSG00000277000.1
ENSG00000157306.14	0.337988	ENSG00000189164.15
ENSG00000163710.9	0.337985	ENSG00000228784.9
ENSG00000006125.18	0.337984	ENSG00000168685.15
ENSG00000232385.2	0.337984	ENSG00000244363.3
ENSG00000108523.16	0.337982	ENSG00000162576.17
ENSG00000106400.12	0.337982	ENSG00000174276.7
ENSG00000088356.6	0.337982	ENSG00000254093.9
ENSG00000107882.12	0.33798	ENSG00000115661.14
ENSG00000116005.12	0.33798	ENSG00000152082.15
ENSG00000140264.21	0.337979	ENSG00000142583.18
ENSG00000237373.1	0.337979	ENSG00000251571.1
ENSG00000101654.18	0.337978	ENSG00000167565.13
ENSG00000112294.14	0.337975	ENSG00000167996.16
ENSG00000125731.13	0.337974	ENSG00000169247.14
ENSG00000165782.11	0.337974	ENSG00000172167.8
ENSG00000102096.9	0.337974	ENSG00000197724.11
ENSG00000179476.8	0.337966	ENSG00000230176.3
ENSG00000125454.12	0.337966	ENSG00000238741.1
ENSG00000166900.17	0.337965	ENSG00000168610.16
ENSG00000021355.13	0.337964	ENSG00000173638.19
ENSG00000007174.18	0.337962	ENSG00000257727.6
ENSG00000119314.16	0.337961	ENSG00000132326.12
ENSG00000076053.12	0.33796	ENSG00000176623.12
ENSG00000141858.12	0.337957	ENSG00000162374.18
ENSG00000177628.16	0.337957	ENSG00000250433.1
ENSG00000136828.19	0.337957	ENSG00000278196.3
ENSG00000107518.18	0.337957	ENSG00000283558.1
ENSG00000206262.9	0.337956	ENSG00000250492.1
ENSG00000143294.15	0.337955	ENSG00000152359.15
ENSG00000163563.8	0.337955	ENSG00000164815.11
ENSG00000109184.15	0.337955	ENSG00000183484.12
ENSG00000131591.18	0.337954	ENSG00000180806.5
ENSG00000126947.13	0.337953	ENSG00000154309.9
ENSG00000103126.15	0.337953	ENSG00000167210.17
ENSG00000116266.11	0.33795	ENSG00000177688.7
ENSG00000150051.14	0.337949	ENSG00000207654.4
ENSG00000100129.18	0.337946	ENSG00000227347.1
ENSG00000243709.1	0.337946	ENSG00000264350.1
ENSG00000076053.12	0.337942	ENSG00000181963.5
ENSG00000113119.13	0.337942	ENSG00000244073.1
ENSG00000103061.13	0.337941	ENSG00000183735.11
ENSG00000167767.14	0.337941	ENSG00000203697.12
ENSG00000149573.9	0.33794	ENSG00000166024.14
ENSG00000170260.9	0.337939	ENSG00000196357.12
ENSG00000168843.14	0.337938	ENSG00000179941.9
ENSG00000108523.16	0.337935	ENSG00000182965.6
ENSG00000167395.10	0.337934	ENSG00000171163.16
ENSG00000089902.10	0.337932	ENSG00000100311.17
ENSG00000163904.13	0.337931	ENSG00000175467.15
ENSG00000186298.12	0.33793	ENSG00000199872.1
ENSG00000137841.12	0.337927	ENSG00000166927.13
ENSG00000113100.10	0.337927	ENSG00000179913.11
ENSG00000136869.16	0.337927	ENSG00000201544.1
ENSG00000075856.12	0.337926	ENSG00000122376.12
ENSG00000118689.15	0.337926	ENSG00000225523.2
ENSG00000064932.16	0.337926	ENSG00000225630.1
ENSG00000140386.13	0.337925	ENSG00000161929.15
ENSG00000153896.19	0.337925	ENSG00000196150.14
ENSG00000137310.12	0.337921	ENSG00000165997.5
ENSG00000138185.20	0.33792	ENSG00000205559.5
ENSG00000213051.3	0.33792	ENSG00000223501.9
ENSG00000156398.13	0.337917	ENSG00000173262.12
ENSG00000227118.3	0.337915	ENSG00000232362.1
ENSG00000101464.11	0.337915	ENSG00000234851.4
ENSG00000151023.17	0.337913	ENSG00000223935.3
ENSG00000177954.14	0.337913	ENSG00000232437.1
ENSG00000184545.11	0.337912	ENSG00000260902.1
ENSG00000111186.13	0.337911	ENSG00000167555.14
ENSG00000118007.13	0.33791	ENSG00000168995.13
ENSG00000188868.14	0.337909	ENSG00000198521.12
ENSG00000136940.14	0.337909	ENSG00000241868.3
ENSG00000162688.17	0.337908	ENSG00000198791.12
ENSG00000196684.12	0.337907	ENSG00000239474.7
ENSG00000161980.6	0.337907	ENSG00000265871.1
ENSG00000122376.12	0.337906	ENSG00000171984.15
ENSG00000170190.16	0.337905	ENSG00000196636.8
ENSG00000108509.21	0.337903	ENSG00000214756.8
ENSG00000109171.15	0.337902	ENSG00000125834.13
ENSG00000100564.9	0.337902	ENSG00000164327.13
ENSG00000161057.13	0.337902	ENSG00000166501.14
ENSG00000171566.12	0.3379	ENSG00000172167.8
ENSG00000104412.8	0.3379	ENSG00000183682.8
ENSG00000138769.11	0.337899	ENSG00000259448.3
ENSG00000201942.1	0.337897	ENSG00000241983.3
ENSG00000108465.15	0.337896	ENSG00000119314.16
ENSG00000010017.13	0.337895	ENSG00000151164.19
ENSG00000144580.14	0.337894	ENSG00000169689.15
ENSG00000221102.1	0.337893	ENSG00000252213.1
ENSG00000158793.14	0.337892	ENSG00000164976.9
ENSG00000156853.13	0.337892	ENSG00000175691.9
ENSG00000140280.14	0.337891	ENSG00000143486.16
ENSG00000238098.9	0.337891	ENSG00000244242.2
ENSG00000100902.11	0.33789	ENSG00000197181.12
ENSG00000140259.7	0.337889	ENSG00000262497.1
ENSG00000143546.10	0.337886	ENSG00000165698.16
ENSG00000188647.13	0.337886	ENSG00000223086.1
ENSG00000111837.12	0.337884	ENSG00000117360.13
ENSG00000106113.19	0.337884	ENSG00000182103.5
ENSG00000224389.9	0.33788	ENSG00000231560.1
ENSG00000101266.19	0.337878	ENSG00000174004.6
ENSG00000116266.11	0.337876	ENSG00000198911.12
ENSG00000064490.14	0.337875	ENSG00000168297.16
ENSG00000124107.5	0.337875	ENSG00000227372.12
ENSG00000092531.10	0.337874	ENSG00000102804.15
ENSG00000044459.15	0.337874	ENSG00000123975.5
ENSG00000116005.12	0.33787	ENSG00000179715.13
ENSG00000167103.12	0.337869	ENSG00000180817.12
ENSG00000004864.14	0.337868	ENSG00000177688.7
ENSG00000141504.12	0.337867	ENSG00000170989.10
ENSG00000172590.18	0.337867	ENSG00000260032.2
ENSG00000167723.15	0.337866	ENSG00000181847.12
ENSG00000234545.8	0.337866	ENSG00000277632.2
ENSG00000026950.17	0.337864	ENSG00000088205.13
ENSG00000166855.9	0.33786	ENSG00000236969.2
ENSG00000068438.15	0.337859	ENSG00000164985.15
ENSG00000167034.10	0.337859	ENSG00000266324.1
ENSG00000113558.19	0.337855	ENSG00000142583.18
ENSG00000153896.19	0.337855	ENSG00000198467.16
ENSG00000115661.14	0.337854	ENSG00000163479.14
ENSG00000164574.16	0.337854	ENSG00000255291.2
ENSG00000171621.14	0.337852	ENSG00000176170.14
ENSG00000088970.16	0.337851	ENSG00000108774.15
ENSG00000166845.15	0.33785	ENSG00000196684.12
ENSG00000165948.11	0.337846	ENSG00000186407.7
ENSG00000137571.11	0.337846	ENSG00000225423.1
ENSG00000119929.13	0.337846	ENSG00000225973.4
ENSG00000207508.1	0.337846	ENSG00000265123.2
ENSG00000132646.11	0.337845	ENSG00000269352.1
ENSG00000019186.10	0.337844	ENSG00000104369.5
ENSG00000179715.13	0.337844	ENSG00000248643.5
ENSG00000185189.18	0.337843	ENSG00000201793.1
ENSG00000085231.14	0.337842	ENSG00000104412.8
ENSG00000134809.9	0.337842	ENSG00000168890.14
ENSG00000225762.1	0.337842	ENSG00000242440.2
ENSG00000070770.10	0.337841	ENSG00000189292.16
ENSG00000107882.12	0.33784	ENSG00000198911.12
ENSG00000086288.12	0.337839	ENSG00000100823.12
ENSG00000092108.22	0.337837	ENSG00000118596.12
ENSG00000103995.14	0.337837	ENSG00000139405.16
ENSG00000005302.19	0.337837	ENSG00000256347.1
ENSG00000144791.10	0.337836	ENSG00000170296.10
ENSG00000154767.15	0.337836	ENSG00000254635.6
ENSG00000175376.9	0.337835	ENSG00000179913.11
ENSG00000116016.14	0.337833	ENSG00000135052.16
ENSG00000156398.13	0.337833	ENSG00000280466.1
ENSG00000007202.15	0.33783	ENSG00000110060.9
ENSG00000104413.18	0.337828	ENSG00000213735.2
ENSG00000004809.14	0.337825	ENSG00000127511.10
ENSG00000108523.16	0.337825	ENSG00000202337.1
ENSG00000105085.11	0.337823	ENSG00000135218.19
ENSG00000135046.14	0.337823	ENSG00000189283.10
ENSG00000104998.4	0.337818	ENSG00000112294.14
ENSG00000197312.12	0.337817	ENSG00000203697.12
ENSG00000168890.14	0.337814	ENSG00000175606.11
ENSG00000135900.4	0.337812	ENSG00000213714.1
ENSG00000147535.17	0.337811	ENSG00000161057.13
ENSG00000065717.15	0.337811	ENSG00000225246.1
ENSG00000064490.14	0.33781	ENSG00000147535.17
ENSG00000117308.15	0.33781	ENSG00000229417.1
ENSG00000130816.17	0.337809	ENSG00000225579.2
ENSG00000163993.7	0.337807	ENSG00000164105.4
ENSG00000011021.23	0.337807	ENSG00000166595.12
ENSG00000061987.16	0.337806	ENSG00000205853.12
ENSG00000112742.10	0.337803	ENSG00000134882.16
ENSG00000172273.13	0.337803	ENSG00000181915.5
ENSG00000185049.16	0.337802	ENSG00000202354.1
ENSG00000127720.8	0.337801	ENSG00000197724.11
ENSG00000145975.15	0.3378	ENSG00000160401.15
ENSG00000099337.5	0.337798	ENSG00000101266.19
ENSG00000175505.11	0.337798	ENSG00000189283.10
ENSG00000110025.13	0.337798	ENSG00000199436.1
ENSG00000121406.9	0.337797	ENSG00000185947.15
ENSG00000166446.15	0.337793	ENSG00000170634.13
ENSG00000105963.15	0.337793	ENSG00000215644.10
ENSG00000110218.9	0.337793	ENSG00000243544.3
ENSG00000225948.2	0.337792	ENSG00000261683.2
ENSG00000136869.16	0.337789	ENSG00000207468.1
ENSG00000110583.13	0.337789	ENSG00000239899.3
ENSG00000226161.1	0.337789	ENSG00000250754.6
ENSG00000080819.9	0.337788	ENSG00000102030.16
ENSG00000082516.9	0.337788	ENSG00000108984.15
ENSG00000100304.13	0.337788	ENSG00000167608.12
ENSG00000235734.4	0.337788	ENSG00000251633.3
ENSG00000151466.12	0.337787	ENSG00000162572.21
ENSG00000161980.6	0.337787	ENSG00000182950.3
ENSG00000123159.16	0.337787	ENSG00000221520.1
ENSG00000223621.1	0.337785	ENSG00000244242.2
ENSG00000184374.3	0.337781	ENSG00000233851.1
ENSG00000104517.13	0.33778	ENSG00000212283.1
ENSG00000139218.18	0.33778	ENSG00000256347.1
ENSG00000164713.10	0.337778	ENSG00000183765.23
ENSG00000229994.1	0.337777	ENSG00000258640.3
ENSG00000061987.16	0.337776	ENSG00000125384.7
ENSG00000212452.1	0.337776	ENSG00000243175.1
ENSG00000111371.16	0.337775	ENSG00000169241.19
ENSG00000088205.13	0.337774	ENSG00000127980.16
ENSG00000104866.11	0.337774	ENSG00000135900.4
ENSG00000202400.1	0.337774	ENSG00000263266.2
ENSG00000129465.16	0.337773	ENSG00000282508.2
ENSG00000070193.5	0.337772	ENSG00000147246.10
ENSG00000176014.13	0.337771	ENSG00000188690.15
ENSG00000124098.10	0.337769	ENSG00000168619.16
ENSG00000103429.11	0.337767	ENSG00000120051.15
ENSG00000116903.7	0.337765	ENSG00000160049.12
ENSG00000172273.13	0.337765	ENSG00000183876.9
ENSG00000094841.14	0.337762	ENSG00000102178.13
ENSG00000168701.19	0.337757	ENSG00000213326.4
ENSG00000083223.18	0.337756	ENSG00000102178.13
ENSG00000100311.17	0.337756	ENSG00000148840.11
ENSG00000121895.8	0.337755	ENSG00000175348.11
ENSG00000089685.15	0.337754	ENSG00000144401.14
ENSG00000197181.12	0.337754	ENSG00000229473.2
ENSG00000113460.13	0.337753	ENSG00000142615.8
ENSG00000166228.9	0.337751	ENSG00000221988.13
ENSG00000148925.11	0.33775	ENSG00000253554.7
ENSG00000103194.16	0.337749	ENSG00000116750.14
ENSG00000170819.5	0.337749	ENSG00000198837.10
ENSG00000173208.4	0.337749	ENSG00000238212.3
ENSG00000100591.8	0.337748	ENSG00000141480.18
ENSG00000104689.10	0.337747	ENSG00000146802.13
ENSG00000137944.18	0.337743	ENSG00000166928.11
ENSG00000163104.18	0.337743	ENSG00000204104.12
ENSG00000135040.16	0.337743	ENSG00000213178.3
ENSG00000066933.16	0.337742	ENSG00000140807.7
ENSG00000168495.13	0.337738	ENSG00000222932.1
ENSG00000100304.13	0.337733	ENSG00000144028.15
ENSG00000125449.7	0.337733	ENSG00000181227.3
ENSG00000013288.9	0.337732	ENSG00000103995.14
ENSG00000197483.10	0.337732	ENSG00000213020.10
ENSG00000163116.10	0.337731	ENSG00000227199.1
ENSG00000167720.13	0.337731	ENSG00000254911.3
ENSG00000121680.16	0.33773	ENSG00000233929.1
ENSG00000177599.13	0.337727	ENSG00000242852.7
ENSG00000173848.19	0.337726	ENSG00000184613.11
ENSG00000197410.14	0.337726	ENSG00000197859.11
ENSG00000086062.13	0.337721	ENSG00000140259.7
ENSG00000164040.18	0.337721	ENSG00000222724.1
ENSG00000133937.5	0.33772	ENSG00000159479.17
ENSG00000079387.14	0.337719	ENSG00000145217.14
ENSG00000146733.14	0.337718	ENSG00000164088.18
ENSG00000186407.7	0.337718	ENSG00000225978.3
ENSG00000207067.1	0.337718	ENSG00000234797.5
ENSG00000162623.16	0.337717	ENSG00000209482.1
ENSG00000076351.13	0.337716	ENSG00000164897.14
ENSG00000103126.15	0.337714	ENSG00000145819.18
ENSG00000144306.15	0.337713	ENSG00000183048.12
ENSG00000120709.11	0.337711	ENSG00000274070.2
ENSG00000137547.9	0.337708	ENSG00000162927.14
ENSG00000125863.20	0.337707	ENSG00000241529.3
ENSG00000144136.11	0.337706	ENSG00000238741.1
ENSG00000105355.9	0.337703	ENSG00000110315.7
ENSG00000141391.14	0.337702	ENSG00000152082.15
ENSG00000160973.8	0.337702	ENSG00000213785.3
ENSG00000143341.12	0.337702	ENSG00000241983.3
ENSG00000156959.9	0.337701	ENSG00000213735.2
ENSG00000188820.13	0.337701	ENSG00000242352.2
ENSG00000106025.9	0.3377	ENSG00000130529.16
ENSG00000120664.11	0.337699	ENSG00000144028.15
ENSG00000088970.16	0.337699	ENSG00000258568.1
ENSG00000141293.16	0.337698	ENSG00000166562.9
ENSG00000124459.12	0.337698	ENSG00000203326.12
ENSG00000103187.8	0.337697	ENSG00000114405.11
ENSG00000065413.20	0.337697	ENSG00000184809.13
ENSG00000185220.12	0.337697	ENSG00000234851.4
ENSG00000172819.17	0.337696	ENSG00000227347.1
ENSG00000070444.15	0.337695	ENSG00000127947.16
ENSG00000164066.13	0.337695	ENSG00000177374.13
ENSG00000058600.16	0.337694	ENSG00000114125.14
ENSG00000201302.1	0.337694	ENSG00000234335.1
ENSG00000165997.5	0.337691	ENSG00000262497.1
ENSG00000129353.15	0.33769	ENSG00000169359.16
ENSG00000028839.10	0.337685	ENSG00000144290.17
ENSG00000162769.13	0.337685	ENSG00000181092.10
ENSG00000008128.23	0.337684	ENSG00000104313.20
ENSG00000108819.11	0.337684	ENSG00000162927.14
ENSG00000168152.13	0.337682	ENSG00000169221.14
ENSG00000108405.4	0.337681	ENSG00000135749.19
ENSG00000109084.14	0.337679	ENSG00000116750.14
ENSG00000086205.18	0.337678	ENSG00000140937.14
ENSG00000068120.15	0.337677	ENSG00000182108.11
ENSG00000143156.14	0.337676	ENSG00000158793.14
ENSG00000211594.2	0.337676	ENSG00000251571.1
ENSG00000089280.19	0.337674	ENSG00000122176.12
ENSG00000207508.1	0.337674	ENSG00000266308.2
ENSG00000132432.14	0.337673	ENSG00000170296.10
ENSG00000115137.12	0.337671	ENSG00000270325.1
ENSG00000131686.15	0.33767	ENSG00000268942.2
ENSG00000166289.6	0.337669	ENSG00000169116.11
ENSG00000125834.13	0.337668	ENSG00000165209.19
ENSG00000150477.15	0.337667	ENSG00000200974.1
ENSG00000137207.12	0.337665	ENSG00000162664.17
ENSG00000173093.13	0.337664	ENSG00000224975.1
ENSG00000121577.14	0.337662	ENSG00000165782.11
ENSG00000167996.16	0.337662	ENSG00000211687.1
ENSG00000100376.12	0.337661	ENSG00000167996.16
ENSG00000103257.9	0.337659	ENSG00000167114.13
ENSG00000100138.15	0.337658	ENSG00000231587.1
ENSG00000101134.12	0.337657	ENSG00000107447.8
ENSG00000132646.11	0.337655	ENSG00000174227.16
ENSG00000167996.16	0.337654	ENSG00000175505.11
ENSG00000086062.13	0.337654	ENSG00000183765.23
ENSG00000166192.15	0.337652	ENSG00000197019.5
ENSG00000064195.7	0.33765	ENSG00000131373.15
ENSG00000250492.1	0.337649	ENSG00000282757.4
ENSG00000131263.13	0.337648	ENSG00000134853.12
ENSG00000154359.13	0.337648	ENSG00000171843.17
ENSG00000127362.2	0.337645	ENSG00000185803.12
ENSG00000128268.12	0.337645	ENSG00000204348.10
ENSG00000029364.12	0.337644	ENSG00000227541.1
ENSG00000151233.11	0.337643	ENSG00000260053.2
ENSG00000236804.1	0.33764	ENSG00000254985.1
ENSG00000104413.18	0.337639	ENSG00000107518.18
ENSG00000133028.12	0.337639	ENSG00000138771.16
ENSG00000152154.11	0.337636	ENSG00000265145.1
ENSG00000067141.17	0.337635	ENSG00000165525.18
ENSG00000095574.12	0.337633	ENSG00000211664.3
ENSG00000123933.17	0.337632	ENSG00000198856.13
ENSG00000133997.12	0.337632	ENSG00000283558.1
ENSG00000113558.19	0.337631	ENSG00000185031.6
ENSG00000140988.16	0.33763	ENSG00000224858.5
ENSG00000104369.5	0.337629	ENSG00000111886.11
ENSG00000157693.15	0.337627	ENSG00000183298.5
ENSG00000110321.19	0.337625	ENSG00000213735.2
ENSG00000057593.14	0.337622	ENSG00000211937.3
ENSG00000108651.10	0.33762	ENSG00000150051.14
ENSG00000183765.23	0.33762	ENSG00000255220.1
ENSG00000135218.19	0.337619	ENSG00000196301.3
ENSG00000102030.16	0.337617	ENSG00000174500.13
ENSG00000189091.13	0.337615	ENSG00000213064.10
ENSG00000105221.18	0.337613	ENSG00000107518.18
ENSG00000105369.10	0.337612	ENSG00000168496.4
ENSG00000165868.16	0.337612	ENSG00000278685.4
ENSG00000075856.12	0.337611	ENSG00000169439.12
ENSG00000080819.9	0.337609	ENSG00000198723.11
ENSG00000106153.13	0.337609	ENSG00000230701.2
ENSG00000175467.15	0.337608	ENSG00000213693.4
ENSG00000115524.17	0.337604	ENSG00000123096.12
ENSG00000160886.13	0.337603	ENSG00000164603.12
ENSG00000123933.17	0.337602	ENSG00000148908.15
ENSG00000223935.3	0.337602	ENSG00000256661.1
ENSG00000108984.15	0.337601	ENSG00000137944.18
ENSG00000144468.17	0.3376	ENSG00000197892.13
ENSG00000132824.14	0.337598	ENSG00000135040.16
ENSG00000037241.7	0.337598	ENSG00000222255.1
ENSG00000130522.6	0.337598	ENSG00000239528.1
ENSG00000166501.14	0.337597	ENSG00000168958.20
ENSG00000164976.9	0.337597	ENSG00000232882.1
ENSG00000156304.15	0.337597	ENSG00000246859.3
ENSG00000116752.6	0.337594	ENSG00000177363.5
ENSG00000107854.6	0.337593	ENSG00000132467.4
ENSG00000126903.16	0.33759	ENSG00000230679.1
ENSG00000168495.13	0.337587	ENSG00000251748.1
ENSG00000014824.14	0.337586	ENSG00000119705.10
ENSG00000102030.16	0.337586	ENSG00000155066.16
ENSG00000115266.12	0.337586	ENSG00000234776.5
ENSG00000144028.15	0.337585	ENSG00000162623.16
ENSG00000103534.17	0.337585	ENSG00000224892.6
ENSG00000132561.14	0.337582	ENSG00000135378.4
ENSG00000103257.9	0.337582	ENSG00000151229.13
ENSG00000143341.12	0.337582	ENSG00000204380.4
ENSG00000114942.14	0.33758	ENSG00000139405.16
ENSG00000124107.5	0.33758	ENSG00000211829.9
ENSG00000065029.15	0.337579	ENSG00000198482.14
ENSG00000151414.15	0.337578	ENSG00000184517.12
ENSG00000169026.13	0.337577	ENSG00000212127.6
ENSG00000079102.16	0.337575	ENSG00000114767.7
ENSG00000197713.15	0.337575	ENSG00000235090.1
ENSG00000061936.10	0.337574	ENSG00000136867.11
ENSG00000088325.16	0.337574	ENSG00000204659.5
ENSG00000145819.18	0.337573	ENSG00000157184.7
ENSG00000088538.13	0.337572	ENSG00000232362.1
ENSG00000110844.14	0.337572	ENSG00000241529.3
ENSG00000088356.6	0.33757	ENSG00000165113.13
ENSG00000201302.1	0.337568	ENSG00000212452.1
ENSG00000135249.8	0.337567	ENSG00000222179.1
ENSG00000152683.14	0.337566	ENSG00000155926.14
ENSG00000178966.17	0.337566	ENSG00000201321.1
ENSG00000113460.13	0.337565	ENSG00000120709.11
ENSG00000188779.12	0.337565	ENSG00000214279.13
ENSG00000115825.11	0.337564	ENSG00000162927.14
ENSG00000103266.11	0.337564	ENSG00000163558.13
ENSG00000135749.19	0.337564	ENSG00000198723.11
ENSG00000124875.10	0.337562	ENSG00000135218.19
ENSG00000100028.12	0.337561	ENSG00000231587.1
ENSG00000156966.7	0.33756	ENSG00000225179.2
ENSG00000116761.12	0.337558	ENSG00000237442.3
ENSG00000101266.19	0.337558	ENSG00000240767.3
ENSG00000131016.17	0.337556	ENSG00000131730.16
ENSG00000183199.6	0.337556	ENSG00000254911.3
ENSG00000007376.8	0.337555	ENSG00000134825.16
ENSG00000127081.14	0.337555	ENSG00000256683.7
ENSG00000112701.18	0.337553	ENSG00000177688.7
ENSG00000114125.14	0.337553	ENSG00000253559.1
ENSG00000175213.3	0.337552	ENSG00000219665.8
ENSG00000139842.15	0.337551	ENSG00000168288.13
ENSG00000121671.12	0.337549	ENSG00000130816.17
ENSG00000132275.11	0.337549	ENSG00000166822.13
ENSG00000073803.14	0.337547	ENSG00000137770.14
ENSG00000140264.21	0.337544	ENSG00000246859.3
ENSG00000159579.14	0.337543	ENSG00000198034.11
ENSG00000111684.11	0.337541	ENSG00000147535.17
ENSG00000162664.17	0.337541	ENSG00000196357.12
ENSG00000163644.15	0.33754	ENSG00000237849.1
ENSG00000207005.1	0.33754	ENSG00000241217.3
ENSG00000163291.14	0.337539	ENSG00000165782.11
ENSG00000131437.16	0.337538	ENSG00000211578.3
ENSG00000070669.17	0.337535	ENSG00000100554.12
ENSG00000172167.8	0.337535	ENSG00000197879.17
ENSG00000085274.16	0.337535	ENSG00000201942.1
ENSG00000157470.12	0.337532	ENSG00000231942.3
ENSG00000108433.17	0.337532	ENSG00000241399.7
ENSG00000166526.18	0.337531	ENSG00000186496.12
ENSG00000231768.2	0.33753	ENSG00000248568.1
ENSG00000083845.9	0.337529	ENSG00000143546.10
ENSG00000068394.11	0.337529	ENSG00000197045.13
ENSG00000100823.12	0.337528	ENSG00000125967.17
ENSG00000148377.6	0.337528	ENSG00000239473.1
ENSG00000155660.11	0.337528	ENSG00000248483.7
ENSG00000007202.15	0.337527	ENSG00000185220.12
ENSG00000122176.12	0.337526	ENSG00000231560.1
ENSG00000132773.12	0.337525	ENSG00000133112.17
ENSG00000156398.13	0.337524	ENSG00000181523.13
ENSG00000149182.15	0.337523	ENSG00000283444.1
ENSG00000052749.14	0.337521	ENSG00000183298.5
ENSG00000132561.14	0.33752	ENSG00000138780.15
ENSG00000103145.11	0.33752	ENSG00000149636.16
ENSG00000100823.12	0.337519	ENSG00000163162.9
ENSG00000102554.14	0.337516	ENSG00000136828.19
ENSG00000223224.1	0.337516	ENSG00000244187.8
ENSG00000170260.9	0.337514	ENSG00000172466.16
ENSG00000115129.14	0.337514	ENSG00000188167.9
ENSG00000172590.18	0.337514	ENSG00000263882.2
ENSG00000064932.16	0.337513	ENSG00000095370.20
ENSG00000026950.17	0.337509	ENSG00000185122.11
ENSG00000100239.16	0.337504	ENSG00000122678.17
ENSG00000168619.16	0.337501	ENSG00000198189.11
ENSG00000142615.8	0.337501	ENSG00000244199.1
ENSG00000085231.14	0.337501	ENSG00000253310.1
ENSG00000110844.14	0.337501	ENSG00000263882.2
ENSG00000062370.17	0.337496	ENSG00000185947.15
ENSG00000142507.10	0.337495	ENSG00000179476.8
ENSG00000142207.7	0.337495	ENSG00000196378.13
ENSG00000116977.19	0.337495	ENSG00000224289.1
ENSG00000119408.17	0.337494	ENSG00000163608.15
ENSG00000198711.5	0.33749	ENSG00000260428.3
ENSG00000138069.18	0.337489	ENSG00000154359.13
ENSG00000003056.8	0.337488	ENSG00000169403.12
ENSG00000068438.15	0.337488	ENSG00000197892.13
ENSG00000103266.11	0.337487	ENSG00000164603.12
ENSG00000072736.19	0.337487	ENSG00000228672.4
ENSG00000116704.8	0.337487	ENSG00000240489.1
ENSG00000132561.14	0.337482	ENSG00000242436.3
ENSG00000132005.9	0.33748	ENSG00000163644.15
ENSG00000145592.14	0.33748	ENSG00000252316.1
ENSG00000101856.10	0.337479	ENSG00000110583.13
ENSG00000126461.15	0.337479	ENSG00000139218.18
ENSG00000203697.12	0.337479	ENSG00000224041.3
ENSG00000007350.17	0.337478	ENSG00000168701.19
ENSG00000101916.12	0.337478	ENSG00000168701.19
ENSG00000087842.11	0.337476	ENSG00000137944.18
ENSG00000145975.15	0.337472	ENSG00000198547.10
ENSG00000003436.16	0.337471	ENSG00000110321.19
ENSG00000155158.20	0.337471	ENSG00000207233.1
ENSG00000152990.14	0.33747	ENSG00000173486.14
ENSG00000075292.19	0.337469	ENSG00000141756.19
ENSG00000141504.12	0.337468	ENSG00000224660.2
ENSG00000234545.8	0.337467	ENSG00000280208.1
ENSG00000143486.16	0.337463	ENSG00000168288.13
ENSG00000141699.11	0.337461	ENSG00000241587.3
ENSG00000172831.14	0.337459	ENSG00000224389.9
ENSG00000003056.8	0.337459	ENSG00000231795.1
ENSG00000090263.16	0.337457	ENSG00000163138.19
ENSG00000100554.12	0.337457	ENSG00000250433.1
ENSG00000118007.13	0.337455	ENSG00000125731.13
ENSG00000148377.6	0.337455	ENSG00000177363.5
ENSG00000207789.1	0.337455	ENSG00000227118.3
ENSG00000144659.13	0.337454	ENSG00000260428.3
ENSG00000171204.13	0.337453	ENSG00000213326.4
ENSG00000238578.1	0.337453	ENSG00000244073.1
ENSG00000104205.16	0.337451	ENSG00000163069.13
ENSG00000128578.10	0.337451	ENSG00000239570.1
ENSG00000128185.10	0.33745	ENSG00000266751.1
ENSG00000110955.9	0.337448	ENSG00000227118.3
ENSG00000102313.9	0.337445	ENSG00000145975.15
ENSG00000175505.11	0.337445	ENSG00000197591.3
ENSG00000100591.8	0.337444	ENSG00000167996.16
ENSG00000110436.13	0.337444	ENSG00000198711.5
ENSG00000240770.5	0.337444	ENSG00000279516.2
ENSG00000136925.15	0.337443	ENSG00000207475.1
ENSG00000126067.12	0.337441	ENSG00000160539.6
ENSG00000070915.10	0.337441	ENSG00000179833.4
ENSG00000068394.11	0.33744	ENSG00000108592.17
ENSG00000168092.14	0.33744	ENSG00000229623.1
ENSG00000124839.13	0.337439	ENSG00000135953.11
ENSG00000120137.7	0.337438	ENSG00000163584.18
ENSG00000207719.1	0.337438	ENSG00000230295.1
ENSG00000013288.9	0.337431	ENSG00000197724.11
ENSG00000103381.12	0.337431	ENSG00000231256.8
ENSG00000183696.14	0.337429	ENSG00000196378.13
ENSG00000134809.9	0.337428	ENSG00000236567.2
ENSG00000138769.11	0.337427	ENSG00000160072.20
ENSG00000105409.19	0.337426	ENSG00000213785.3
ENSG00000105171.10	0.337425	ENSG00000122674.12
ENSG00000108861.9	0.337424	ENSG00000152990.14
ENSG00000161057.13	0.337416	ENSG00000185115.6
ENSG00000138246.17	0.337414	ENSG00000163138.19
ENSG00000211687.1	0.337414	ENSG00000237373.1
ENSG00000151834.16	0.337413	ENSG00000164574.16
ENSG00000117155.17	0.33741	ENSG00000249129.1
ENSG00000076356.7	0.337407	ENSG00000166228.9
ENSG00000169083.18	0.337405	ENSG00000211687.1
ENSG00000104081.14	0.337405	ENSG00000243772.8
ENSG00000175505.11	0.337404	ENSG00000196301.3
ENSG00000139626.16	0.337403	ENSG00000227118.3
ENSG00000127720.8	0.337402	ENSG00000232882.1
ENSG00000197892.13	0.337402	ENSG00000243964.1
ENSG00000119929.13	0.337402	ENSG00000265078.2
ENSG00000101782.15	0.337401	ENSG00000168495.13
ENSG00000162928.9	0.337401	ENSG00000229623.1
ENSG00000109171.15	0.337399	ENSG00000115524.17
ENSG00000173320.12	0.337398	ENSG00000227199.1
ENSG00000185189.18	0.337397	ENSG00000188895.12
ENSG00000170145.5	0.337395	ENSG00000185220.12
ENSG00000130511.16	0.337394	ENSG00000197019.5
ENSG00000184160.8	0.33739	ENSG00000236279.7
ENSG00000163636.11	0.337388	ENSG00000167257.11
ENSG00000241983.3	0.337388	ENSG00000263882.2
ENSG00000134809.9	0.337387	ENSG00000146859.6
ENSG00000052802.13	0.337386	ENSG00000182950.3
ENSG00000162739.14	0.337383	ENSG00000197506.8
ENSG00000169247.14	0.337382	ENSG00000170190.16
ENSG00000005022.6	0.337381	ENSG00000249129.1
ENSG00000004864.14	0.337378	ENSG00000132646.11
ENSG00000147434.9	0.337377	ENSG00000233369.7
ENSG00000182795.13	0.337376	ENSG00000197345.13
ENSG00000113396.13	0.337376	ENSG00000198964.14
ENSG00000099624.8	0.337374	ENSG00000187600.14
ENSG00000160404.18	0.337374	ENSG00000197579.8
ENSG00000099337.5	0.337372	ENSG00000187147.18
ENSG00000075856.12	0.33737	ENSG00000138802.11
ENSG00000143590.14	0.33737	ENSG00000227214.2
ENSG00000114405.11	0.337369	ENSG00000213194.3
ENSG00000116273.6	0.337368	ENSG00000143156.14
ENSG00000146802.13	0.337368	ENSG00000185973.12
ENSG00000167637.18	0.337368	ENSG00000196268.12
ENSG00000230897.1	0.337368	ENSG00000240435.2
ENSG00000089902.10	0.337368	ENSG00000252060.1
ENSG00000111371.16	0.337364	ENSG00000115750.17
ENSG00000143390.18	0.337364	ENSG00000163590.14
ENSG00000120664.11	0.337364	ENSG00000169371.14
ENSG00000186407.7	0.337364	ENSG00000196684.12
ENSG00000175376.9	0.337364	ENSG00000198746.13
ENSG00000127993.16	0.337362	ENSG00000133321.11
ENSG00000116685.16	0.337362	ENSG00000196301.3
ENSG00000104413.18	0.337362	ENSG00000226091.7
ENSG00000100926.15	0.337361	ENSG00000113119.13
ENSG00000130939.20	0.337361	ENSG00000223224.1
ENSG00000187912.12	0.337359	ENSG00000225579.2
ENSG00000151466.12	0.337355	ENSG00000158296.14
ENSG00000241868.3	0.337355	ENSG00000259494.2
ENSG00000177954.14	0.337354	ENSG00000255409.1
ENSG00000161082.13	0.337352	ENSG00000226520.1
ENSG00000114999.8	0.337342	ENSG00000201229.1
ENSG00000188807.13	0.337341	ENSG00000235508.3
ENSG00000143751.10	0.337339	ENSG00000183048.12
ENSG00000115107.20	0.337339	ENSG00000213693.4
ENSG00000131686.15	0.337338	ENSG00000211643.2
ENSG00000103037.12	0.337337	ENSG00000230457.3
ENSG00000223086.1	0.337337	ENSG00000242436.3
ENSG00000144357.18	0.337335	ENSG00000158773.14
ENSG00000101464.11	0.337335	ENSG00000180979.10
ENSG00000127980.16	0.337334	ENSG00000213714.1
ENSG00000008128.23	0.337331	ENSG00000176402.6
ENSG00000125731.13	0.337331	ENSG00000181963.5
ENSG00000079435.10	0.337331	ENSG00000198380.13
ENSG00000105355.9	0.337331	ENSG00000258441.1
ENSG00000129596.5	0.33733	ENSG00000179913.11
ENSG00000154359.13	0.33733	ENSG00000183943.6
ENSG00000116353.16	0.33733	ENSG00000204572.10
ENSG00000149257.16	0.337329	ENSG00000170310.15
ENSG00000205250.9	0.337328	ENSG00000228126.1
ENSG00000087085.16	0.337328	ENSG00000231437.3
ENSG00000233594.2	0.337328	ENSG00000258011.2
ENSG00000110436.13	0.337327	ENSG00000136867.11
ENSG00000120832.10	0.337327	ENSG00000147535.17
ENSG00000134853.12	0.337326	ENSG00000152082.15
ENSG00000102313.9	0.337325	ENSG00000148925.11
ENSG00000102743.15	0.337325	ENSG00000223750.1
ENSG00000087299.12	0.337324	ENSG00000196301.3
ENSG00000102265.12	0.337323	ENSG00000146859.6
ENSG00000174990.8	0.33732	ENSG00000198855.7
ENSG00000076053.12	0.337319	ENSG00000211578.3
ENSG00000229622.1	0.337319	ENSG00000231177.4
ENSG00000239607.3	0.337318	ENSG00000278416.1
ENSG00000122696.14	0.337317	ENSG00000166900.17
ENSG00000089876.12	0.337317	ENSG00000176390.12
ENSG00000169026.13	0.337316	ENSG00000170385.10
ENSG00000143390.18	0.337315	ENSG00000233006.8
ENSG00000010932.17	0.337315	ENSG00000244242.2
ENSG00000231304.2	0.337313	ENSG00000238286.1
ENSG00000142615.8	0.337312	ENSG00000150760.13
ENSG00000150477.15	0.337312	ENSG00000174791.11
ENSG00000112697.17	0.337311	ENSG00000169490.17
ENSG00000158296.14	0.33731	ENSG00000173638.19
ENSG00000084774.14	0.337309	ENSG00000162817.7
ENSG00000001497.18	0.337304	ENSG00000143319.17
ENSG00000134760.6	0.337301	ENSG00000145975.15
ENSG00000131236.18	0.3373	ENSG00000229132.2
ENSG00000166562.9	0.337299	ENSG00000169439.12
ENSG00000118596.12	0.337296	ENSG00000238741.1
ENSG00000069482.7	0.337294	ENSG00000171855.7
ENSG00000123143.13	0.337292	ENSG00000263941.2
ENSG00000021355.13	0.33729	ENSG00000118007.13
ENSG00000127947.16	0.33729	ENSG00000207357.1
ENSG00000174669.12	0.33729	ENSG00000238835.1
ENSG00000112701.18	0.337289	ENSG00000158296.14
ENSG00000011566.15	0.337288	ENSG00000111837.12
ENSG00000132824.14	0.337284	ENSG00000181523.13
ENSG00000131470.15	0.337282	ENSG00000139746.16
ENSG00000105793.16	0.337281	ENSG00000115204.15
ENSG00000163644.15	0.337281	ENSG00000178385.15
ENSG00000126903.16	0.337279	ENSG00000163479.14
ENSG00000103266.11	0.337278	ENSG00000125817.8
ENSG00000115204.15	0.337276	ENSG00000254598.3
ENSG00000138449.11	0.337275	ENSG00000167291.16
ENSG00000129226.14	0.337273	ENSG00000153982.11
ENSG00000007168.14	0.337271	ENSG00000182950.3
ENSG00000214460.3	0.337267	ENSG00000259482.2
ENSG00000122335.17	0.337265	ENSG00000185220.12
ENSG00000114062.22	0.337264	ENSG00000196678.14
ENSG00000168748.14	0.337264	ENSG00000253310.1
ENSG00000207523.1	0.33726	ENSG00000213406.3
ENSG00000051596.10	0.337259	ENSG00000150779.12
ENSG00000164403.15	0.337257	ENSG00000254911.3
ENSG00000103599.20	0.337256	ENSG00000164307.13
ENSG00000070610.14	0.337255	ENSG00000215456.6
ENSG00000103671.10	0.337253	ENSG00000170855.4
ENSG00000001460.18	0.33725	ENSG00000109171.15
ENSG00000120137.7	0.337248	ENSG00000139842.15
ENSG00000068489.13	0.337248	ENSG00000180979.10
ENSG00000099860.9	0.337247	ENSG00000170819.5
ENSG00000135241.17	0.337246	ENSG00000166024.14
ENSG00000100129.18	0.337245	ENSG00000127328.22
ENSG00000182965.6	0.337245	ENSG00000207003.1
ENSG00000168884.15	0.337245	ENSG00000225138.8
ENSG00000120925.16	0.337241	ENSG00000278416.1
ENSG00000104866.11	0.33724	ENSG00000141699.11
ENSG00000148156.8	0.33724	ENSG00000197595.4
ENSG00000168884.15	0.337239	ENSG00000196378.13
ENSG00000106330.12	0.337239	ENSG00000249375.8
ENSG00000143520.6	0.337238	ENSG00000165973.19
ENSG00000113558.19	0.337238	ENSG00000184402.15
ENSG00000005020.13	0.337238	ENSG00000251869.1
ENSG00000130939.20	0.337238	ENSG00000252213.1
ENSG00000111445.14	0.337237	ENSG00000266094.8
ENSG00000116544.12	0.337236	ENSG00000133466.14
ENSG00000136630.13	0.337236	ENSG00000142615.8
ENSG00000145850.9	0.337236	ENSG00000166548.17
ENSG00000115524.17	0.337236	ENSG00000182628.13
ENSG00000196659.10	0.337236	ENSG00000235408.6
ENSG00000139624.14	0.337234	ENSG00000203697.12
ENSG00000116005.12	0.337233	ENSG00000248643.5
ENSG00000226161.1	0.337232	ENSG00000230109.1
ENSG00000151093.8	0.337231	ENSG00000163584.18
ENSG00000145217.14	0.337231	ENSG00000234946.1
ENSG00000141858.12	0.337227	ENSG00000172428.11
ENSG00000166822.13	0.337225	ENSG00000232818.2
ENSG00000139613.12	0.337224	ENSG00000170385.10
ENSG00000159556.10	0.337223	ENSG00000264859.6
ENSG00000106608.17	0.337213	ENSG00000151461.20
ENSG00000154309.9	0.337213	ENSG00000196914.9
ENSG00000135018.14	0.337212	ENSG00000212493.1
ENSG00000173991.6	0.33721	ENSG00000281207.1
ENSG00000110844.14	0.337209	ENSG00000155893.13
ENSG00000154174.8	0.337208	ENSG00000225361.4
ENSG00000141258.13	0.337204	ENSG00000151229.13
ENSG00000102554.14	0.337204	ENSG00000222724.1
ENSG00000167555.14	0.337204	ENSG00000242852.7
ENSG00000106397.12	0.337203	ENSG00000142507.10
ENSG00000163584.18	0.337201	ENSG00000170296.10
ENSG00000051128.19	0.3372	ENSG00000082269.17
ENSG00000204308.8	0.3372	ENSG00000274978.1
ENSG00000112294.14	0.337199	ENSG00000198881.10
ENSG00000101400.6	0.337199	ENSG00000212402.1
ENSG00000240589.3	0.337199	ENSG00000243544.3
ENSG00000179387.10	0.337198	ENSG00000249375.8
ENSG00000131373.15	0.337197	ENSG00000131686.15
ENSG00000165895.19	0.337197	ENSG00000249212.1
ENSG00000213809.9	0.337196	ENSG00000224039.1
ENSG00000052723.12	0.337195	ENSG00000231177.4
ENSG00000184719.12	0.337193	ENSG00000263882.2
ENSG00000100422.14	0.337187	ENSG00000175376.9
ENSG00000168827.15	0.337187	ENSG00000236646.1
ENSG00000178700.9	0.337186	ENSG00000274523.5
ENSG00000112941.14	0.337185	ENSG00000281207.1
ENSG00000112742.10	0.337183	ENSG00000142207.7
ENSG00000164889.15	0.337183	ENSG00000187742.15
ENSG00000116685.16	0.337181	ENSG00000171311.13
ENSG00000225663.8	0.337181	ENSG00000259585.2
ENSG00000003056.8	0.33718	ENSG00000228784.9
ENSG00000144580.14	0.337179	ENSG00000149925.22
ENSG00000003436.16	0.337178	ENSG00000112379.9
ENSG00000183048.12	0.337178	ENSG00000205138.4
ENSG00000224041.3	0.337178	ENSG00000224406.6
ENSG00000100473.18	0.337175	ENSG00000131080.15
ENSG00000037637.11	0.337175	ENSG00000196301.3
ENSG00000100359.21	0.337172	ENSG00000111011.18
ENSG00000116266.11	0.337172	ENSG00000126903.16
ENSG00000173208.4	0.337172	ENSG00000282757.4
ENSG00000168288.13	0.33717	ENSG00000225630.1
ENSG00000162188.6	0.337168	ENSG00000169255.15
ENSG00000067369.14	0.337163	ENSG00000115942.9
ENSG00000010932.17	0.337161	ENSG00000152990.14
ENSG00000227911.3	0.33716	ENSG00000231638.1
ENSG00000113790.11	0.337158	ENSG00000119185.13
ENSG00000149054.16	0.337157	ENSG00000173275.13
ENSG00000105695.15	0.337157	ENSG00000224237.1
ENSG00000010932.17	0.337157	ENSG00000237415.2
ENSG00000124074.12	0.337156	ENSG00000198837.10
ENSG00000181963.5	0.337155	ENSG00000249565.2
ENSG00000172732.12	0.337154	ENSG00000202125.1
ENSG00000231256.8	0.337154	ENSG00000264157.3
ENSG00000049449.10	0.33715	ENSG00000149782.13
ENSG00000154839.10	0.337147	ENSG00000165646.14
ENSG00000037637.11	0.337146	ENSG00000170634.13
ENSG00000163888.4	0.337146	ENSG00000174721.10
ENSG00000167608.12	0.337145	ENSG00000179041.4
ENSG00000185122.11	0.337145	ENSG00000239899.3
ENSG00000103042.9	0.337141	ENSG00000168995.13
ENSG00000113558.19	0.33714	ENSG00000149257.16
ENSG00000168297.16	0.337139	ENSG00000196531.14
ENSG00000103534.17	0.337138	ENSG00000174529.7
ENSG00000134853.12	0.337137	ENSG00000178385.15
ENSG00000103269.14	0.337137	ENSG00000201942.1
ENSG00000140262.18	0.337136	ENSG00000212125.2
ENSG00000167107.13	0.337131	ENSG00000231019.1
ENSG00000205572.10	0.337131	ENSG00000256347.1
ENSG00000112294.14	0.33713	ENSG00000133612.19
ENSG00000115266.12	0.33713	ENSG00000254598.3
ENSG00000125731.13	0.337128	ENSG00000170296.10
ENSG00000151414.15	0.337126	ENSG00000181885.18
ENSG00000136940.14	0.337123	ENSG00000137040.10
ENSG00000169490.17	0.337123	ENSG00000231307.1
ENSG00000116266.11	0.337121	ENSG00000151466.12
ENSG00000188674.11	0.337121	ENSG00000234788.1
ENSG00000188895.12	0.337121	ENSG00000254093.9
ENSG00000103995.14	0.337119	ENSG00000147535.17
ENSG00000135052.16	0.337119	ENSG00000171311.13
ENSG00000090612.22	0.337118	ENSG00000229676.3
ENSG00000142794.19	0.337116	ENSG00000250290.1
ENSG00000116704.8	0.337115	ENSG00000118007.13
ENSG00000099834.19	0.337115	ENSG00000139624.14
ENSG00000130881.14	0.337115	ENSG00000163636.11
ENSG00000118557.16	0.337115	ENSG00000165973.19
ENSG00000126821.8	0.337114	ENSG00000185220.12
ENSG00000103995.14	0.33711	ENSG00000154639.19
ENSG00000154589.7	0.33711	ENSG00000177600.9
ENSG00000081377.17	0.337108	ENSG00000108523.16
ENSG00000119715.15	0.337108	ENSG00000269119.1
ENSG00000125520.14	0.337106	ENSG00000132386.11
ENSG00000164300.17	0.337104	ENSG00000186193.9
ENSG00000197134.13	0.337104	ENSG00000198546.15
ENSG00000112357.14	0.337102	ENSG00000166439.6
ENSG00000136867.11	0.337102	ENSG00000168995.13
ENSG00000080819.9	0.337102	ENSG00000242170.3
ENSG00000092531.10	0.3371	ENSG00000279078.1
ENSG00000058600.16	0.337098	ENSG00000199730.1
ENSG00000165698.16	0.337097	ENSG00000239039.1
ENSG00000164574.16	0.337096	ENSG00000181227.3
ENSG00000079102.16	0.337095	ENSG00000132275.11
ENSG00000007944.15	0.337095	ENSG00000171566.12
ENSG00000169439.12	0.337095	ENSG00000187742.15
ENSG00000079387.14	0.337094	ENSG00000136603.14
ENSG00000167705.12	0.337094	ENSG00000175643.10
ENSG00000160072.20	0.337094	ENSG00000226272.5
ENSG00000119929.13	0.337093	ENSG00000182950.3
ENSG00000158077.5	0.337089	ENSG00000237702.2
ENSG00000116005.12	0.337088	ENSG00000129538.14
ENSG00000136100.14	0.337087	ENSG00000167987.11
ENSG00000127511.10	0.337087	ENSG00000198574.6
ENSG00000150776.18	0.337086	ENSG00000158006.14
ENSG00000083642.19	0.337085	ENSG00000154359.13
ENSG00000109956.13	0.337085	ENSG00000165644.11
ENSG00000237135.1	0.337082	ENSG00000279800.2
ENSG00000120709.11	0.337078	ENSG00000269119.1
ENSG00000100764.14	0.337077	ENSG00000181963.5
ENSG00000144659.13	0.337077	ENSG00000198711.5
ENSG00000117505.13	0.337077	ENSG00000251221.1
ENSG00000125863.20	0.337074	ENSG00000188895.12
ENSG00000011295.16	0.33707	ENSG00000206634.1
ENSG00000067167.8	0.33707	ENSG00000225138.8
ENSG00000168542.16	0.337067	ENSG00000248685.6
ENSG00000137747.16	0.337065	ENSG00000158773.14
ENSG00000085274.16	0.337064	ENSG00000173456.5
ENSG00000105085.11	0.337063	ENSG00000176302.13
ENSG00000005020.13	0.337062	ENSG00000132330.18
ENSG00000183943.6	0.33706	ENSG00000241973.11
ENSG00000116761.12	0.337059	ENSG00000242802.9
ENSG00000162734.13	0.337058	ENSG00000183943.6
ENSG00000082996.20	0.337056	ENSG00000259494.2
ENSG00000104369.5	0.337055	ENSG00000233786.1
ENSG00000115107.20	0.337051	ENSG00000132824.14
ENSG00000108179.14	0.33705	ENSG00000146278.11
ENSG00000118680.14	0.337048	ENSG00000164976.9
ENSG00000163516.14	0.337048	ENSG00000261557.1
ENSG00000099860.9	0.337047	ENSG00000154262.13
ENSG00000103769.10	0.337047	ENSG00000164050.13
ENSG00000145592.14	0.337047	ENSG00000241343.10
ENSG00000258700.6	0.337047	ENSG00000266751.1
ENSG00000100239.16	0.337045	ENSG00000123349.15
ENSG00000139291.14	0.337044	ENSG00000226498.2
ENSG00000116031.9	0.337042	ENSG00000227805.1
ENSG00000198169.9	0.33704	ENSG00000242852.7
ENSG00000100554.12	0.337039	ENSG00000163349.22
ENSG00000070610.14	0.337039	ENSG00000186265.10
ENSG00000121671.12	0.337038	ENSG00000143126.8
ENSG00000132824.14	0.337038	ENSG00000231697.3
ENSG00000136436.15	0.337038	ENSG00000234545.8
ENSG00000270325.1	0.337038	ENSG00000281909.1
ENSG00000083168.11	0.337037	ENSG00000198856.13
ENSG00000100097.12	0.337034	ENSG00000248092.8
ENSG00000116016.14	0.337033	ENSG00000170653.19
ENSG00000104973.19	0.337033	ENSG00000197696.10
ENSG00000134153.10	0.337032	ENSG00000167513.9
ENSG00000133874.2	0.337032	ENSG00000204304.12
ENSG00000110344.10	0.337031	ENSG00000214049.8
ENSG00000130939.20	0.337028	ENSG00000239039.1
ENSG00000131016.17	0.337026	ENSG00000164713.10
ENSG00000156427.8	0.337026	ENSG00000183484.12
ENSG00000111481.10	0.337025	ENSG00000138769.11
ENSG00000099804.9	0.337025	ENSG00000240771.8
ENSG00000230701.2	0.337024	ENSG00000260014.1
ENSG00000140807.7	0.337023	ENSG00000143486.16
ENSG00000149929.16	0.337022	ENSG00000154040.21
ENSG00000141293.16	0.337016	ENSG00000170385.10
ENSG00000111879.20	0.337015	ENSG00000154027.19
ENSG00000148840.11	0.337014	ENSG00000206625.1
ENSG00000197312.12	0.337012	ENSG00000221946.8
ENSG00000222179.1	0.337012	ENSG00000222898.1
ENSG00000172939.9	0.337012	ENSG00000242436.3
ENSG00000069509.6	0.33701	ENSG00000120832.10
ENSG00000162623.16	0.33701	ENSG00000206633.1
ENSG00000162576.17	0.337006	ENSG00000167705.12
ENSG00000110321.19	0.337005	ENSG00000171105.14
ENSG00000197956.10	0.337004	ENSG00000254985.1
ENSG00000003056.8	0.337003	ENSG00000155846.17
ENSG00000141293.16	0.337001	ENSG00000149257.16
ENSG00000169439.12	0.337	ENSG00000198892.7
ENSG00000083642.19	0.337	ENSG00000275090.1
ENSG00000102226.10	0.336999	ENSG00000110344.10
ENSG00000100823.12	0.336999	ENSG00000171843.17
ENSG00000109184.15	0.336997	ENSG00000256902.1
ENSG00000080007.8	0.336996	ENSG00000121058.5
ENSG00000140807.7	0.336996	ENSG00000152082.15
ENSG00000168995.13	0.336996	ENSG00000254911.3
ENSG00000105649.10	0.336993	ENSG00000127720.8
ENSG00000141424.13	0.336992	ENSG00000172123.13
ENSG00000179833.4	0.336991	ENSG00000183605.17
ENSG00000197162.10	0.33699	ENSG00000261221.4
ENSG00000188647.13	0.336989	ENSG00000222724.1
ENSG00000008128.23	0.336988	ENSG00000174371.17
ENSG00000154040.21	0.336988	ENSG00000188015.10
ENSG00000154839.10	0.336986	ENSG00000205572.10
ENSG00000224418.1	0.336986	ENSG00000238741.1
ENSG00000003056.8	0.336985	ENSG00000201428.1
ENSG00000115524.17	0.336983	ENSG00000158270.12
ENSG00000144567.11	0.336983	ENSG00000248092.8
ENSG00000198382.9	0.336982	ENSG00000236567.2
ENSG00000170854.18	0.336982	ENSG00000269352.1
ENSG00000129103.19	0.33698	ENSG00000173848.19
ENSG00000127989.14	0.336979	ENSG00000154589.7
ENSG00000116704.8	0.336979	ENSG00000185917.14
ENSG00000162927.14	0.336979	ENSG00000201428.1
ENSG00000152670.19	0.336977	ENSG00000177182.11
ENSG00000182199.11	0.336977	ENSG00000233006.8
ENSG00000010404.18	0.336974	ENSG00000058063.16
ENSG00000137841.12	0.336974	ENSG00000176903.5
ENSG00000106400.12	0.336974	ENSG00000183579.16
ENSG00000128692.8	0.336972	ENSG00000166595.12
ENSG00000162522.11	0.33697	ENSG00000255291.2
ENSG00000228672.4	0.33697	ENSG00000265078.2
ENSG00000181315.11	0.336967	ENSG00000258405.11
ENSG00000105369.10	0.336966	ENSG00000111886.11
ENSG00000105325.15	0.336966	ENSG00000116903.7
ENSG00000115661.14	0.336964	ENSG00000179833.4
ENSG00000067113.17	0.336963	ENSG00000119729.12
ENSG00000105325.15	0.33696	ENSG00000270325.1
ENSG00000158423.17	0.336956	ENSG00000166024.14
ENSG00000115234.11	0.336956	ENSG00000231587.1
ENSG00000100554.12	0.336954	ENSG00000150760.13
ENSG00000113460.13	0.336953	ENSG00000114019.15
ENSG00000173638.19	0.336953	ENSG00000181856.15
ENSG00000140945.17	0.336953	ENSG00000207870.1
ENSG00000074657.14	0.336953	ENSG00000214198.8
ENSG00000108509.21	0.336952	ENSG00000165868.16
ENSG00000134287.10	0.336951	ENSG00000197595.4
ENSG00000188690.15	0.336951	ENSG00000201302.1
ENSG00000145020.16	0.336949	ENSG00000183876.9
ENSG00000121644.19	0.336948	ENSG00000167674.15
ENSG00000163644.15	0.336948	ENSG00000169019.11
ENSG00000001460.18	0.336947	ENSG00000145217.14
ENSG00000131470.15	0.336947	ENSG00000169189.17
ENSG00000158773.14	0.336947	ENSG00000185947.15
ENSG00000134873.10	0.336944	ENSG00000198488.10
ENSG00000067113.17	0.336941	ENSG00000127993.16
ENSG00000230679.1	0.336941	ENSG00000234771.3
ENSG00000168890.14	0.33694	ENSG00000209042.1
ENSG00000013306.16	0.336939	ENSG00000118007.13
ENSG00000099337.5	0.336936	ENSG00000126773.13
ENSG00000103111.15	0.336934	ENSG00000108523.16
ENSG00000173436.15	0.336934	ENSG00000185220.12
ENSG00000201321.1	0.336931	ENSG00000243352.3
ENSG00000106333.13	0.33693	ENSG00000120832.10
ENSG00000144659.13	0.33693	ENSG00000167711.14
ENSG00000125454.12	0.33693	ENSG00000169439.12
ENSG00000148925.11	0.33693	ENSG00000226091.7
ENSG00000061936.10	0.336928	ENSG00000099995.19
ENSG00000106397.12	0.336927	ENSG00000108474.17
ENSG00000188807.13	0.336927	ENSG00000241913.1
ENSG00000105355.9	0.336925	ENSG00000111785.21
ENSG00000164296.7	0.336925	ENSG00000186468.13
ENSG00000163501.7	0.336922	ENSG00000197081.16
ENSG00000172757.13	0.336922	ENSG00000260902.1
ENSG00000139370.12	0.336922	ENSG00000269352.1
ENSG00000100292.18	0.336921	ENSG00000149547.15
ENSG00000104413.18	0.33692	ENSG00000261620.1
ENSG00000105928.16	0.336919	ENSG00000135046.14
ENSG00000102743.15	0.336919	ENSG00000149257.16
ENSG00000021355.13	0.336918	ENSG00000197019.5
ENSG00000113396.13	0.336916	ENSG00000173262.12
ENSG00000168286.3	0.336912	ENSG00000214535.3
ENSG00000164403.15	0.33691	ENSG00000171984.15
ENSG00000123933.17	0.336909	ENSG00000140280.14
ENSG00000167114.13	0.336909	ENSG00000256347.1
ENSG00000173436.15	0.336908	ENSG00000225630.1
ENSG00000170469.11	0.336906	ENSG00000201302.1
ENSG00000123096.12	0.336903	ENSG00000140386.13
ENSG00000089280.19	0.336902	ENSG00000169857.9
ENSG00000176302.13	0.336902	ENSG00000178425.14
ENSG00000198711.5	0.336901	ENSG00000234946.1
ENSG00000116005.12	0.3369	ENSG00000119314.16
ENSG00000159335.18	0.3369	ENSG00000197724.11
ENSG00000005249.13	0.336897	ENSG00000138069.18
ENSG00000092295.12	0.336897	ENSG00000166548.17
ENSG00000198382.9	0.336897	ENSG00000202515.1
ENSG00000143546.10	0.336895	ENSG00000167985.7
ENSG00000102265.12	0.336895	ENSG00000177954.14
ENSG00000137207.12	0.336895	ENSG00000198382.9
ENSG00000172590.18	0.336895	ENSG00000205937.12
ENSG00000133321.11	0.336894	ENSG00000142507.10
ENSG00000143373.18	0.336894	ENSG00000187792.5
ENSG00000145592.14	0.336889	ENSG00000207003.1
ENSG00000147434.9	0.336887	ENSG00000226161.1
ENSG00000111684.11	0.336886	ENSG00000123933.17
ENSG00000107518.18	0.336885	ENSG00000242580.1
ENSG00000114767.7	0.336884	ENSG00000156304.15
ENSG00000147642.17	0.336884	ENSG00000166900.17
ENSG00000204568.12	0.336884	ENSG00000237172.4
ENSG00000067369.14	0.336883	ENSG00000240589.3
ENSG00000119715.15	0.336882	ENSG00000144580.14
ENSG00000158482.10	0.33688	ENSG00000163611.11
ENSG00000150776.18	0.336879	ENSG00000179715.13
ENSG00000108861.9	0.336879	ENSG00000250539.1
ENSG00000104611.12	0.336878	ENSG00000123096.12
ENSG00000069702.11	0.336878	ENSG00000169490.17
ENSG00000100473.18	0.336877	ENSG00000105726.17
ENSG00000174358.16	0.336877	ENSG00000258640.3
ENSG00000124875.10	0.336876	ENSG00000168496.4
ENSG00000146243.14	0.336875	ENSG00000157542.11
ENSG00000163875.16	0.336875	ENSG00000205853.12
ENSG00000168288.13	0.336874	ENSG00000185220.12
ENSG00000131470.15	0.336872	ENSG00000164985.15
ENSG00000167703.15	0.336872	ENSG00000169026.13
ENSG00000063127.16	0.336872	ENSG00000196663.16
ENSG00000164961.16	0.336871	ENSG00000254759.1
ENSG00000112294.14	0.33687	ENSG00000124762.14
ENSG00000149054.16	0.336869	ENSG00000198169.9
ENSG00000133028.12	0.336868	ENSG00000205572.10
ENSG00000135249.8	0.336866	ENSG00000163636.11
ENSG00000071994.11	0.336866	ENSG00000197892.13
ENSG00000170469.11	0.336866	ENSG00000198382.9
ENSG00000163069.13	0.336865	ENSG00000197632.9
ENSG00000169385.3	0.336865	ENSG00000254911.3
ENSG00000249709.8	0.336865	ENSG00000267871.6
ENSG00000167711.14	0.336863	ENSG00000227541.1
ENSG00000163558.13	0.336861	ENSG00000248643.5
ENSG00000100003.18	0.33686	ENSG00000174669.12
ENSG00000182103.5	0.336856	ENSG00000223935.3
ENSG00000166595.12	0.336855	ENSG00000179913.11
ENSG00000103037.12	0.336854	ENSG00000225630.1
ENSG00000122678.17	0.336853	ENSG00000164088.18
ENSG00000123352.18	0.336853	ENSG00000171056.8
ENSG00000115825.11	0.336851	ENSG00000171843.17
ENSG00000090263.16	0.33685	ENSG00000101266.19
ENSG00000135074.16	0.33685	ENSG00000160224.17
ENSG00000068394.11	0.336848	ENSG00000132326.12
ENSG00000099624.8	0.336847	ENSG00000231942.3
ENSG00000064932.16	0.336846	ENSG00000075303.13
ENSG00000197150.13	0.336845	ENSG00000198380.13
ENSG00000169026.13	0.336844	ENSG00000231304.2
ENSG00000161547.17	0.336842	ENSG00000171943.12
ENSG00000186407.7	0.336839	ENSG00000227911.3
ENSG00000127989.14	0.336835	ENSG00000129538.14
ENSG00000162522.11	0.336834	ENSG00000222057.1
ENSG00000232882.1	0.336834	ENSG00000235001.3
ENSG00000185088.14	0.336834	ENSG00000241061.3
ENSG00000169116.11	0.336833	ENSG00000243398.3
ENSG00000113356.13	0.336833	ENSG00000262980.2
ENSG00000120832.10	0.336833	ENSG00000282508.2
ENSG00000110321.19	0.336832	ENSG00000186480.13
ENSG00000138069.18	0.336831	ENSG00000196531.14
ENSG00000083544.16	0.33683	ENSG00000112941.14
ENSG00000100138.15	0.33683	ENSG00000115514.12
ENSG00000068976.14	0.336827	ENSG00000164815.11
ENSG00000169371.14	0.336827	ENSG00000186889.10
ENSG00000139719.11	0.336825	ENSG00000164338.10
ENSG00000171056.8	0.336825	ENSG00000205302.7
ENSG00000117505.13	0.336825	ENSG00000213626.13
ENSG00000100311.17	0.336823	ENSG00000104299.15
ENSG00000100422.14	0.336823	ENSG00000137770.14
ENSG00000113558.19	0.336823	ENSG00000166900.17
ENSG00000130939.20	0.336823	ENSG00000214049.8
ENSG00000223224.1	0.336823	ENSG00000236577.1
ENSG00000154309.9	0.336822	ENSG00000258700.6
ENSG00000145244.12	0.336821	ENSG00000242802.9
ENSG00000089220.5	0.336821	ENSG00000263740.2
ENSG00000109667.12	0.336818	ENSG00000168995.13
ENSG00000152154.11	0.336818	ENSG00000225246.1
ENSG00000111850.11	0.336817	ENSG00000177238.14
ENSG00000100129.18	0.336816	ENSG00000122678.17
ENSG00000144567.11	0.336814	ENSG00000170854.18
ENSG00000150776.18	0.336814	ENSG00000182405.6
ENSG00000074800.16	0.336814	ENSG00000211594.2
ENSG00000104549.12	0.336813	ENSG00000112299.8
ENSG00000007168.14	0.336808	ENSG00000064490.14
ENSG00000025156.13	0.336808	ENSG00000111837.12
ENSG00000071994.11	0.336805	ENSG00000149657.20
ENSG00000069509.6	0.336805	ENSG00000165782.11
ENSG00000099326.9	0.336805	ENSG00000168288.13
ENSG00000168496.4	0.336804	ENSG00000228887.3
ENSG00000136147.18	0.336803	ENSG00000155066.16
ENSG00000170634.13	0.336803	ENSG00000213809.9
ENSG00000156697.13	0.336801	ENSG00000198670.12
ENSG00000105641.4	0.336801	ENSG00000238286.1
ENSG00000068394.11	0.3368	ENSG00000138069.18
ENSG00000141446.11	0.336798	ENSG00000152076.19
ENSG00000153896.19	0.336798	ENSG00000167555.14
ENSG00000170471.15	0.336798	ENSG00000172732.12
ENSG00000163915.7	0.336798	ENSG00000237222.4
ENSG00000135040.16	0.336798	ENSG00000249565.2
ENSG00000101464.11	0.336797	ENSG00000197892.13
ENSG00000244199.1	0.336797	ENSG00000255867.1
ENSG00000108510.10	0.336797	ENSG00000260032.2
ENSG00000135900.4	0.336795	ENSG00000169612.4
ENSG00000104205.16	0.336793	ENSG00000122484.9
ENSG00000175906.5	0.336792	ENSG00000207789.1
ENSG00000037637.11	0.336792	ENSG00000261097.1
ENSG00000101782.15	0.336791	ENSG00000136828.19
ENSG00000160318.6	0.33679	ENSG00000233851.1
ENSG00000052802.13	0.336789	ENSG00000164815.11
ENSG00000163904.13	0.336789	ENSG00000213064.10
ENSG00000151148.14	0.336789	ENSG00000239264.9
ENSG00000127989.14	0.336788	ENSG00000282508.2
ENSG00000168884.15	0.336786	ENSG00000183578.8
ENSG00000105171.10	0.336785	ENSG00000126903.16
ENSG00000083642.19	0.336785	ENSG00000141699.11
ENSG00000111886.11	0.336785	ENSG00000142615.8
ENSG00000152154.11	0.336785	ENSG00000232818.2
ENSG00000100522.10	0.336785	ENSG00000233343.1
ENSG00000169217.9	0.336784	ENSG00000172137.19
ENSG00000110218.9	0.336784	ENSG00000181852.18
ENSG00000129657.16	0.336784	ENSG00000254911.3
ENSG00000090104.12	0.336783	ENSG00000179476.8
ENSG00000052802.13	0.336783	ENSG00000198856.13
ENSG00000151881.15	0.336783	ENSG00000235145.2
ENSG00000011021.23	0.336782	ENSG00000174721.10
ENSG00000088356.6	0.33678	ENSG00000137040.10
ENSG00000119929.13	0.336779	ENSG00000159335.18
ENSG00000201793.1	0.336776	ENSG00000263327.6
ENSG00000100522.10	0.336775	ENSG00000172137.19
ENSG00000166228.9	0.336773	ENSG00000207508.1
ENSG00000177600.9	0.336772	ENSG00000237849.1
ENSG00000105171.10	0.336769	ENSG00000227541.1
ENSG00000148488.17	0.336768	ENSG00000148842.18
ENSG00000135040.16	0.336767	ENSG00000172382.10
ENSG00000154978.13	0.336767	ENSG00000198382.9
ENSG00000084710.14	0.336764	ENSG00000225328.2
ENSG00000025293.17	0.336763	ENSG00000183943.6
ENSG00000147140.17	0.336763	ENSG00000197181.12
ENSG00000215456.6	0.336763	ENSG00000244242.2
ENSG00000132837.15	0.336762	ENSG00000138190.17
ENSG00000170584.11	0.336762	ENSG00000188573.8
ENSG00000104064.18	0.33676	ENSG00000111684.11
ENSG00000139613.12	0.33676	ENSG00000236567.2
ENSG00000243352.3	0.33676	ENSG00000263740.2
ENSG00000058600.16	0.336759	ENSG00000168495.13
ENSG00000152683.14	0.336758	ENSG00000183735.11
ENSG00000143156.14	0.336758	ENSG00000199032.1
ENSG00000165997.5	0.336757	ENSG00000166595.12
ENSG00000008128.23	0.336757	ENSG00000167996.16
ENSG00000104517.13	0.336757	ENSG00000169371.14
ENSG00000228887.3	0.336756	ENSG00000272146.6
ENSG00000186480.13	0.336755	ENSG00000226091.7
ENSG00000202358.1	0.336755	ENSG00000241983.3
ENSG00000067113.17	0.336755	ENSG00000282508.2
ENSG00000101265.16	0.336753	ENSG00000168297.16
ENSG00000010932.17	0.336753	ENSG00000213194.3
ENSG00000063127.16	0.336751	ENSG00000140262.18
ENSG00000139508.15	0.336751	ENSG00000213178.3
ENSG00000115233.12	0.336748	ENSG00000158411.11
ENSG00000164039.15	0.336747	ENSG00000272146.6
ENSG00000140264.21	0.336746	ENSG00000186193.9
ENSG00000099337.5	0.336745	ENSG00000137040.10
ENSG00000204262.14	0.336745	ENSG00000213406.3
ENSG00000133561.15	0.336744	ENSG00000223387.6
ENSG00000137824.16	0.336743	ENSG00000277527.2
ENSG00000152990.14	0.336742	ENSG00000248685.6
ENSG00000145592.14	0.336741	ENSG00000234851.4
ENSG00000092850.12	0.33674	ENSG00000187079.20
ENSG00000144791.10	0.336739	ENSG00000166532.16
ENSG00000122678.17	0.336738	ENSG00000127564.17
ENSG00000106006.6	0.336738	ENSG00000128714.6
ENSG00000188460.4	0.336738	ENSG00000213735.2
ENSG00000120709.11	0.336737	ENSG00000130811.12
ENSG00000070669.17	0.336737	ENSG00000234616.9
ENSG00000127993.16	0.336735	ENSG00000187980.7
ENSG00000132824.14	0.336735	ENSG00000198911.12
ENSG00000144791.10	0.336735	ENSG00000231177.4
ENSG00000162576.17	0.336733	ENSG00000184967.7
ENSG00000115266.12	0.336732	ENSG00000184374.3
ENSG00000106153.13	0.336732	ENSG00000241370.6
ENSG00000181963.5	0.33673	ENSG00000229473.2
ENSG00000068394.11	0.336729	ENSG00000147535.17
ENSG00000213442.5	0.336729	ENSG00000214535.3
ENSG00000164815.11	0.336729	ENSG00000229473.2
ENSG00000167767.14	0.336729	ENSG00000231768.2
ENSG00000101856.10	0.336727	ENSG00000111684.11
ENSG00000116977.19	0.336727	ENSG00000186526.13
ENSG00000119705.10	0.336726	ENSG00000211697.4
ENSG00000183298.5	0.336726	ENSG00000239039.1
ENSG00000163904.13	0.336725	ENSG00000186193.9
ENSG00000149257.16	0.336724	ENSG00000171951.5
ENSG00000198881.10	0.336724	ENSG00000213406.3
ENSG00000106780.9	0.336724	ENSG00000270325.1
ENSG00000116005.12	0.336722	ENSG00000174611.12
ENSG00000133112.17	0.336722	ENSG00000198689.13
ENSG00000127993.16	0.336721	ENSG00000226801.2
ENSG00000106333.13	0.336719	ENSG00000161057.13
ENSG00000144406.19	0.336718	ENSG00000151148.14
ENSG00000100764.14	0.336718	ENSG00000166289.6
ENSG00000149257.16	0.336717	ENSG00000170385.10
ENSG00000132386.11	0.336715	ENSG00000157020.18
ENSG00000112200.17	0.336713	ENSG00000146858.8
ENSG00000169189.17	0.336713	ENSG00000182950.3
ENSG00000164976.9	0.336712	ENSG00000204421.3
ENSG00000100129.18	0.336711	ENSG00000100239.16
ENSG00000125863.20	0.336711	ENSG00000200974.1
ENSG00000239264.9	0.336711	ENSG00000270343.1
ENSG00000143341.12	0.336708	ENSG00000175115.13
ENSG00000099999.15	0.336707	ENSG00000149782.13
ENSG00000102743.15	0.336705	ENSG00000260428.3
ENSG00000131373.15	0.336702	ENSG00000248685.6
ENSG00000080200.10	0.336701	ENSG00000135074.16
ENSG00000151093.8	0.336701	ENSG00000204469.13
ENSG00000179967.11	0.336701	ENSG00000239419.3
ENSG00000163516.14	0.3367	ENSG00000205339.10
ENSG00000138069.18	0.336696	ENSG00000139405.16
ENSG00000123612.16	0.336695	ENSG00000170634.13
ENSG00000112739.17	0.336694	ENSG00000129255.16
ENSG00000139514.13	0.336693	ENSG00000162298.19
ENSG00000106868.17	0.336693	ENSG00000173638.19
ENSG00000100473.18	0.336691	ENSG00000172172.8
ENSG00000077713.19	0.336689	ENSG00000103061.13
ENSG00000147400.10	0.336689	ENSG00000184731.6
ENSG00000164048.14	0.336688	ENSG00000167528.13
ENSG00000129465.16	0.336686	ENSG00000163162.9
ENSG00000100372.15	0.336685	ENSG00000149257.16
ENSG00000102078.16	0.336685	ENSG00000214279.13
ENSG00000127720.8	0.336684	ENSG00000131238.18
ENSG00000149782.13	0.336684	ENSG00000169116.11
ENSG00000075303.13	0.336684	ENSG00000238835.1
ENSG00000114120.14	0.336681	ENSG00000132432.14
ENSG00000182899.17	0.336681	ENSG00000252316.1
ENSG00000058063.16	0.33668	ENSG00000183765.23
ENSG00000139146.14	0.336679	ENSG00000156304.15
ENSG00000067167.8	0.336678	ENSG00000103257.9
ENSG00000138802.11	0.336678	ENSG00000189091.13
ENSG00000186207.5	0.336677	ENSG00000255003.1
ENSG00000100263.14	0.336676	ENSG00000202125.1
ENSG00000184661.14	0.336676	ENSG00000208009.1
ENSG00000001617.12	0.336675	ENSG00000142583.18
ENSG00000084444.14	0.336675	ENSG00000229221.1
ENSG00000109667.12	0.33667	ENSG00000238286.1
ENSG00000125863.20	0.336669	ENSG00000136147.18
ENSG00000082516.9	0.336669	ENSG00000164088.18
ENSG00000178966.17	0.336665	ENSG00000199730.1
ENSG00000162739.14	0.336662	ENSG00000230679.1
ENSG00000112379.9	0.336661	ENSG00000196301.3
ENSG00000188690.15	0.33666	ENSG00000265185.6
ENSG00000175376.9	0.336658	ENSG00000237373.1
ENSG00000112379.9	0.336658	ENSG00000265539.1
ENSG00000170214.5	0.336657	ENSG00000226091.7
ENSG00000001617.12	0.336653	ENSG00000075856.12
ENSG00000089280.19	0.336652	ENSG00000124074.12
ENSG00000108651.10	0.336651	ENSG00000214691.9
ENSG00000125863.20	0.336648	ENSG00000164040.18
ENSG00000087842.11	0.336647	ENSG00000141314.13
ENSG00000075856.12	0.336647	ENSG00000141985.9
ENSG00000087085.16	0.336646	ENSG00000225579.2
ENSG00000115661.14	0.336643	ENSG00000197632.9
ENSG00000077713.19	0.336642	ENSG00000260428.3
ENSG00000132432.14	0.33664	ENSG00000278416.1
ENSG00000059728.11	0.336638	ENSG00000167081.18
ENSG00000184719.12	0.336636	ENSG00000253559.1
ENSG00000131238.18	0.336633	ENSG00000263593.1
ENSG00000065485.20	0.336631	ENSG00000176903.5
ENSG00000101856.10	0.33663	ENSG00000177600.9
ENSG00000214194.9	0.33663	ENSG00000234127.9
ENSG00000171428.15	0.336629	ENSG00000237849.1
ENSG00000157870.17	0.336627	ENSG00000171843.17
ENSG00000150779.12	0.336627	ENSG00000230897.1
ENSG00000237436.1	0.336626	ENSG00000255075.1
ENSG00000128594.8	0.336624	ENSG00000185567.7
ENSG00000103061.13	0.336624	ENSG00000258640.3
ENSG00000128203.7	0.336623	ENSG00000174574.16
ENSG00000065413.20	0.336623	ENSG00000259236.1
ENSG00000201793.1	0.336621	ENSG00000207357.1
ENSG00000143751.10	0.33662	ENSG00000183199.6
ENSG00000121073.15	0.336619	ENSG00000129353.15
ENSG00000103319.12	0.336619	ENSG00000197879.17
ENSG00000108846.16	0.336618	ENSG00000169696.16
ENSG00000113396.13	0.336617	ENSG00000122696.14
ENSG00000114942.14	0.336617	ENSG00000131791.8
ENSG00000055044.11	0.336615	ENSG00000143294.15
ENSG00000178175.12	0.336615	ENSG00000196268.12
ENSG00000151233.11	0.336614	ENSG00000237373.1
ENSG00000163904.13	0.336612	ENSG00000185122.11
ENSG00000206634.1	0.33661	ENSG00000212283.1
ENSG00000167210.17	0.336609	ENSG00000168496.4
ENSG00000115902.11	0.336606	ENSG00000185220.12
ENSG00000138246.17	0.336604	ENSG00000239419.3
ENSG00000165084.16	0.336604	ENSG00000276644.5
ENSG00000141298.19	0.336601	ENSG00000175093.5
ENSG00000163888.4	0.336601	ENSG00000211935.3
ENSG00000007376.8	0.3366	ENSG00000174529.7
ENSG00000107518.18	0.336599	ENSG00000237373.1
ENSG00000035115.22	0.336598	ENSG00000140386.13
ENSG00000174721.10	0.336597	ENSG00000214016.3
ENSG00000117360.13	0.336596	ENSG00000138246.17
ENSG00000102078.16	0.336596	ENSG00000266173.7
ENSG00000118620.13	0.336595	ENSG00000142207.7
ENSG00000018189.13	0.336595	ENSG00000163191.6
ENSG00000129255.16	0.336593	ENSG00000137944.18
ENSG00000071242.12	0.336593	ENSG00000242085.1
ENSG00000231167.3	0.336593	ENSG00000267871.6
ENSG00000162688.17	0.336592	ENSG00000169217.9
ENSG00000123080.12	0.336592	ENSG00000233956.1
ENSG00000119231.11	0.336591	ENSG00000127511.10
ENSG00000117155.17	0.336591	ENSG00000132330.18
ENSG00000066933.16	0.33659	ENSG00000278416.1
ENSG00000115750.17	0.336589	ENSG00000167114.13
ENSG00000102313.9	0.336589	ENSG00000198547.10
ENSG00000241529.3	0.336588	ENSG00000241983.3
ENSG00000134853.12	0.336587	ENSG00000172167.8
ENSG00000129255.16	0.336586	ENSG00000162734.13
ENSG00000181092.10	0.336584	ENSG00000228036.1
ENSG00000162817.7	0.336582	ENSG00000166855.9
ENSG00000123096.12	0.336581	ENSG00000155542.12
ENSG00000164796.18	0.336581	ENSG00000168036.18
ENSG00000173275.13	0.33658	ENSG00000186496.12
ENSG00000169299.14	0.33658	ENSG00000257950.3
ENSG00000163584.18	0.336579	ENSG00000197181.12
ENSG00000114423.23	0.336579	ENSG00000230022.1
ENSG00000123143.13	0.336575	ENSG00000273899.5
ENSG00000151023.17	0.336574	ENSG00000177374.13
ENSG00000182224.12	0.336572	ENSG00000264931.1
ENSG00000070501.12	0.336571	ENSG00000169385.3
ENSG00000105677.12	0.33657	ENSG00000150779.12
ENSG00000152082.15	0.336567	ENSG00000170854.18
ENSG00000101182.15	0.336565	ENSG00000175115.13
ENSG00000108961.14	0.336564	ENSG00000239419.3
ENSG00000183682.8	0.336561	ENSG00000187912.12
ENSG00000125863.20	0.336561	ENSG00000229623.1
ENSG00000110218.9	0.33656	ENSG00000165113.13
ENSG00000100372.15	0.336559	ENSG00000132386.11
ENSG00000135018.14	0.336558	ENSG00000222345.1
ENSG00000154839.10	0.336556	ENSG00000187231.14
ENSG00000092850.12	0.336555	ENSG00000167302.11
ENSG00000113119.13	0.336554	ENSG00000136869.16
ENSG00000167637.18	0.336554	ENSG00000188690.15
ENSG00000200816.1	0.336554	ENSG00000259120.3
ENSG00000137770.14	0.336553	ENSG00000168269.10
ENSG00000141293.16	0.336553	ENSG00000172382.10
ENSG00000163138.19	0.336553	ENSG00000265369.3
ENSG00000103599.20	0.336552	ENSG00000162188.6
ENSG00000100568.11	0.336551	ENSG00000111962.8
ENSG00000082014.17	0.336551	ENSG00000119906.13
ENSG00000072736.19	0.336548	ENSG00000139746.16
ENSG00000147274.14	0.336547	ENSG00000173214.7
ENSG00000224389.9	0.336547	ENSG00000234093.3
ENSG00000228828.1	0.336547	ENSG00000240342.3
ENSG00000172172.8	0.336546	ENSG00000256661.1
ENSG00000163002.13	0.336543	ENSG00000188647.13
ENSG00000125352.6	0.336543	ENSG00000243650.3
ENSG00000122484.9	0.336542	ENSG00000231177.4
ENSG00000139746.16	0.33654	ENSG00000161057.13
ENSG00000091490.11	0.336539	ENSG00000168995.13
ENSG00000135900.4	0.336538	ENSG00000169251.13
ENSG00000166681.14	0.336538	ENSG00000255291.2
ENSG00000144028.15	0.336537	ENSG00000176014.13
ENSG00000139218.18	0.336534	ENSG00000141293.16
ENSG00000139433.11	0.336534	ENSG00000241532.1
ENSG00000099995.19	0.336531	ENSG00000135919.14
ENSG00000165025.15	0.336531	ENSG00000264429.1
ENSG00000142794.19	0.336528	ENSG00000166342.19
ENSG00000161180.11	0.336528	ENSG00000211595.2
ENSG00000105649.10	0.336524	ENSG00000111110.12
ENSG00000099203.7	0.336524	ENSG00000174529.7
ENSG00000188011.5	0.336524	ENSG00000189306.11
ENSG00000169976.7	0.336524	ENSG00000231177.4
ENSG00000108306.13	0.336523	ENSG00000183765.23
ENSG00000107518.18	0.33652	ENSG00000120071.15
ENSG00000169105.8	0.336519	ENSG00000231852.9
ENSG00000104998.4	0.336517	ENSG00000232362.1
ENSG00000086288.12	0.336516	ENSG00000177666.17
ENSG00000173436.15	0.336514	ENSG00000231795.1
ENSG00000232362.1	0.336513	ENSG00000262497.1
ENSG00000207067.1	0.336512	ENSG00000238961.1
ENSG00000092850.12	0.336509	ENSG00000205356.10
ENSG00000003989.18	0.336507	ENSG00000103042.9
ENSG00000122678.17	0.336505	ENSG00000139405.16
ENSG00000225663.8	0.336505	ENSG00000263740.2
ENSG00000137770.14	0.336502	ENSG00000258650.1
ENSG00000110955.9	0.336501	ENSG00000151233.11
ENSG00000141504.12	0.336501	ENSG00000162739.14
ENSG00000106400.12	0.336501	ENSG00000170260.9
ENSG00000126067.12	0.3365	ENSG00000197181.12
ENSG00000110844.14	0.336497	ENSG00000259585.2
ENSG00000169189.17	0.336496	ENSG00000172819.17
ENSG00000197345.13	0.336493	ENSG00000249222.1
ENSG00000263882.2	0.336493	ENSG00000265753.2
ENSG00000103126.15	0.336492	ENSG00000183484.12
ENSG00000123143.13	0.336491	ENSG00000127947.16
ENSG00000169490.17	0.33649	ENSG00000171858.18
ENSG00000159479.17	0.33649	ENSG00000175820.4
ENSG00000112739.17	0.33649	ENSG00000178385.15
ENSG00000142178.9	0.336488	ENSG00000164403.15
ENSG00000100902.11	0.336488	ENSG00000243964.1
ENSG00000115107.20	0.336487	ENSG00000141469.18
ENSG00000198919.13	0.336485	ENSG00000237373.1
ENSG00000110786.18	0.336485	ENSG00000266751.1
ENSG00000079435.10	0.336483	ENSG00000159479.17
ENSG00000102743.15	0.336482	ENSG00000205138.4
ENSG00000135249.8	0.336481	ENSG00000184967.7
ENSG00000201785.1	0.336481	ENSG00000235145.2
ENSG00000132646.11	0.336475	ENSG00000227541.1
ENSG00000165646.14	0.336474	ENSG00000167114.13
ENSG00000161547.17	0.336472	ENSG00000162032.16
ENSG00000100764.14	0.336471	ENSG00000161654.10
ENSG00000092203.15	0.336471	ENSG00000198382.9
ENSG00000202400.1	0.336471	ENSG00000254985.1
ENSG00000087842.11	0.336471	ENSG00000282508.2
ENSG00000108523.16	0.336469	ENSG00000174004.6
ENSG00000181963.5	0.336465	ENSG00000201428.1
ENSG00000064490.14	0.336465	ENSG00000211892.4
ENSG00000149782.13	0.336463	ENSG00000197892.13
ENSG00000115825.11	0.336462	ENSG00000177600.9
ENSG00000202125.1	0.336461	ENSG00000252516.1
ENSG00000100591.8	0.33646	ENSG00000133997.12
ENSG00000196531.14	0.33646	ENSG00000204619.8
ENSG00000148156.8	0.336459	ENSG00000198547.10
ENSG00000120832.10	0.336458	ENSG00000164815.11
ENSG00000147400.10	0.336457	ENSG00000167700.9
ENSG00000179104.9	0.336456	ENSG00000188807.13
ENSG00000174791.11	0.336456	ENSG00000231274.5
ENSG00000252060.1	0.336454	ENSG00000258568.1
ENSG00000008710.20	0.336452	ENSG00000158714.11
ENSG00000108465.15	0.33645	ENSG00000173272.16
ENSG00000119711.13	0.33645	ENSG00000184227.8
ENSG00000119929.13	0.33645	ENSG00000197045.13
ENSG00000139269.3	0.336449	ENSG00000167996.16
ENSG00000164096.13	0.336447	ENSG00000166862.7
ENSG00000088970.16	0.336446	ENSG00000103269.14
ENSG00000066322.15	0.336446	ENSG00000158411.11
ENSG00000114767.7	0.336445	ENSG00000132432.14
ENSG00000197223.12	0.336445	ENSG00000207789.1
ENSG00000158793.14	0.336441	ENSG00000159335.18
ENSG00000131269.19	0.336441	ENSG00000224517.6
ENSG00000100325.15	0.336439	ENSG00000107485.18
ENSG00000157593.19	0.336438	ENSG00000197847.12
ENSG00000213707.2	0.336435	ENSG00000248333.9
ENSG00000123268.9	0.336433	ENSG00000225579.2
ENSG00000164105.4	0.336433	ENSG00000238835.1
ENSG00000176302.13	0.336432	ENSG00000177374.13
ENSG00000103343.13	0.336431	ENSG00000104517.13
ENSG00000125352.6	0.336431	ENSG00000146232.17
ENSG00000116221.15	0.33643	ENSG00000116273.6
ENSG00000120709.11	0.336427	ENSG00000174808.12
ENSG00000135249.8	0.336427	ENSG00000231274.5
ENSG00000106400.12	0.336426	ENSG00000140153.18
ENSG00000108639.8	0.336424	ENSG00000213693.4
ENSG00000111785.21	0.33642	ENSG00000254093.9
ENSG00000108961.14	0.336418	ENSG00000258568.1
ENSG00000115266.12	0.336417	ENSG00000134760.6
ENSG00000146574.16	0.336417	ENSG00000205442.13
ENSG00000139370.12	0.336416	ENSG00000256347.1
ENSG00000087299.12	0.336415	ENSG00000104369.5
ENSG00000100239.16	0.336415	ENSG00000108474.17
ENSG00000068489.13	0.336415	ENSG00000150776.18
ENSG00000132326.12	0.336414	ENSG00000160886.13
ENSG00000109814.12	0.33641	ENSG00000115514.12
ENSG00000207789.1	0.33641	ENSG00000238113.7
ENSG00000129465.16	0.336409	ENSG00000171566.12
ENSG00000100031.19	0.336408	ENSG00000268001.1
ENSG00000051128.19	0.336406	ENSG00000127989.14
ENSG00000076053.12	0.336406	ENSG00000140280.14
ENSG00000129255.16	0.336403	ENSG00000170854.18
ENSG00000120071.15	0.336403	ENSG00000242017.1
ENSG00000102144.15	0.3364	ENSG00000122678.17
ENSG00000135040.16	0.336399	ENSG00000171428.15
ENSG00000151229.13	0.336397	ENSG00000197632.9
ENSG00000188167.9	0.336397	ENSG00000244187.8
ENSG00000100554.12	0.336395	ENSG00000106128.19
ENSG00000061987.16	0.336393	ENSG00000131791.8
ENSG00000160539.6	0.336393	ENSG00000229473.2
ENSG00000170423.13	0.336393	ENSG00000252695.1
ENSG00000104313.20	0.336392	ENSG00000211594.2
ENSG00000106483.12	0.336391	ENSG00000155846.17
ENSG00000135249.8	0.33639	ENSG00000259585.2
ENSG00000068489.13	0.336389	ENSG00000167513.9
ENSG00000013288.9	0.336387	ENSG00000087842.11
ENSG00000104866.11	0.336384	ENSG00000159335.18
ENSG00000169689.15	0.336384	ENSG00000198908.12
ENSG00000196268.12	0.336384	ENSG00000256683.7
ENSG00000159479.17	0.336382	ENSG00000230109.1
ENSG00000134569.10	0.336381	ENSG00000255075.1
ENSG00000101162.4	0.336381	ENSG00000265145.1
ENSG00000100867.15	0.33638	ENSG00000130675.15
ENSG00000135749.19	0.336378	ENSG00000222255.1
ENSG00000170266.16	0.336377	ENSG00000183691.6
ENSG00000163867.17	0.336377	ENSG00000258405.11
ENSG00000129467.14	0.336377	ENSG00000258978.1
ENSG00000175984.15	0.336376	ENSG00000226320.6
ENSG00000158163.15	0.336376	ENSG00000244515.1
ENSG00000124493.14	0.336375	ENSG00000224730.1
ENSG00000184602.6	0.336373	ENSG00000230184.1
ENSG00000160961.12	0.336372	ENSG00000196150.14
ENSG00000140543.15	0.33637	ENSG00000163558.13
ENSG00000134825.16	0.336368	ENSG00000188856.6
ENSG00000119729.12	0.336367	ENSG00000182405.6
ENSG00000132561.14	0.336367	ENSG00000241983.3
ENSG00000131263.13	0.336366	ENSG00000166024.14
ENSG00000165113.13	0.336366	ENSG00000252361.1
ENSG00000240342.3	0.336366	ENSG00000254985.1
ENSG00000120137.7	0.336365	ENSG00000179715.13
ENSG00000176754.13	0.336363	ENSG00000242049.1
ENSG00000067369.14	0.336361	ENSG00000241230.3
ENSG00000099999.15	0.336357	ENSG00000122376.12
ENSG00000099337.5	0.336357	ENSG00000163138.19
ENSG00000151748.15	0.336357	ENSG00000252577.1
ENSG00000107816.17	0.336354	ENSG00000171587.15
ENSG00000104660.19	0.336354	ENSG00000174721.10
ENSG00000137824.16	0.336351	ENSG00000167186.11
ENSG00000110844.14	0.336346	ENSG00000111785.21
ENSG00000061987.16	0.336346	ENSG00000132326.12
ENSG00000186298.12	0.336345	ENSG00000259494.2
ENSG00000075303.13	0.336342	ENSG00000230457.3
ENSG00000212493.1	0.336342	ENSG00000244073.1
ENSG00000198252.12	0.336341	ENSG00000249129.1
ENSG00000137760.15	0.33634	ENSG00000205250.9
ENSG00000156959.9	0.336339	ENSG00000160072.20
ENSG00000152154.11	0.336339	ENSG00000207280.1
ENSG00000103769.10	0.336338	ENSG00000143319.17
ENSG00000181852.18	0.336338	ENSG00000206965.1
ENSG00000131373.15	0.336338	ENSG00000282757.4
ENSG00000005302.19	0.336337	ENSG00000151164.19
ENSG00000112514.18	0.336335	ENSG00000159761.15
ENSG00000105649.10	0.336334	ENSG00000187514.17
ENSG00000103187.8	0.336333	ENSG00000168918.14
ENSG00000060558.4	0.336333	ENSG00000170619.10
ENSG00000215241.4	0.336333	ENSG00000241868.3
ENSG00000141469.18	0.336333	ENSG00000252010.1
ENSG00000164855.16	0.33633	ENSG00000234797.5
ENSG00000129003.19	0.336329	ENSG00000267064.2
ENSG00000100554.12	0.336328	ENSG00000105270.15
ENSG00000166439.6	0.336328	ENSG00000184967.7
ENSG00000131437.16	0.336326	ENSG00000272391.6
ENSG00000134072.11	0.336322	ENSG00000164976.9
ENSG00000249662.6	0.33632	ENSG00000255075.1
ENSG00000099800.8	0.336319	ENSG00000171858.18
ENSG00000083642.19	0.336319	ENSG00000176903.5
ENSG00000111305.19	0.336317	ENSG00000132780.17
ENSG00000135547.9	0.336317	ENSG00000257467.6
ENSG00000144791.10	0.336315	ENSG00000197181.12
ENSG00000201772.1	0.336315	ENSG00000235145.2
ENSG00000139197.11	0.336315	ENSG00000268471.6
ENSG00000187980.7	0.336315	ENSG00000274523.5
ENSG00000183735.11	0.336312	ENSG00000256019.1
ENSG00000115266.12	0.336311	ENSG00000230109.1
ENSG00000143748.18	0.336308	ENSG00000147274.14
ENSG00000118855.21	0.336308	ENSG00000203697.12
ENSG00000092203.15	0.336307	ENSG00000167460.17
ENSG00000167565.13	0.336307	ENSG00000238286.1
ENSG00000103429.11	0.336304	ENSG00000184185.10
ENSG00000151023.17	0.336304	ENSG00000203724.11
ENSG00000198576.4	0.336304	ENSG00000225595.2
ENSG00000165244.7	0.336303	ENSG00000220494.4
ENSG00000088538.13	0.336302	ENSG00000128692.8
ENSG00000101162.4	0.336301	ENSG00000215114.10
ENSG00000172172.8	0.3363	ENSG00000189283.10
ENSG00000116016.14	0.3363	ENSG00000249212.1
ENSG00000065485.20	0.336296	ENSG00000175806.15
ENSG00000020633.19	0.336296	ENSG00000231307.1
ENSG00000131686.15	0.336296	ENSG00000237447.1
ENSG00000103111.15	0.336296	ENSG00000254093.9
ENSG00000115107.20	0.336294	ENSG00000128578.10
ENSG00000130522.6	0.336294	ENSG00000132780.17
ENSG00000013288.9	0.336294	ENSG00000143156.14
ENSG00000168769.14	0.336293	ENSG00000236567.2
ENSG00000049449.10	0.336291	ENSG00000151164.19
ENSG00000102313.9	0.33629	ENSG00000283379.1
ENSG00000106244.13	0.336289	ENSG00000160783.19
ENSG00000118007.13	0.336284	ENSG00000130511.16
ENSG00000147274.14	0.336284	ENSG00000150477.15
ENSG00000102349.18	0.336283	ENSG00000135218.19
ENSG00000120833.14	0.336282	ENSG00000160284.15
ENSG00000136603.14	0.336279	ENSG00000184402.15
ENSG00000124207.17	0.336279	ENSG00000242512.9
ENSG00000250433.1	0.336279	ENSG00000264500.1
ENSG00000163479.14	0.336275	ENSG00000197496.6
ENSG00000175115.13	0.336273	ENSG00000207357.1
ENSG00000076053.12	0.336271	ENSG00000103266.11
ENSG00000142669.15	0.336271	ENSG00000169439.12
ENSG00000161547.17	0.33627	ENSG00000164808.17
ENSG00000106397.12	0.336268	ENSG00000119929.13
ENSG00000100591.8	0.336268	ENSG00000166681.14
ENSG00000125449.7	0.336268	ENSG00000197345.13
ENSG00000172123.13	0.336267	ENSG00000174358.16
ENSG00000147535.17	0.336267	ENSG00000225973.4
ENSG00000079435.10	0.336267	ENSG00000231636.1
ENSG00000021355.13	0.336265	ENSG00000170385.10
ENSG00000199032.1	0.336264	ENSG00000204469.13
ENSG00000090273.14	0.336263	ENSG00000114268.12
ENSG00000103319.12	0.336263	ENSG00000132326.12
ENSG00000137760.15	0.336263	ENSG00000248505.2
ENSG00000150760.13	0.33626	ENSG00000154040.21
ENSG00000071994.11	0.33626	ENSG00000166927.13
ENSG00000105516.11	0.336258	ENSG00000144567.11
ENSG00000112379.9	0.336257	ENSG00000162522.11
ENSG00000198815.9	0.336256	ENSG00000205517.13
ENSG00000065717.15	0.336255	ENSG00000100926.15
ENSG00000131196.18	0.336255	ENSG00000164976.9
ENSG00000070371.16	0.336254	ENSG00000259790.1
ENSG00000100564.9	0.336254	ENSG00000266308.2
ENSG00000140543.15	0.336252	ENSG00000142507.10
ENSG00000120832.10	0.336251	ENSG00000155660.11
ENSG00000083807.10	0.33625	ENSG00000143751.10
ENSG00000144567.11	0.33625	ENSG00000145428.15
ENSG00000171169.9	0.33625	ENSG00000269352.1
ENSG00000185220.12	0.336249	ENSG00000253598.3
ENSG00000120071.15	0.336248	ENSG00000143387.14
ENSG00000164024.12	0.336248	ENSG00000268471.6
ENSG00000058335.16	0.336247	ENSG00000135378.4
ENSG00000213693.4	0.336247	ENSG00000268471.6
ENSG00000140807.7	0.336246	ENSG00000154359.13
ENSG00000088451.11	0.336246	ENSG00000236567.2
ENSG00000112578.10	0.336245	ENSG00000163516.14
ENSG00000110455.14	0.336244	ENSG00000144401.14
ENSG00000058063.16	0.336244	ENSG00000253310.1
ENSG00000243175.1	0.336244	ENSG00000272034.1
ENSG00000166266.14	0.336242	ENSG00000186480.13
ENSG00000085274.16	0.336242	ENSG00000242170.3
ENSG00000164088.18	0.336241	ENSG00000164815.11
ENSG00000083845.9	0.336238	ENSG00000113119.13
ENSG00000149657.20	0.336238	ENSG00000197045.13
ENSG00000103126.15	0.336238	ENSG00000197150.13
ENSG00000007168.14	0.336237	ENSG00000104064.18
ENSG00000137547.9	0.336235	ENSG00000278416.1
ENSG00000166323.13	0.336234	ENSG00000207962.1
ENSG00000213693.4	0.336233	ENSG00000281501.1
ENSG00000156886.12	0.336231	ENSG00000250433.1
ENSG00000139405.16	0.336228	ENSG00000171109.19
ENSG00000103832.10	0.336228	ENSG00000173486.14
ENSG00000113525.10	0.336228	ENSG00000237442.3
ENSG00000005022.6	0.336227	ENSG00000163069.13
ENSG00000144580.14	0.336227	ENSG00000181227.3
ENSG00000201457.1	0.336225	ENSG00000235145.2
ENSG00000085117.12	0.336223	ENSG00000138757.15
ENSG00000083807.10	0.336221	ENSG00000137575.12
ENSG00000163683.12	0.336221	ENSG00000163866.9
ENSG00000164144.16	0.336221	ENSG00000222724.1
ENSG00000170214.5	0.33622	ENSG00000228036.1
ENSG00000206755.1	0.33622	ENSG00000235408.6
ENSG00000089220.5	0.336219	ENSG00000163636.11
ENSG00000112701.18	0.336216	ENSG00000139218.18
ENSG00000092295.12	0.336216	ENSG00000180964.17
ENSG00000135046.14	0.336214	ENSG00000259577.2
ENSG00000140386.13	0.336213	ENSG00000144659.13
ENSG00000141504.12	0.336211	ENSG00000189091.13
ENSG00000104369.5	0.336211	ENSG00000223621.1
ENSG00000226985.7	0.336211	ENSG00000249212.1
ENSG00000203760.9	0.336209	ENSG00000211594.2
ENSG00000113525.10	0.336209	ENSG00000213735.2
ENSG00000125731.13	0.336209	ENSG00000278416.1
ENSG00000112697.17	0.336208	ENSG00000214629.3
ENSG00000089902.10	0.336207	ENSG00000200169.1
ENSG00000001617.12	0.336204	ENSG00000118007.13
ENSG00000154040.21	0.336204	ENSG00000228887.3
ENSG00000123352.18	0.336202	ENSG00000141298.19
ENSG00000071994.11	0.336202	ENSG00000158793.14
ENSG00000003147.19	0.336201	ENSG00000088538.13
ENSG00000197223.12	0.336201	ENSG00000283558.1
ENSG00000068354.16	0.3362	ENSG00000201183.1
ENSG00000160318.6	0.3362	ENSG00000231019.1
ENSG00000010932.17	0.3362	ENSG00000234616.9
ENSG00000105697.9	0.336199	ENSG00000148925.11
ENSG00000170854.18	0.336198	ENSG00000183199.6
ENSG00000112697.17	0.336198	ENSG00000183578.8
ENSG00000129465.16	0.336198	ENSG00000196943.14
ENSG00000103995.14	0.336197	ENSG00000152082.15
ENSG00000133874.2	0.336197	ENSG00000155066.16
ENSG00000222345.1	0.336196	ENSG00000234797.5
ENSG00000131373.15	0.336194	ENSG00000228887.3
ENSG00000157617.17	0.336194	ENSG00000245848.3
ENSG00000132275.11	0.336192	ENSG00000160055.20
ENSG00000225179.2	0.336191	ENSG00000232362.1
ENSG00000130957.5	0.336191	ENSG00000255117.6
ENSG00000105996.7	0.336189	ENSG00000230204.1
ENSG00000111684.11	0.336186	ENSG00000152082.15
ENSG00000160539.6	0.336184	ENSG00000197181.12
ENSG00000094963.14	0.336182	ENSG00000164574.16
ENSG00000162739.14	0.336182	ENSG00000269352.1
ENSG00000083544.16	0.336181	ENSG00000140262.18
ENSG00000052723.12	0.336181	ENSG00000177688.7
ENSG00000143156.14	0.336181	ENSG00000197879.17
ENSG00000160284.15	0.336178	ENSG00000246985.8
ENSG00000012061.16	0.336176	ENSG00000223745.8
ENSG00000144028.15	0.336175	ENSG00000179041.4
ENSG00000176915.15	0.336175	ENSG00000196975.16
ENSG00000079435.10	0.336175	ENSG00000214016.3
ENSG00000238578.1	0.336175	ENSG00000279078.1
ENSG00000062716.13	0.336173	ENSG00000137221.14
ENSG00000039560.14	0.336173	ENSG00000171428.15
ENSG00000083642.19	0.336172	ENSG00000169018.6
ENSG00000088538.13	0.336167	ENSG00000172771.12
ENSG00000105369.10	0.336167	ENSG00000186480.13
ENSG00000141258.13	0.336166	ENSG00000197847.12
ENSG00000069943.10	0.336165	ENSG00000108592.17
ENSG00000083814.13	0.336165	ENSG00000186918.14
ENSG00000070669.17	0.336164	ENSG00000151468.11
ENSG00000163479.14	0.336164	ENSG00000182934.12
ENSG00000154447.15	0.336161	ENSG00000176476.9
ENSG00000008513.16	0.33616	ENSG00000260428.3
ENSG00000153283.13	0.336155	ENSG00000171433.12
ENSG00000069943.10	0.336154	ENSG00000163291.14
ENSG00000170855.4	0.33615	ENSG00000188056.12
ENSG00000162065.14	0.33615	ENSG00000226761.3
ENSG00000004776.13	0.336149	ENSG00000175040.6
ENSG00000112782.19	0.336147	ENSG00000175984.15
ENSG00000105971.15	0.336142	ENSG00000120071.15
ENSG00000000457.14	0.336141	ENSG00000136603.14
ENSG00000163395.17	0.336141	ENSG00000204310.13
ENSG00000166900.17	0.336141	ENSG00000213693.4
ENSG00000101082.14	0.336139	ENSG00000108639.8
ENSG00000114767.7	0.336139	ENSG00000137575.12
ENSG00000141314.13	0.336138	ENSG00000165782.11
ENSG00000100129.18	0.336137	ENSG00000164815.11
ENSG00000197417.9	0.336137	ENSG00000254911.3
ENSG00000144659.13	0.336136	ENSG00000169247.14
ENSG00000124762.14	0.336136	ENSG00000254598.3
ENSG00000090263.16	0.336133	ENSG00000205220.12
ENSG00000085491.17	0.336131	ENSG00000117479.15
ENSG00000125845.7	0.336131	ENSG00000182224.12
ENSG00000182965.6	0.336131	ENSG00000252452.1
ENSG00000164040.18	0.33613	ENSG00000168092.14
ENSG00000187608.10	0.33613	ENSG00000258568.1
ENSG00000102349.18	0.33613	ENSG00000283558.1
ENSG00000100605.17	0.336129	ENSG00000201942.1
ENSG00000112379.9	0.336128	ENSG00000125449.7
ENSG00000112796.10	0.336127	ENSG00000162894.12
ENSG00000090263.16	0.336125	ENSG00000166439.6
ENSG00000211807.3	0.336124	ENSG00000213051.3
ENSG00000164808.17	0.336124	ENSG00000221241.1
ENSG00000142207.7	0.336122	ENSG00000162623.16
ENSG00000123933.17	0.336121	ENSG00000168958.20
ENSG00000136867.11	0.336121	ENSG00000198964.14
ENSG00000113460.13	0.336118	ENSG00000244199.1
ENSG00000120215.10	0.336117	ENSG00000166049.11
ENSG00000092850.12	0.336117	ENSG00000256019.1
ENSG00000269352.1	0.336117	ENSG00000272391.6
ENSG00000148488.17	0.336113	ENSG00000162522.11
ENSG00000111886.11	0.336112	ENSG00000255075.1
ENSG00000230360.1	0.336112	ENSG00000268388.6
ENSG00000132432.14	0.336111	ENSG00000171428.15
ENSG00000123096.12	0.336109	ENSG00000132432.14
ENSG00000104205.16	0.336107	ENSG00000130147.16
ENSG00000139269.3	0.336105	ENSG00000172172.8
ENSG00000008324.12	0.336104	ENSG00000252577.1
ENSG00000029364.12	0.336101	ENSG00000183735.11
ENSG00000114767.7	0.336099	ENSG00000124813.23
ENSG00000071909.19	0.336093	ENSG00000127329.16
ENSG00000109667.12	0.336093	ENSG00000188779.12
ENSG00000005448.17	0.336092	ENSG00000239779.7
ENSG00000110436.13	0.336091	ENSG00000164300.17
ENSG00000089220.5	0.33609	ENSG00000165113.13
ENSG00000137944.18	0.33609	ENSG00000199032.1
ENSG00000102030.16	0.336089	ENSG00000223086.1
ENSG00000164574.16	0.336089	ENSG00000232362.1
ENSG00000115504.15	0.336088	ENSG00000182118.8
ENSG00000213194.3	0.336086	ENSG00000258120.2
ENSG00000078967.13	0.33608	ENSG00000104517.13
ENSG00000176903.5	0.33608	ENSG00000200156.1
ENSG00000187792.5	0.336078	ENSG00000198093.11
ENSG00000196301.3	0.336078	ENSG00000229132.2
ENSG00000123933.17	0.336076	ENSG00000189184.12
ENSG00000102804.15	0.336076	ENSG00000230184.1
ENSG00000141480.18	0.33607	ENSG00000203876.10
ENSG00000064490.14	0.336068	ENSG00000141314.13
ENSG00000136856.18	0.336068	ENSG00000149131.17
ENSG00000137207.12	0.336068	ENSG00000213762.12
ENSG00000115183.15	0.336066	ENSG00000149930.18
ENSG00000105726.17	0.336065	ENSG00000115266.12
ENSG00000159210.10	0.336065	ENSG00000186532.12
ENSG00000149257.16	0.336065	ENSG00000197119.13
ENSG00000196776.17	0.336065	ENSG00000244242.2
ENSG00000100612.14	0.336061	ENSG00000230457.3
ENSG00000088826.18	0.33606	ENSG00000206634.1
ENSG00000142039.4	0.336058	ENSG00000235397.1
ENSG00000103599.20	0.336057	ENSG00000152092.16
ENSG00000112379.9	0.336055	ENSG00000149541.10
ENSG00000135040.16	0.336054	ENSG00000166289.6
ENSG00000085999.13	0.336054	ENSG00000168958.20
ENSG00000129596.5	0.336054	ENSG00000170214.5
ENSG00000013306.16	0.336053	ENSG00000185518.12
ENSG00000123349.15	0.336052	ENSG00000143486.16
ENSG00000163563.8	0.336052	ENSG00000204469.13
ENSG00000173262.12	0.336046	ENSG00000231304.2
ENSG00000198911.12	0.336046	ENSG00000238835.1
ENSG00000163867.17	0.336042	ENSG00000196437.12
ENSG00000171843.17	0.336042	ENSG00000232882.1
ENSG00000200169.1	0.336042	ENSG00000274978.1
ENSG00000100823.12	0.336039	ENSG00000169019.11
ENSG00000234491.1	0.336039	ENSG00000283122.1
ENSG00000126705.15	0.336037	ENSG00000172500.13
ENSG00000164815.11	0.336036	ENSG00000182950.3
ENSG00000211584.14	0.336036	ENSG00000236184.1
ENSG00000105649.10	0.336035	ENSG00000131263.13
ENSG00000188295.15	0.336035	ENSG00000198783.6
ENSG00000198711.5	0.336034	ENSG00000253598.3
ENSG00000123096.12	0.336029	ENSG00000144736.14
ENSG00000136874.11	0.336028	ENSG00000144306.15
ENSG00000172005.11	0.336025	ENSG00000183765.23
ENSG00000007168.14	0.336021	ENSG00000154589.7
ENSG00000116685.16	0.33602	ENSG00000170634.13
ENSG00000116016.14	0.336017	ENSG00000213735.2
ENSG00000131470.15	0.336016	ENSG00000204469.13
ENSG00000137944.18	0.336014	ENSG00000197879.17
ENSG00000132780.17	0.336013	ENSG00000262497.1
ENSG00000103343.13	0.336012	ENSG00000196437.12
ENSG00000159588.15	0.336012	ENSG00000213930.12
ENSG00000197273.4	0.336009	ENSG00000213406.3
ENSG00000127511.10	0.336009	ENSG00000234771.3
ENSG00000179967.11	0.336008	ENSG00000202125.1
ENSG00000225630.1	0.336008	ENSG00000234946.1
ENSG00000157593.19	0.336007	ENSG00000174032.17
ENSG00000174371.17	0.336007	ENSG00000233012.2
ENSG00000052802.13	0.336006	ENSG00000068394.11
ENSG00000095574.12	0.336005	ENSG00000227118.3
ENSG00000162664.17	0.336004	ENSG00000198783.6
ENSG00000129244.9	0.336003	ENSG00000165178.9
ENSG00000187742.15	0.336003	ENSG00000211584.14
ENSG00000182899.17	0.336001	ENSG00000231304.2
ENSG00000215441.3	0.336	ENSG00000259790.1
ENSG00000179967.11	0.335999	ENSG00000223086.1
ENSG00000077713.19	0.335998	ENSG00000196636.8
ENSG00000102743.15	0.335998	ENSG00000231304.2
ENSG00000143156.14	0.335996	ENSG00000265871.1
ENSG00000166049.11	0.335995	ENSG00000197150.13
ENSG00000164976.9	0.335993	ENSG00000182950.3
ENSG00000123159.16	0.335992	ENSG00000137770.14
ENSG00000165782.11	0.335992	ENSG00000198901.14
ENSG00000201544.1	0.335992	ENSG00000259120.3
ENSG00000100239.16	0.335991	ENSG00000144567.11
ENSG00000052802.13	0.33599	ENSG00000141699.11
ENSG00000171843.17	0.33599	ENSG00000175354.20
ENSG00000108064.11	0.335989	ENSG00000185561.10
ENSG00000169976.7	0.335986	ENSG00000238286.1
ENSG00000139508.15	0.335985	ENSG00000169762.17
ENSG00000001617.12	0.335984	ENSG00000144306.15
ENSG00000077713.19	0.335983	ENSG00000115107.20
ENSG00000155970.12	0.335981	ENSG00000176160.11
ENSG00000116005.12	0.335981	ENSG00000241587.3
ENSG00000070010.19	0.33598	ENSG00000116750.14
ENSG00000136950.13	0.33598	ENSG00000164946.20
ENSG00000013288.9	0.335979	ENSG00000101856.10
ENSG00000136603.14	0.335978	ENSG00000227028.6
ENSG00000061987.16	0.335977	ENSG00000103995.14
ENSG00000175467.15	0.335977	ENSG00000182552.15
ENSG00000128578.10	0.335976	ENSG00000198711.5
ENSG00000108639.8	0.335974	ENSG00000227541.1
ENSG00000109339.24	0.335973	ENSG00000235488.1
ENSG00000127311.10	0.335972	ENSG00000136950.13
ENSG00000087085.16	0.33597	ENSG00000180806.5
ENSG00000008128.23	0.335968	ENSG00000283379.1
ENSG00000138190.17	0.335967	ENSG00000196776.17
ENSG00000155066.16	0.335964	ENSG00000204628.12
ENSG00000204310.13	0.335962	ENSG00000237136.8
ENSG00000113810.16	0.335961	ENSG00000139613.12
ENSG00000148925.11	0.335959	ENSG00000225179.2
ENSG00000003147.19	0.335955	ENSG00000133997.12
ENSG00000122122.10	0.335955	ENSG00000151466.12
ENSG00000130829.18	0.335953	ENSG00000165997.5
ENSG00000166595.12	0.335952	ENSG00000168010.11
ENSG00000141504.12	0.335952	ENSG00000253598.3
ENSG00000138769.11	0.335951	ENSG00000213145.10
ENSG00000213513.3	0.335951	ENSG00000260902.1
ENSG00000151229.13	0.33595	ENSG00000225138.8
ENSG00000094841.14	0.33595	ENSG00000267064.2
ENSG00000115526.11	0.335949	ENSG00000214960.11
ENSG00000231560.1	0.335947	ENSG00000233851.1
ENSG00000161057.13	0.335947	ENSG00000234219.1
ENSG00000008128.23	0.335947	ENSG00000241244.1
ENSG00000008513.16	0.335945	ENSG00000170190.16
ENSG00000185803.12	0.335943	ENSG00000205060.11
ENSG00000106993.12	0.335942	ENSG00000236813.1
ENSG00000104549.12	0.335941	ENSG00000115875.19
ENSG00000119707.14	0.335939	ENSG00000147883.12
ENSG00000110844.14	0.335939	ENSG00000252637.1
ENSG00000177954.14	0.335938	ENSG00000207344.1
ENSG00000154162.15	0.335935	ENSG00000213194.3
ENSG00000146858.8	0.33593	ENSG00000174460.4
ENSG00000139405.16	0.335929	ENSG00000166928.11
ENSG00000057704.13	0.335927	ENSG00000166822.13
ENSG00000187792.5	0.335927	ENSG00000196378.13
ENSG00000200169.1	0.335927	ENSG00000205220.12
ENSG00000163116.10	0.335926	ENSG00000198252.12
ENSG00000155542.12	0.335926	ENSG00000238286.1
ENSG00000131437.16	0.335925	ENSG00000213442.5
ENSG00000106246.18	0.335922	ENSG00000143363.17
ENSG00000114405.11	0.335922	ENSG00000196301.3
ENSG00000197417.9	0.335922	ENSG00000260428.3
ENSG00000174808.12	0.33592	ENSG00000183484.12
ENSG00000146802.13	0.335917	ENSG00000265145.1
ENSG00000091127.14	0.335916	ENSG00000119314.16
ENSG00000155876.6	0.335916	ENSG00000170989.10
ENSG00000069345.12	0.335915	ENSG00000167705.12
ENSG00000118007.13	0.335915	ENSG00000198168.9
ENSG00000103642.12	0.335915	ENSG00000229992.1
ENSG00000074657.14	0.335914	ENSG00000250312.8
ENSG00000184374.3	0.335913	ENSG00000230573.1
ENSG00000003056.8	0.335912	ENSG00000182899.17
ENSG00000087842.11	0.335912	ENSG00000205853.12
ENSG00000121073.15	0.335912	ENSG00000269743.3
ENSG00000138802.11	0.335911	ENSG00000161980.6
ENSG00000108639.8	0.335911	ENSG00000249565.2
ENSG00000115137.12	0.33591	ENSG00000133937.5
ENSG00000143977.14	0.33591	ENSG00000201229.1
ENSG00000135437.10	0.335908	ENSG00000185122.11
ENSG00000206965.1	0.335908	ENSG00000231274.5
ENSG00000139291.14	0.335907	ENSG00000235145.2
ENSG00000115942.9	0.335905	ENSG00000204380.4
ENSG00000201643.1	0.335905	ENSG00000265706.1
ENSG00000104611.12	0.335903	ENSG00000169247.14
ENSG00000130818.12	0.335901	ENSG00000137207.12
ENSG00000136147.18	0.335901	ENSG00000207005.1
ENSG00000137941.17	0.335899	ENSG00000184840.12
ENSG00000136379.12	0.335899	ENSG00000275385.2
ENSG00000068438.15	0.335898	ENSG00000169116.11
ENSG00000164296.7	0.335896	ENSG00000232388.5
ENSG00000104129.10	0.335895	ENSG00000167434.10
ENSG00000078967.13	0.335892	ENSG00000188690.15
ENSG00000088205.13	0.335891	ENSG00000126067.12
ENSG00000103269.14	0.335891	ENSG00000207357.1
ENSG00000202400.1	0.335891	ENSG00000243101.1
ENSG00000105726.17	0.33589	ENSG00000198746.13
ENSG00000137841.12	0.33589	ENSG00000204619.8
ENSG00000115661.14	0.33589	ENSG00000240489.1
ENSG00000089220.5	0.33589	ENSG00000241868.3
ENSG00000130338.13	0.335889	ENSG00000137941.17
ENSG00000052802.13	0.335887	ENSG00000168958.20
ENSG00000172590.18	0.335887	ENSG00000199872.1
ENSG00000159335.18	0.335886	ENSG00000164815.11
ENSG00000101182.15	0.335885	ENSG00000105171.10
ENSG00000251869.1	0.335885	ENSG00000256347.1
ENSG00000156206.14	0.335884	ENSG00000183876.9
ENSG00000140543.15	0.335884	ENSG00000265871.1
ENSG00000201321.1	0.335884	ENSG00000285410.1
ENSG00000058600.16	0.335882	ENSG00000108510.10
ENSG00000125454.12	0.335882	ENSG00000163116.10
ENSG00000172732.12	0.335882	ENSG00000263627.1
ENSG00000121690.11	0.33588	ENSG00000144445.17
ENSG00000083168.11	0.33588	ENSG00000164976.9
ENSG00000108960.9	0.335878	ENSG00000112335.15
ENSG00000079435.10	0.335878	ENSG00000269119.1
ENSG00000139613.12	0.335877	ENSG00000147804.10
ENSG00000189057.11	0.335877	ENSG00000237128.1
ENSG00000070669.17	0.335877	ENSG00000259577.2
ENSG00000197150.13	0.335876	ENSG00000250433.1
ENSG00000114812.13	0.335875	ENSG00000118369.13
ENSG00000116685.16	0.335875	ENSG00000255003.1
ENSG00000122696.14	0.335874	ENSG00000138378.19
ENSG00000115875.19	0.335871	ENSG00000197471.12
ENSG00000144306.15	0.33587	ENSG00000163535.18
ENSG00000173465.8	0.33587	ENSG00000174276.7
ENSG00000153879.9	0.33587	ENSG00000231991.4
ENSG00000149582.16	0.33587	ENSG00000243175.1
ENSG00000137076.21	0.335869	ENSG00000158604.15
ENSG00000105171.10	0.335867	ENSG00000117360.13
ENSG00000156959.9	0.335866	ENSG00000250433.1
ENSG00000092969.12	0.335862	ENSG00000136718.10
ENSG00000257259.3	0.335862	ENSG00000265112.1
ENSG00000200394.1	0.335861	ENSG00000265185.6
ENSG00000183765.23	0.335859	ENSG00000281909.1
ENSG00000198189.11	0.335857	ENSG00000221520.1
ENSG00000213735.2	0.335857	ENSG00000266992.1
ENSG00000122359.18	0.335857	ENSG00000282508.2
ENSG00000170634.13	0.335856	ENSG00000198488.10
ENSG00000115875.19	0.335855	ENSG00000198369.10
ENSG00000143156.14	0.335854	ENSG00000235001.3
ENSG00000105519.18	0.335854	ENSG00000258011.2
ENSG00000107537.14	0.335852	ENSG00000188895.12
ENSG00000092969.12	0.335849	ENSG00000133997.12
ENSG00000116685.16	0.335848	ENSG00000263793.1
ENSG00000162572.21	0.335847	ENSG00000235183.3
ENSG00000181315.11	0.335846	ENSG00000196268.12
ENSG00000075292.19	0.335845	ENSG00000151233.11
ENSG00000159479.17	0.335843	ENSG00000232185.1
ENSG00000160961.12	0.335842	ENSG00000173275.13
ENSG00000116016.14	0.335839	ENSG00000197595.4
ENSG00000104131.13	0.335838	ENSG00000166535.20
ENSG00000067955.15	0.335838	ENSG00000182782.8
ENSG00000003987.14	0.335838	ENSG00000265719.1
ENSG00000141504.12	0.335835	ENSG00000144736.14
ENSG00000100867.15	0.335833	ENSG00000119411.11
ENSG00000085721.13	0.335833	ENSG00000126458.4
ENSG00000077713.19	0.335833	ENSG00000149131.17
ENSG00000112294.14	0.335833	ENSG00000225546.6
ENSG00000138190.17	0.335833	ENSG00000225978.3
ENSG00000058063.16	0.335832	ENSG00000100554.12
ENSG00000122678.17	0.33583	ENSG00000127328.22
ENSG00000167985.7	0.335829	ENSG00000234771.3
ENSG00000109084.14	0.335828	ENSG00000154310.17
ENSG00000090097.22	0.335827	ENSG00000102030.16
ENSG00000101654.18	0.335827	ENSG00000155542.12
ENSG00000161980.6	0.335827	ENSG00000183943.6
ENSG00000008128.23	0.335826	ENSG00000230109.1
ENSG00000164976.9	0.335822	ENSG00000243964.1
ENSG00000103343.13	0.335821	ENSG00000187792.5
ENSG00000157800.18	0.33582	ENSG00000173638.19
ENSG00000121671.12	0.335819	ENSG00000138185.20
ENSG00000075856.12	0.335816	ENSG00000223750.1
ENSG00000139197.11	0.335815	ENSG00000142655.13
ENSG00000066933.16	0.335812	ENSG00000151093.8
ENSG00000165813.20	0.335812	ENSG00000224406.6
ENSG00000186480.13	0.335812	ENSG00000229132.2
ENSG00000167996.16	0.335812	ENSG00000237136.8
ENSG00000103832.10	0.335812	ENSG00000256193.6
ENSG00000150776.18	0.33581	ENSG00000155099.8
ENSG00000040608.14	0.335807	ENSG00000188011.5
ENSG00000163002.13	0.335806	ENSG00000179967.11
ENSG00000103111.15	0.335806	ENSG00000223086.1
ENSG00000112357.14	0.335805	ENSG00000188895.12
ENSG00000029364.12	0.335803	ENSG00000106483.12
ENSG00000100359.21	0.335801	ENSG00000129657.16
ENSG00000139508.15	0.335801	ENSG00000188779.12
ENSG00000139926.16	0.335801	ENSG00000240589.3
ENSG00000127993.16	0.3358	ENSG00000159377.11
ENSG00000115137.12	0.3358	ENSG00000165716.11
ENSG00000111837.12	0.335799	ENSG00000149782.13
ENSG00000104866.11	0.335799	ENSG00000232882.1
ENSG00000141255.13	0.335799	ENSG00000233343.1
ENSG00000196684.12	0.335799	ENSG00000258120.2
ENSG00000167700.9	0.335798	ENSG00000213420.8
ENSG00000136867.11	0.335797	ENSG00000174669.12
ENSG00000165948.11	0.335797	ENSG00000176302.13
ENSG00000070610.14	0.335797	ENSG00000249212.1
ENSG00000108474.17	0.335795	ENSG00000265078.2
ENSG00000100591.8	0.335794	ENSG00000116539.14
ENSG00000085465.13	0.335794	ENSG00000126254.12
ENSG00000115368.10	0.335794	ENSG00000151718.16
ENSG00000035115.22	0.335793	ENSG00000171951.5
ENSG00000101654.18	0.335793	ENSG00000174032.17
ENSG00000070404.10	0.335791	ENSG00000251571.1
ENSG00000110218.9	0.33579	ENSG00000160783.19
ENSG00000113262.16	0.335789	ENSG00000128594.8
ENSG00000069206.15	0.335789	ENSG00000151360.10
ENSG00000042062.13	0.335788	ENSG00000136828.19
ENSG00000156469.9	0.335788	ENSG00000168288.13
ENSG00000165113.13	0.335787	ENSG00000241529.3
ENSG00000011021.23	0.335787	ENSG00000260053.2
ENSG00000106397.12	0.335785	ENSG00000122678.17
ENSG00000168748.14	0.335784	ENSG00000186407.7
ENSG00000115750.17	0.335784	ENSG00000213064.10
ENSG00000103343.13	0.335783	ENSG00000197024.9
ENSG00000115661.14	0.335781	ENSG00000118007.13
ENSG00000169371.14	0.335779	ENSG00000179041.4
ENSG00000111186.13	0.335779	ENSG00000203326.12
ENSG00000123612.16	0.335778	ENSG00000171680.23
ENSG00000104901.7	0.335776	ENSG00000136908.18
ENSG00000169116.11	0.335776	ENSG00000258640.3
ENSG00000204581.3	0.335775	ENSG00000243364.8
ENSG00000238578.1	0.335773	ENSG00000246985.8
ENSG00000089220.5	0.335769	ENSG00000155970.12
ENSG00000112742.10	0.335769	ENSG00000171204.13
ENSG00000101654.18	0.335768	ENSG00000222932.1
ENSG00000211935.3	0.335768	ENSG00000258120.2
ENSG00000164211.13	0.335765	ENSG00000267123.7
ENSG00000106608.17	0.335764	ENSG00000167637.18
ENSG00000216866.5	0.335764	ENSG00000255409.1
ENSG00000214465.3	0.335763	ENSG00000264931.1
ENSG00000103266.11	0.335762	ENSG00000143156.14
ENSG00000140264.21	0.335762	ENSG00000181856.15
ENSG00000121858.11	0.335761	ENSG00000144290.17
ENSG00000125454.12	0.33576	ENSG00000238286.1
ENSG00000104611.12	0.335759	ENSG00000189091.13
ENSG00000168297.16	0.335759	ENSG00000196943.14
ENSG00000223224.1	0.335759	ENSG00000243175.1
ENSG00000121671.12	0.335758	ENSG00000252695.1
ENSG00000100359.21	0.335757	ENSG00000125648.15
ENSG00000119929.13	0.335757	ENSG00000139174.12
ENSG00000168575.10	0.335757	ENSG00000268471.6
ENSG00000167186.11	0.335756	ENSG00000175336.10
ENSG00000171855.7	0.335755	ENSG00000177807.10
ENSG00000167996.16	0.335755	ENSG00000225978.3
ENSG00000122376.12	0.335755	ENSG00000230679.1
ENSG00000068489.13	0.335754	ENSG00000168288.13
ENSG00000142507.10	0.335754	ENSG00000205853.12
ENSG00000163935.14	0.335753	ENSG00000169762.17
ENSG00000212127.6	0.335753	ENSG00000269743.3
ENSG00000100129.18	0.335752	ENSG00000158411.11
ENSG00000222345.1	0.335752	ENSG00000244073.1
ENSG00000095574.12	0.335751	ENSG00000164039.15
ENSG00000136869.16	0.335751	ENSG00000228828.1
ENSG00000225630.1	0.33575	ENSG00000228784.9
ENSG00000110315.7	0.335746	ENSG00000259494.2
ENSG00000101464.11	0.33574	ENSG00000142669.15
ENSG00000061794.13	0.335738	ENSG00000162073.14
ENSG00000174669.12	0.335736	ENSG00000180900.20
ENSG00000115233.12	0.335733	ENSG00000152082.15
ENSG00000013288.9	0.33573	ENSG00000075413.19
ENSG00000170854.18	0.33573	ENSG00000265491.5
ENSG00000168955.4	0.335728	ENSG00000206875.1
ENSG00000103042.9	0.335728	ENSG00000258640.3
ENSG00000070501.12	0.335724	ENSG00000134153.10
ENSG00000105649.10	0.335724	ENSG00000138032.21
ENSG00000102265.12	0.335724	ENSG00000146802.13
ENSG00000197019.5	0.335724	ENSG00000224660.2
ENSG00000160886.13	0.335723	ENSG00000166532.16
ENSG00000083807.10	0.335723	ENSG00000227028.6
ENSG00000020633.19	0.335722	ENSG00000188011.5
ENSG00000003147.19	0.335722	ENSG00000255291.2
ENSG00000131196.18	0.33572	ENSG00000143294.15
ENSG00000132326.12	0.335718	ENSG00000164088.18
ENSG00000108242.13	0.335717	ENSG00000157542.11
ENSG00000114738.11	0.335715	ENSG00000178966.17
ENSG00000182552.15	0.335713	ENSG00000188856.6
ENSG00000136828.19	0.335712	ENSG00000206596.1
ENSG00000103275.21	0.335711	ENSG00000162607.13
ENSG00000140905.11	0.335711	ENSG00000171094.18
ENSG00000178425.14	0.33571	ENSG00000213194.3
ENSG00000125746.18	0.33571	ENSG00000255970.1
ENSG00000198919.13	0.33571	ENSG00000270325.1
ENSG00000177889.10	0.335707	ENSG00000212493.1
ENSG00000051596.10	0.335703	ENSG00000065717.15
ENSG00000141098.13	0.335703	ENSG00000154040.21
ENSG00000135446.17	0.335703	ENSG00000175376.9
ENSG00000188690.15	0.335701	ENSG00000207280.1
ENSG00000113525.10	0.3357	ENSG00000139626.16
ENSG00000142507.10	0.335697	ENSG00000197181.12
ENSG00000094963.14	0.335694	ENSG00000156959.9
ENSG00000163950.13	0.335693	ENSG00000230457.3
ENSG00000170855.4	0.335692	ENSG00000186577.14
ENSG00000160318.6	0.335692	ENSG00000234545.8
ENSG00000087085.16	0.335692	ENSG00000237398.1
ENSG00000011566.15	0.33569	ENSG00000119314.16
ENSG00000175356.14	0.335689	ENSG00000271105.1
ENSG00000164338.10	0.335688	ENSG00000166272.18
ENSG00000175806.15	0.335688	ENSG00000178385.15
ENSG00000110060.9	0.335687	ENSG00000179820.16
ENSG00000173262.12	0.335687	ENSG00000240489.1
ENSG00000178966.17	0.335686	ENSG00000197329.12
ENSG00000151233.11	0.335685	ENSG00000235885.8
ENSG00000135249.8	0.335683	ENSG00000252637.1
ENSG00000073921.18	0.335682	ENSG00000205922.5
ENSG00000092203.15	0.335681	ENSG00000129003.19
ENSG00000079435.10	0.33568	ENSG00000168036.18
ENSG00000185220.12	0.33568	ENSG00000196636.8
ENSG00000117360.13	0.33568	ENSG00000213442.5
ENSG00000085231.14	0.335679	ENSG00000125449.7
ENSG00000135378.4	0.335676	ENSG00000265123.2
ENSG00000132467.4	0.335675	ENSG00000145757.16
ENSG00000135916.16	0.335675	ENSG00000179409.11
ENSG00000115825.11	0.33567	ENSG00000265727.2
ENSG00000100372.15	0.335669	ENSG00000171951.5
ENSG00000067066.17	0.335668	ENSG00000200879.1
ENSG00000101266.19	0.335667	ENSG00000283676.1
ENSG00000050130.18	0.335666	ENSG00000132507.18
ENSG00000121895.8	0.335666	ENSG00000134809.9
ENSG00000215441.3	0.335666	ENSG00000224406.6
ENSG00000163636.11	0.335663	ENSG00000184967.7
ENSG00000201564.1	0.335662	ENSG00000252060.1
ENSG00000177599.13	0.33566	ENSG00000198783.6
ENSG00000225138.8	0.33566	ENSG00000256060.3
ENSG00000144290.17	0.335658	ENSG00000212127.6
ENSG00000166900.17	0.335654	ENSG00000249565.2
ENSG00000115107.20	0.335654	ENSG00000254521.7
ENSG00000064547.14	0.335653	ENSG00000240589.3
ENSG00000157593.19	0.335652	ENSG00000198892.7
ENSG00000082996.20	0.335651	ENSG00000111445.14
ENSG00000070404.10	0.335651	ENSG00000182224.12
ENSG00000171056.8	0.335649	ENSG00000246985.8
ENSG00000135046.14	0.335649	ENSG00000256902.1
ENSG00000102078.16	0.335648	ENSG00000183199.6
ENSG00000161980.6	0.335647	ENSG00000163904.13
ENSG00000007376.8	0.335644	ENSG00000197956.10
ENSG00000119729.12	0.335642	ENSG00000161057.13
ENSG00000119906.13	0.335642	ENSG00000163104.18
ENSG00000120833.14	0.335637	ENSG00000143546.10
ENSG00000148842.18	0.335636	ENSG00000149929.16
ENSG00000067113.17	0.335636	ENSG00000155099.8
ENSG00000157020.18	0.335636	ENSG00000198711.5
ENSG00000179172.10	0.335636	ENSG00000205611.5
ENSG00000146278.11	0.335635	ENSG00000159377.11
ENSG00000181963.5	0.335635	ENSG00000225630.1
ENSG00000174371.17	0.335635	ENSG00000237373.1
ENSG00000076053.12	0.335635	ENSG00000241973.11
ENSG00000052802.13	0.335634	ENSG00000143486.16
ENSG00000099999.15	0.335633	ENSG00000213442.5
ENSG00000131373.15	0.335631	ENSG00000134760.6
ENSG00000189091.13	0.33563	ENSG00000197417.9
ENSG00000124813.23	0.33563	ENSG00000234618.1
ENSG00000233786.1	0.335629	ENSG00000234776.5
ENSG00000101082.14	0.335626	ENSG00000166562.9
ENSG00000061987.16	0.335626	ENSG00000169189.17
ENSG00000230109.1	0.335626	ENSG00000266992.1
ENSG00000118620.13	0.335625	ENSG00000186812.13
ENSG00000140264.21	0.335624	ENSG00000170085.18
ENSG00000123975.5	0.335623	ENSG00000140350.15
ENSG00000064547.14	0.335623	ENSG00000258568.1
ENSG00000135655.16	0.335622	ENSG00000270343.1
ENSG00000127589.4	0.335621	ENSG00000162222.14
ENSG00000136891.14	0.335621	ENSG00000217527.1
ENSG00000119929.13	0.33562	ENSG00000186115.13
ENSG00000143751.10	0.335619	ENSG00000149418.11
ENSG00000073803.14	0.335619	ENSG00000165716.11
ENSG00000177302.15	0.335619	ENSG00000183520.12
ENSG00000160783.19	0.335619	ENSG00000204304.12
ENSG00000007168.14	0.335616	ENSG00000127720.8
ENSG00000091436.17	0.335613	ENSG00000105355.9
ENSG00000065485.20	0.335612	ENSG00000068489.13
ENSG00000064195.7	0.335611	ENSG00000100867.15
ENSG00000163806.16	0.33561	ENSG00000165698.16
ENSG00000100567.13	0.335609	ENSG00000143294.15
ENSG00000070770.10	0.335608	ENSG00000145384.4
ENSG00000143319.17	0.335607	ENSG00000183943.6
ENSG00000141985.9	0.335603	ENSG00000173638.19
ENSG00000154310.17	0.335603	ENSG00000227028.6
ENSG00000156966.7	0.335603	ENSG00000233369.7
ENSG00000100097.12	0.3356	ENSG00000139405.16
ENSG00000168685.15	0.3356	ENSG00000176402.6
ENSG00000085274.16	0.335596	ENSG00000206965.1
ENSG00000139719.11	0.335591	ENSG00000166526.18
ENSG00000107338.10	0.33559	ENSG00000198574.6
ENSG00000234616.9	0.33559	ENSG00000242017.1
ENSG00000142507.10	0.335588	ENSG00000211679.2
ENSG00000173208.4	0.335588	ENSG00000215456.6
ENSG00000159479.17	0.335587	ENSG00000232362.1
ENSG00000100554.12	0.335586	ENSG00000135052.16
ENSG00000076053.12	0.335586	ENSG00000182950.3
ENSG00000003056.8	0.335582	ENSG00000104205.16
ENSG00000111790.14	0.335581	ENSG00000134760.6
ENSG00000179913.11	0.33558	ENSG00000214465.3
ENSG00000139508.15	0.335579	ENSG00000151229.13
ENSG00000150776.18	0.335577	ENSG00000181649.8
ENSG00000140450.9	0.335577	ENSG00000187730.9
ENSG00000141293.16	0.335575	ENSG00000231795.1
ENSG00000182965.6	0.335573	ENSG00000207524.1
ENSG00000175538.11	0.335572	ENSG00000253554.7
ENSG00000141258.13	0.335571	ENSG00000141469.18
ENSG00000132561.14	0.335568	ENSG00000201564.1
ENSG00000081051.8	0.335567	ENSG00000119411.11
ENSG00000106608.17	0.335567	ENSG00000196378.13
ENSG00000010810.17	0.335566	ENSG00000170584.11
ENSG00000234491.1	0.335565	ENSG00000249662.6
ENSG00000108984.15	0.335564	ENSG00000176623.12
ENSG00000197713.15	0.335563	ENSG00000244363.3
ENSG00000136874.11	0.33556	ENSG00000166900.17
ENSG00000147164.12	0.335558	ENSG00000164808.17
ENSG00000163935.14	0.335557	ENSG00000196950.14
ENSG00000120690.16	0.335556	ENSG00000231782.7
ENSG00000214629.3	0.335554	ENSG00000238578.1
ENSG00000149923.14	0.335553	ENSG00000273033.2
ENSG00000087085.16	0.335552	ENSG00000135446.17
ENSG00000207067.1	0.335552	ENSG00000231307.1
ENSG00000076351.13	0.335551	ENSG00000108639.8
ENSG00000052802.13	0.335551	ENSG00000143156.14
ENSG00000177628.16	0.335551	ENSG00000213735.2
ENSG00000100626.17	0.33555	ENSG00000236493.2
ENSG00000138769.11	0.335549	ENSG00000163395.17
ENSG00000138185.20	0.335547	ENSG00000154040.21
ENSG00000079739.17	0.335546	ENSG00000137040.10
ENSG00000169385.3	0.335545	ENSG00000242082.2
ENSG00000175538.11	0.335543	ENSG00000251571.1
ENSG00000102313.9	0.335542	ENSG00000144580.14
ENSG00000165724.6	0.335542	ENSG00000167395.10
ENSG00000181963.5	0.335542	ENSG00000230457.3
ENSG00000076662.10	0.335541	ENSG00000244482.10
ENSG00000110583.13	0.335539	ENSG00000137841.12
ENSG00000173272.16	0.335537	ENSG00000233006.8
ENSG00000165716.11	0.335537	ENSG00000234616.9
ENSG00000163636.11	0.335536	ENSG00000285410.1
ENSG00000101265.16	0.335535	ENSG00000129255.16
ENSG00000142615.8	0.335535	ENSG00000144597.14
ENSG00000121680.16	0.335534	ENSG00000148450.13
ENSG00000113100.10	0.335534	ENSG00000170214.5
ENSG00000126067.12	0.335534	ENSG00000213714.1
ENSG00000164855.16	0.335533	ENSG00000185973.12
ENSG00000160401.15	0.335532	ENSG00000182224.12
ENSG00000116704.8	0.33553	ENSG00000167291.16
ENSG00000118596.12	0.33553	ENSG00000225630.1
ENSG00000139579.13	0.335528	ENSG00000169018.6
ENSG00000122696.14	0.335528	ENSG00000169241.19
ENSG00000100902.11	0.335527	ENSG00000170854.18
ENSG00000113525.10	0.335526	ENSG00000223621.1
ENSG00000144401.14	0.335525	ENSG00000232712.6
ENSG00000099624.8	0.335522	ENSG00000154162.15
ENSG00000123933.17	0.33552	ENSG00000163563.8
ENSG00000127947.16	0.335519	ENSG00000185189.18
ENSG00000137944.18	0.335517	ENSG00000174007.9
ENSG00000163220.11	0.335517	ENSG00000254911.3
ENSG00000158423.17	0.335516	ENSG00000168288.13
ENSG00000170260.9	0.335515	ENSG00000181315.11
ENSG00000131236.18	0.335511	ENSG00000139269.3
ENSG00000136828.19	0.33551	ENSG00000199627.1
ENSG00000104852.15	0.33551	ENSG00000200879.1
ENSG00000005302.19	0.335509	ENSG00000141504.12
ENSG00000156304.15	0.335509	ENSG00000240489.1
ENSG00000226320.6	0.335508	ENSG00000261210.8
ENSG00000001497.18	0.335507	ENSG00000166024.14
ENSG00000161547.17	0.335507	ENSG00000180900.20
ENSG00000137944.18	0.335505	ENSG00000197045.13
ENSG00000164855.16	0.335504	ENSG00000244073.1
ENSG00000166595.12	0.335504	ENSG00000270325.1
ENSG00000130707.18	0.335502	ENSG00000164626.9
ENSG00000123349.15	0.3355	ENSG00000241973.11
ENSG00000201942.1	0.3355	ENSG00000254093.9
ENSG00000158411.11	0.335499	ENSG00000197724.11
ENSG00000171202.7	0.335498	ENSG00000176014.13
ENSG00000123143.13	0.335497	ENSG00000132541.11
ENSG00000068976.14	0.335497	ENSG00000163644.15
ENSG00000099326.9	0.335496	ENSG00000139579.13
ENSG00000100311.17	0.335496	ENSG00000197965.12
ENSG00000128692.8	0.335495	ENSG00000142615.8
ENSG00000103187.8	0.335495	ENSG00000162188.6
ENSG00000103152.12	0.335495	ENSG00000251571.1
ENSG00000130529.16	0.335494	ENSG00000201643.1
ENSG00000102804.15	0.335492	ENSG00000171103.11
ENSG00000200913.1	0.335492	ENSG00000231307.1
ENSG00000160539.6	0.33549	ENSG00000196943.14
ENSG00000100290.3	0.335488	ENSG00000197410.14
ENSG00000133937.5	0.335487	ENSG00000272146.6
ENSG00000106483.12	0.335484	ENSG00000169359.16
ENSG00000036530.9	0.335483	ENSG00000169116.11
ENSG00000100162.15	0.335482	ENSG00000185436.12
ENSG00000165182.12	0.335482	ENSG00000196776.17
ENSG00000135018.14	0.335481	ENSG00000162222.14
ENSG00000136710.10	0.33548	ENSG00000143889.16
ENSG00000052723.12	0.335479	ENSG00000174227.16
ENSG00000212296.1	0.335479	ENSG00000235408.6
ENSG00000111684.11	0.335476	ENSG00000178385.15
ENSG00000130818.12	0.335476	ENSG00000198551.10
ENSG00000173258.13	0.335475	ENSG00000177932.7
ENSG00000070444.15	0.335473	ENSG00000166439.6
ENSG00000118181.11	0.335471	ENSG00000171858.18
ENSG00000137770.14	0.335471	ENSG00000176402.6
ENSG00000112425.16	0.33547	ENSG00000228075.5
ENSG00000231768.2	0.335469	ENSG00000258011.2
ENSG00000184809.13	0.335464	ENSG00000215456.6
ENSG00000170266.16	0.335463	ENSG00000232882.1
ENSG00000230109.1	0.335463	ENSG00000244242.2
ENSG00000001084.13	0.33546	ENSG00000111266.9
ENSG00000168010.11	0.33546	ENSG00000259577.2
ENSG00000131238.18	0.335457	ENSG00000169189.17
ENSG00000065717.15	0.335456	ENSG00000188807.13
ENSG00000106113.19	0.335455	ENSG00000151468.11
ENSG00000155066.16	0.335455	ENSG00000185189.18
ENSG00000203760.9	0.335454	ENSG00000251571.1
ENSG00000160404.18	0.335452	ENSG00000230043.1
ENSG00000163558.13	0.335451	ENSG00000174007.9
ENSG00000007202.15	0.33545	ENSG00000100902.11
ENSG00000129255.16	0.33545	ENSG00000169018.6
ENSG00000132326.12	0.33545	ENSG00000183943.6
ENSG00000148481.14	0.33545	ENSG00000241399.7
ENSG00000169951.10	0.33545	ENSG00000242852.7
ENSG00000115107.20	0.335448	ENSG00000180900.20
ENSG00000100473.18	0.335448	ENSG00000214078.13
ENSG00000108474.17	0.335445	ENSG00000146733.14
ENSG00000102349.18	0.335443	ENSG00000125845.7
ENSG00000110315.7	0.335441	ENSG00000240767.3
ENSG00000008128.23	0.335439	ENSG00000231206.2
ENSG00000147434.9	0.335439	ENSG00000283558.1
ENSG00000145217.14	0.335438	ENSG00000205138.4
ENSG00000126903.16	0.335437	ENSG00000138378.19
ENSG00000181852.18	0.335436	ENSG00000252452.1
ENSG00000143951.16	0.335435	ENSG00000152422.16
ENSG00000183579.16	0.335435	ENSG00000196437.12
ENSG00000163069.13	0.335434	ENSG00000197847.12
ENSG00000164815.11	0.335433	ENSG00000177600.9
ENSG00000127720.8	0.335432	ENSG00000143156.14
ENSG00000168958.20	0.335432	ENSG00000204619.8
ENSG00000008513.16	0.335432	ENSG00000249565.2
ENSG00000171953.16	0.335431	ENSG00000212170.1
ENSG00000070371.16	0.335431	ENSG00000214212.9
ENSG00000143751.10	0.33543	ENSG00000145217.14
ENSG00000100150.20	0.335427	ENSG00000108523.16
ENSG00000171204.13	0.335427	ENSG00000183298.5
ENSG00000123096.12	0.335426	ENSG00000167711.14
ENSG00000108465.15	0.335425	ENSG00000108960.9
ENSG00000084710.14	0.335422	ENSG00000161180.11
ENSG00000131969.15	0.335421	ENSG00000164284.15
ENSG00000108639.8	0.335419	ENSG00000115902.11
ENSG00000163900.11	0.335417	ENSG00000179041.4
ENSG00000066855.16	0.335416	ENSG00000114738.11
ENSG00000134569.10	0.335416	ENSG00000175820.4
ENSG00000150477.15	0.335416	ENSG00000200169.1
ENSG00000109066.14	0.335415	ENSG00000235145.2
ENSG00000103126.15	0.335415	ENSG00000266524.3
ENSG00000115875.19	0.335414	ENSG00000145545.12
ENSG00000165084.16	0.335412	ENSG00000280208.1
ENSG00000095370.20	0.335411	ENSG00000196636.8
ENSG00000198746.13	0.33541	ENSG00000251580.3
ENSG00000103319.12	0.335408	ENSG00000161980.6
ENSG00000187514.17	0.335408	ENSG00000247627.2
ENSG00000122376.12	0.335406	ENSG00000185031.6
ENSG00000121858.11	0.335406	ENSG00000198467.16
ENSG00000125817.8	0.335406	ENSG00000274523.5
ENSG00000100722.20	0.335405	ENSG00000239839.7
ENSG00000111271.15	0.335402	ENSG00000129993.15
ENSG00000174007.9	0.335402	ENSG00000197724.11
ENSG00000101266.19	0.3354	ENSG00000241529.3
ENSG00000105171.10	0.335399	ENSG00000126249.8
ENSG00000230539.1	0.335397	ENSG00000275670.1
ENSG00000170266.16	0.335396	ENSG00000229473.2
ENSG00000076662.10	0.335395	ENSG00000134716.11
ENSG00000149541.10	0.335394	ENSG00000164574.16
ENSG00000164088.18	0.335394	ENSG00000164976.9
ENSG00000089280.19	0.335393	ENSG00000135387.21
ENSG00000175938.7	0.335393	ENSG00000179967.11
ENSG00000089220.5	0.335391	ENSG00000170860.4
ENSG00000131591.18	0.335389	ENSG00000255291.2
ENSG00000114125.14	0.335387	ENSG00000143341.12
ENSG00000147081.15	0.335384	ENSG00000225762.1
ENSG00000146802.13	0.335384	ENSG00000237273.1
ENSG00000101082.14	0.335383	ENSG00000123096.12
ENSG00000076053.12	0.335382	ENSG00000104356.11
ENSG00000165895.19	0.335382	ENSG00000198919.13
ENSG00000173264.15	0.335381	ENSG00000198380.13
ENSG00000112796.10	0.33538	ENSG00000178425.14
ENSG00000063127.16	0.33538	ENSG00000231304.2
ENSG00000181523.13	0.335379	ENSG00000240489.1
ENSG00000157800.18	0.335378	ENSG00000185973.12
ENSG00000100129.18	0.335377	ENSG00000121577.14
ENSG00000085231.14	0.335377	ENSG00000131373.15
ENSG00000026950.17	0.335377	ENSG00000168288.13
ENSG00000099999.15	0.335375	ENSG00000159377.11
ENSG00000111837.12	0.335374	ENSG00000118680.14
ENSG00000154473.18	0.335374	ENSG00000186197.15
ENSG00000230679.1	0.335374	ENSG00000249565.2
ENSG00000125449.7	0.335372	ENSG00000225179.2
ENSG00000100003.18	0.335371	ENSG00000168995.13
ENSG00000222255.1	0.335371	ENSG00000240767.3
ENSG00000169019.11	0.335366	ENSG00000196943.14
ENSG00000141098.13	0.335365	ENSG00000154262.13
ENSG00000151093.8	0.335365	ENSG00000166289.6
ENSG00000100311.17	0.335365	ENSG00000175938.7
ENSG00000103343.13	0.335365	ENSG00000177599.13
ENSG00000105171.10	0.335363	ENSG00000205220.12
ENSG00000165972.13	0.335363	ENSG00000262246.6
ENSG00000103126.15	0.335361	ENSG00000152990.14
ENSG00000121671.12	0.335361	ENSG00000166845.15
ENSG00000068394.11	0.335359	ENSG00000159335.18
ENSG00000198846.6	0.335358	ENSG00000260452.1
ENSG00000223203.1	0.335357	ENSG00000252060.1
ENSG00000135040.16	0.335356	ENSG00000139620.13
ENSG00000130511.16	0.335354	ENSG00000169247.14
ENSG00000137364.5	0.335354	ENSG00000173273.16
ENSG00000162733.19	0.335354	ENSG00000198937.9
ENSG00000103599.20	0.335353	ENSG00000228887.3
ENSG00000182552.15	0.335353	ENSG00000234797.5
ENSG00000187147.18	0.335353	ENSG00000242436.3
ENSG00000227911.3	0.335353	ENSG00000253578.1
ENSG00000179476.8	0.335352	ENSG00000275090.1
ENSG00000134594.5	0.335352	ENSG00000282508.2
ENSG00000107185.10	0.335351	ENSG00000176903.5
ENSG00000137941.17	0.335349	ENSG00000145335.17
ENSG00000138378.19	0.335349	ENSG00000167711.14
ENSG00000076351.13	0.335346	ENSG00000140262.18
ENSG00000147274.14	0.335346	ENSG00000187147.18
ENSG00000072736.19	0.335345	ENSG00000154359.13
ENSG00000100564.9	0.335345	ENSG00000173933.21
ENSG00000103550.14	0.335344	ENSG00000143889.16
ENSG00000140807.7	0.335342	ENSG00000164050.13
ENSG00000163069.13	0.335342	ENSG00000198574.6
ENSG00000111684.11	0.335341	ENSG00000161057.13
ENSG00000066933.16	0.335339	ENSG00000100902.11
ENSG00000139842.15	0.335338	ENSG00000142507.10
ENSG00000147804.10	0.335338	ENSG00000164609.10
ENSG00000131238.18	0.335338	ENSG00000168958.20
ENSG00000106400.12	0.335338	ENSG00000169951.10
ENSG00000145287.11	0.335337	ENSG00000169116.11
ENSG00000169385.3	0.335337	ENSG00000213064.10
ENSG00000115526.11	0.335336	ENSG00000236017.8
ENSG00000177374.13	0.335334	ENSG00000251032.1
ENSG00000007168.14	0.335332	ENSG00000103995.14
ENSG00000139146.14	0.335332	ENSG00000173638.19
ENSG00000111371.16	0.335329	ENSG00000116704.8
ENSG00000171984.15	0.335327	ENSG00000223750.1
ENSG00000139370.12	0.33532	ENSG00000182628.13
ENSG00000126581.13	0.33532	ENSG00000262919.8
ENSG00000067365.15	0.335319	ENSG00000100664.11
ENSG00000166860.3	0.335319	ENSG00000198342.10
ENSG00000159335.18	0.335319	ENSG00000206702.1
ENSG00000108947.5	0.335319	ENSG00000228887.3
ENSG00000122741.16	0.335318	ENSG00000189283.10
ENSG00000085231.14	0.335318	ENSG00000198547.10
ENSG00000135046.14	0.335318	ENSG00000262497.1
ENSG00000224367.6	0.335317	ENSG00000255075.1
ENSG00000117091.10	0.335316	ENSG00000274588.2
ENSG00000132824.14	0.335314	ENSG00000186193.9
ENSG00000120137.7	0.335314	ENSG00000201428.1
ENSG00000227028.6	0.335312	ENSG00000236184.1
ENSG00000143363.17	0.335311	ENSG00000166501.14
ENSG00000183943.6	0.33531	ENSG00000205853.12
ENSG00000169241.19	0.33531	ENSG00000226761.3
ENSG00000170471.15	0.335309	ENSG00000176160.11
ENSG00000001460.18	0.335307	ENSG00000143319.17
ENSG00000252641.2	0.335307	ENSG00000265407.1
ENSG00000099337.5	0.335305	ENSG00000186298.12
ENSG00000159210.10	0.335302	ENSG00000201785.1
ENSG00000230109.1	0.335302	ENSG00000283558.1
ENSG00000119314.16	0.335301	ENSG00000272391.6
ENSG00000135218.19	0.335299	ENSG00000175376.9
ENSG00000100372.15	0.335299	ENSG00000252010.1
ENSG00000225769.1	0.335299	ENSG00000278916.1
ENSG00000171951.5	0.335298	ENSG00000174032.17
ENSG00000168958.20	0.335298	ENSG00000183943.6
ENSG00000229473.2	0.335298	ENSG00000232882.1
ENSG00000163349.22	0.335297	ENSG00000234491.1
ENSG00000180116.15	0.335296	ENSG00000283122.1
ENSG00000176390.12	0.335295	ENSG00000188394.8
ENSG00000101654.18	0.335294	ENSG00000102078.16
ENSG00000164338.10	0.335293	ENSG00000183696.14
ENSG00000104866.11	0.335292	ENSG00000147535.17
ENSG00000136874.11	0.33529	ENSG00000198964.14
ENSG00000235090.1	0.33529	ENSG00000244073.1
ENSG00000105221.18	0.33529	ENSG00000259448.3
ENSG00000226985.7	0.335288	ENSG00000237415.2
ENSG00000171169.9	0.335286	ENSG00000171428.15
ENSG00000083750.13	0.335285	ENSG00000186193.9
ENSG00000144597.14	0.335285	ENSG00000232362.1
ENSG00000005022.6	0.335284	ENSG00000185220.12
ENSG00000102096.9	0.335284	ENSG00000204469.13
ENSG00000132780.17	0.335284	ENSG00000253554.7
ENSG00000136828.19	0.335283	ENSG00000215241.4
ENSG00000159592.11	0.335282	ENSG00000198189.11
ENSG00000183876.9	0.335282	ENSG00000255003.1
ENSG00000021355.13	0.335281	ENSG00000171428.15
ENSG00000165782.11	0.33528	ENSG00000197045.13
ENSG00000197776.8	0.33528	ENSG00000244242.2
ENSG00000075413.19	0.33528	ENSG00000248092.8
ENSG00000099999.15	0.33528	ENSG00000248643.5
ENSG00000162885.14	0.335279	ENSG00000235316.1
ENSG00000165895.19	0.335279	ENSG00000255075.1
ENSG00000176014.13	0.335278	ENSG00000265706.1
ENSG00000102313.9	0.335277	ENSG00000198746.13
ENSG00000059573.9	0.335276	ENSG00000232185.1
ENSG00000119906.13	0.335274	ENSG00000127191.18
ENSG00000028116.18	0.335274	ENSG00000129003.19
ENSG00000201544.1	0.335273	ENSG00000207475.1
ENSG00000211714.3	0.335273	ENSG00000241458.1
ENSG00000197591.3	0.335272	ENSG00000250433.1
ENSG00000157800.18	0.335271	ENSG00000180964.17
ENSG00000178719.17	0.33527	ENSG00000221520.1
ENSG00000233973.7	0.335267	ENSG00000268001.1
ENSG00000123612.16	0.335266	ENSG00000172771.12
ENSG00000206965.1	0.335264	ENSG00000241529.3
ENSG00000226801.2	0.335264	ENSG00000274523.5
ENSG00000029364.12	0.335263	ENSG00000083807.10
ENSG00000141469.18	0.335263	ENSG00000180900.20
ENSG00000169255.15	0.335262	ENSG00000205559.5
ENSG00000163644.15	0.335258	ENSG00000275549.1
ENSG00000103740.10	0.335257	ENSG00000113520.11
ENSG00000142507.10	0.335257	ENSG00000149573.9
ENSG00000170214.5	0.335257	ENSG00000198547.10
ENSG00000188735.13	0.335257	ENSG00000265185.6
ENSG00000142149.9	0.335256	ENSG00000231991.4
ENSG00000168843.14	0.335255	ENSG00000177182.11
ENSG00000222345.1	0.335255	ENSG00000231307.1
ENSG00000204581.3	0.335255	ENSG00000255561.7
ENSG00000064726.10	0.335254	ENSG00000174371.17
ENSG00000172809.13	0.335254	ENSG00000249446.2
ENSG00000165716.11	0.335254	ENSG00000263831.1
ENSG00000121644.19	0.335253	ENSG00000234491.1
ENSG00000204469.13	0.335251	ENSG00000223138.1
ENSG00000132394.11	0.33525	ENSG00000136379.12
ENSG00000012124.17	0.335248	ENSG00000111305.19
ENSG00000155660.11	0.335247	ENSG00000183943.6
ENSG00000119314.16	0.335247	ENSG00000204482.11
ENSG00000137944.18	0.335246	ENSG00000169189.17
ENSG00000234616.9	0.335246	ENSG00000237373.1
ENSG00000110844.14	0.335245	ENSG00000125863.20
ENSG00000167257.11	0.335243	ENSG00000184719.12
ENSG00000139146.14	0.335242	ENSG00000189339.12
ENSG00000201643.1	0.33524	ENSG00000209482.1
ENSG00000176014.13	0.335237	ENSG00000206634.1
ENSG00000220494.4	0.335237	ENSG00000229676.3
ENSG00000182400.15	0.335237	ENSG00000234127.9
ENSG00000073803.14	0.335236	ENSG00000147434.9
ENSG00000064547.14	0.335235	ENSG00000155066.16
ENSG00000121895.8	0.335235	ENSG00000201302.1
ENSG00000140543.15	0.335234	ENSG00000162927.14
ENSG00000064932.16	0.335233	ENSG00000101082.14
ENSG00000166845.15	0.335232	ENSG00000251580.3
ENSG00000198723.11	0.335231	ENSG00000273033.2
ENSG00000188011.5	0.335229	ENSG00000226498.2
ENSG00000116221.15	0.335227	ENSG00000152082.15
ENSG00000039987.7	0.335226	ENSG00000238212.3
ENSG00000115204.15	0.335225	ENSG00000198018.7
ENSG00000083845.9	0.335225	ENSG00000212493.1
ENSG00000204469.13	0.335225	ENSG00000225973.4
ENSG00000177182.11	0.335225	ENSG00000231560.1
ENSG00000158296.14	0.335224	ENSG00000171951.5
ENSG00000166862.7	0.335223	ENSG00000198380.13
ENSG00000166091.21	0.335221	ENSG00000166681.14
ENSG00000012061.16	0.33522	ENSG00000225361.4
ENSG00000107537.14	0.335219	ENSG00000166439.6
ENSG00000145428.15	0.335219	ENSG00000168288.13
ENSG00000116221.15	0.335219	ENSG00000178385.15
ENSG00000103343.13	0.335218	ENSG00000106400.12
ENSG00000091490.11	0.335217	ENSG00000157020.18
ENSG00000134853.12	0.335217	ENSG00000173120.15
ENSG00000131263.13	0.335214	ENSG00000172167.8
ENSG00000141985.9	0.335212	ENSG00000157800.18
ENSG00000175376.9	0.33521	ENSG00000187912.12
ENSG00000001084.13	0.335208	ENSG00000114648.12
ENSG00000164976.9	0.335208	ENSG00000265942.2
ENSG00000108861.9	0.335207	ENSG00000152213.4
ENSG00000135040.16	0.335206	ENSG00000188389.11
ENSG00000147140.17	0.335205	ENSG00000197892.13
ENSG00000115661.14	0.335205	ENSG00000227541.1
ENSG00000171103.11	0.335205	ENSG00000259120.3
ENSG00000111186.13	0.335204	ENSG00000183779.7
ENSG00000082996.20	0.335204	ENSG00000213085.10
ENSG00000123999.5	0.335202	ENSG00000157542.11
ENSG00000164124.11	0.335202	ENSG00000164855.16
ENSG00000168566.13	0.335201	ENSG00000212443.1
ENSG00000175984.15	0.335199	ENSG00000230629.2
ENSG00000136710.10	0.335197	ENSG00000159592.11
ENSG00000020633.19	0.335197	ENSG00000163191.6
ENSG00000140153.18	0.335195	ENSG00000173275.13
ENSG00000133466.14	0.335192	ENSG00000154162.15
ENSG00000164332.8	0.335192	ENSG00000211714.3
ENSG00000004399.13	0.33519	ENSG00000169116.11
ENSG00000155660.11	0.335189	ENSG00000164603.12
ENSG00000105677.12	0.335189	ENSG00000169964.8
ENSG00000130529.16	0.335188	ENSG00000145335.17
ENSG00000100359.21	0.335188	ENSG00000256347.1
ENSG00000099999.15	0.335186	ENSG00000187391.22
ENSG00000125845.7	0.335186	ENSG00000198796.7
ENSG00000218891.5	0.335186	ENSG00000249471.8
ENSG00000111837.12	0.335184	ENSG00000139579.13
ENSG00000125817.8	0.335184	ENSG00000164603.12
ENSG00000116016.14	0.335184	ENSG00000198547.10
ENSG00000116273.6	0.335184	ENSG00000265727.2
ENSG00000013288.9	0.335183	ENSG00000164976.9
ENSG00000137770.14	0.33518	ENSG00000163349.22
ENSG00000061987.16	0.335177	ENSG00000166927.13
ENSG00000151466.12	0.335174	ENSG00000197019.5
ENSG00000173208.4	0.335174	ENSG00000255075.1
ENSG00000188833.10	0.335173	ENSG00000237190.4
ENSG00000135018.14	0.335172	ENSG00000223224.1
ENSG00000186326.4	0.335172	ENSG00000241983.3
ENSG00000117155.17	0.33517	ENSG00000135919.14
ENSG00000163888.4	0.335168	ENSG00000238113.7
ENSG00000170854.18	0.335163	ENSG00000211578.3
ENSG00000070444.15	0.335162	ENSG00000086730.17
ENSG00000088826.18	0.335162	ENSG00000119953.14
ENSG00000100591.8	0.335161	ENSG00000105085.11
ENSG00000102349.18	0.335161	ENSG00000198796.7
ENSG00000145975.15	0.33516	ENSG00000159479.17
ENSG00000069943.10	0.335155	ENSG00000170266.16
ENSG00000156959.9	0.335154	ENSG00000163888.4
ENSG00000131747.15	0.335153	ENSG00000225791.7
ENSG00000131473.17	0.335152	ENSG00000143756.12
ENSG00000168843.14	0.335152	ENSG00000170584.11
ENSG00000122678.17	0.335151	ENSG00000222515.1
ENSG00000125863.20	0.33515	ENSG00000166439.6
ENSG00000139405.16	0.335149	ENSG00000143033.18
ENSG00000133065.11	0.335149	ENSG00000154310.17
ENSG00000067167.8	0.335147	ENSG00000112941.14
ENSG00000122870.12	0.335147	ENSG00000145451.13
ENSG00000100359.21	0.335147	ENSG00000169116.11
ENSG00000123143.13	0.335146	ENSG00000176160.11
ENSG00000100473.18	0.335144	ENSG00000135052.16
ENSG00000166228.9	0.335144	ENSG00000204380.4
ENSG00000170634.13	0.335144	ENSG00000248685.6
ENSG00000135040.16	0.335143	ENSG00000163590.14
ENSG00000108639.8	0.33514	ENSG00000155542.12
ENSG00000197181.12	0.33514	ENSG00000204469.13
ENSG00000114125.14	0.335139	ENSG00000148840.11
ENSG00000136891.14	0.335138	ENSG00000140988.16
ENSG00000132561.14	0.335138	ENSG00000162576.17
ENSG00000109667.12	0.335137	ENSG00000167985.7
ENSG00000103042.9	0.335136	ENSG00000141258.13
ENSG00000071994.11	0.335136	ENSG00000157870.17
ENSG00000141480.18	0.335136	ENSG00000165507.9
ENSG00000171951.5	0.335136	ENSG00000266777.1
ENSG00000099326.9	0.335133	ENSG00000127980.16
ENSG00000013306.16	0.335131	ENSG00000171984.15
ENSG00000104998.4	0.335129	ENSG00000198730.9
ENSG00000235090.1	0.335129	ENSG00000235145.2
ENSG00000067113.17	0.335127	ENSG00000143156.14
ENSG00000177432.8	0.335126	ENSG00000250569.1
ENSG00000188807.13	0.335126	ENSG00000265185.6
ENSG00000127081.14	0.335125	ENSG00000178338.11
ENSG00000142149.9	0.335122	ENSG00000234945.8
ENSG00000139579.13	0.335121	ENSG00000140280.14
ENSG00000063127.16	0.335121	ENSG00000147687.19
ENSG00000172273.13	0.335121	ENSG00000204700.5
ENSG00000103269.14	0.335121	ENSG00000241217.3
ENSG00000075292.19	0.335119	ENSG00000188015.10
ENSG00000021355.13	0.335118	ENSG00000170085.18
ENSG00000184185.10	0.335116	ENSG00000205611.5
ENSG00000117505.13	0.335115	ENSG00000198855.7
ENSG00000152154.11	0.335114	ENSG00000224892.6
ENSG00000181315.11	0.335114	ENSG00000242852.7
ENSG00000250290.1	0.335114	ENSG00000274180.1
ENSG00000162572.21	0.335113	ENSG00000252835.1
ENSG00000102030.16	0.335111	ENSG00000127125.9
ENSG00000164066.13	0.33511	ENSG00000263831.1
ENSG00000197713.15	0.335109	ENSG00000269352.1
ENSG00000139218.18	0.335108	ENSG00000163904.13
ENSG00000108984.15	0.335104	ENSG00000139405.16
ENSG00000156875.14	0.335103	ENSG00000252516.1
ENSG00000081721.12	0.335102	ENSG00000109758.9
ENSG00000111671.10	0.3351	ENSG00000164056.11
ENSG00000099974.8	0.335095	ENSG00000249210.1
ENSG00000115942.9	0.335093	ENSG00000173456.5
ENSG00000168496.4	0.335093	ENSG00000234491.1
ENSG00000119705.10	0.335092	ENSG00000183763.9
ENSG00000100150.20	0.33509	ENSG00000150477.15
ENSG00000107959.17	0.335089	ENSG00000108474.17
ENSG00000205726.15	0.335087	ENSG00000225328.2
ENSG00000168955.4	0.335087	ENSG00000240392.1
ENSG00000101158.15	0.335087	ENSG00000241985.1
ENSG00000182552.15	0.335087	ENSG00000260428.3
ENSG00000165730.16	0.335086	ENSG00000187742.15
ENSG00000119715.15	0.335083	ENSG00000166049.11
ENSG00000051596.10	0.335082	ENSG00000180964.17
ENSG00000158161.16	0.33508	ENSG00000170819.5
ENSG00000113396.13	0.335078	ENSG00000149131.17
ENSG00000163558.13	0.335078	ENSG00000168288.13
ENSG00000173581.8	0.335078	ENSG00000199075.1
ENSG00000061936.10	0.335078	ENSG00000280466.1
ENSG00000137944.18	0.335077	ENSG00000146733.14
ENSG00000175311.7	0.335073	ENSG00000198837.10
ENSG00000125845.7	0.335072	ENSG00000131080.15
ENSG00000146802.13	0.33507	ENSG00000164897.14
ENSG00000119314.16	0.335069	ENSG00000164976.9
ENSG00000151468.11	0.335069	ENSG00000188015.10
ENSG00000185122.11	0.335066	ENSG00000185900.11
ENSG00000140993.11	0.335065	ENSG00000188735.13
ENSG00000132646.11	0.335065	ENSG00000188779.12
ENSG00000141258.13	0.335062	ENSG00000226801.2
ENSG00000182405.6	0.335062	ENSG00000241973.11
ENSG00000211935.3	0.335062	ENSG00000242802.9
ENSG00000171435.14	0.335062	ENSG00000282600.2
ENSG00000201315.1	0.335061	ENSG00000258568.1
ENSG00000170423.13	0.33506	ENSG00000172172.8
ENSG00000173486.14	0.335059	ENSG00000248685.6
ENSG00000102349.18	0.335058	ENSG00000148488.17
ENSG00000047188.16	0.335058	ENSG00000181315.11
ENSG00000241230.3	0.335058	ENSG00000252452.1
ENSG00000083642.19	0.335054	ENSG00000228672.4
ENSG00000100564.9	0.335052	ENSG00000201793.1
ENSG00000144597.14	0.335052	ENSG00000266992.1
ENSG00000150477.15	0.335051	ENSG00000225663.8
ENSG00000112294.14	0.33505	ENSG00000176597.12
ENSG00000225179.2	0.33505	ENSG00000230109.1
ENSG00000225179.2	0.33505	ENSG00000233369.7
ENSG00000058600.16	0.335049	ENSG00000123143.13
ENSG00000163644.15	0.335048	ENSG00000169385.3
ENSG00000110321.19	0.335048	ENSG00000282996.1
ENSG00000074319.13	0.335047	ENSG00000162222.14
ENSG00000001617.12	0.335046	ENSG00000198711.5
ENSG00000131269.19	0.335046	ENSG00000256902.1
ENSG00000078589.13	0.335044	ENSG00000197563.11
ENSG00000154309.9	0.335043	ENSG00000185567.7
ENSG00000081154.12	0.335041	ENSG00000162927.14
ENSG00000166900.17	0.33504	ENSG00000198252.12
ENSG00000157800.18	0.335039	ENSG00000172985.11
ENSG00000135218.19	0.335039	ENSG00000203760.9
ENSG00000166272.18	0.335038	ENSG00000239779.7
ENSG00000071994.11	0.335036	ENSG00000237637.1
ENSG00000080200.10	0.335035	ENSG00000197635.11
ENSG00000120910.15	0.335033	ENSG00000204469.13
ENSG00000143546.10	0.335033	ENSG00000234618.1
ENSG00000168894.10	0.335032	ENSG00000278416.1
ENSG00000136436.15	0.335031	ENSG00000154856.13
ENSG00000110315.7	0.335031	ENSG00000252516.1
ENSG00000153012.12	0.33503	ENSG00000198189.11
ENSG00000137364.5	0.33503	ENSG00000211747.3
ENSG00000132646.11	0.33503	ENSG00000225697.13
ENSG00000100311.17	0.335028	ENSG00000117360.13
ENSG00000164007.11	0.335026	ENSG00000237373.1
ENSG00000100304.13	0.335025	ENSG00000197355.11
ENSG00000211714.3	0.335025	ENSG00000262959.2
ENSG00000197587.11	0.335024	ENSG00000254349.6
ENSG00000132507.18	0.335022	ENSG00000175984.15
ENSG00000180806.5	0.33502	ENSG00000251580.3
ENSG00000080819.9	0.335017	ENSG00000252060.1
ENSG00000176302.13	0.335016	ENSG00000231636.1
ENSG00000231646.6	0.335016	ENSG00000237447.1
ENSG00000140612.14	0.335013	ENSG00000252577.1
ENSG00000132386.11	0.335011	ENSG00000144306.15
ENSG00000070669.17	0.33501	ENSG00000107518.18
ENSG00000183580.10	0.33501	ENSG00000231274.5
ENSG00000064199.7	0.335009	ENSG00000182552.15
ENSG00000183960.9	0.335009	ENSG00000234851.4
ENSG00000105793.16	0.335008	ENSG00000231256.8
ENSG00000070501.12	0.335007	ENSG00000226801.2
ENSG00000114019.15	0.335005	ENSG00000135387.21
ENSG00000147155.11	0.335005	ENSG00000283210.1
ENSG00000103269.14	0.335004	ENSG00000120333.4
ENSG00000052802.13	0.335003	ENSG00000061987.16
ENSG00000103061.13	0.335003	ENSG00000104205.16
ENSG00000134882.16	0.335003	ENSG00000135018.14
ENSG00000112941.14	0.335003	ENSG00000211697.4
ENSG00000102030.16	0.335003	ENSG00000215241.4
ENSG00000123349.15	0.335003	ENSG00000265727.2
ENSG00000115750.17	0.334998	ENSG00000198689.13
ENSG00000142207.7	0.334997	ENSG00000176014.13
ENSG00000005189.20	0.334997	ENSG00000183260.7
ENSG00000170296.10	0.334993	ENSG00000231304.2
ENSG00000167700.9	0.334992	ENSG00000234575.2
ENSG00000099800.8	0.334991	ENSG00000166822.13
ENSG00000151468.11	0.33499	ENSG00000161082.13
ENSG00000113396.13	0.334989	ENSG00000122335.17
ENSG00000214535.3	0.334989	ENSG00000234851.4
ENSG00000013306.16	0.334988	ENSG00000064932.16
ENSG00000103067.14	0.334988	ENSG00000144597.14
ENSG00000163950.13	0.334988	ENSG00000169241.19
ENSG00000154839.10	0.334988	ENSG00000171984.15
ENSG00000158423.17	0.334988	ENSG00000197181.12
ENSG00000128654.14	0.334987	ENSG00000151093.8
ENSG00000140740.11	0.334987	ENSG00000267064.2
ENSG00000180155.20	0.334986	ENSG00000251988.1
ENSG00000068120.15	0.334985	ENSG00000234491.1
ENSG00000104866.11	0.334984	ENSG00000272690.6
ENSG00000131238.18	0.334983	ENSG00000138069.18
ENSG00000136874.11	0.334983	ENSG00000252577.1
ENSG00000140471.17	0.334982	ENSG00000183484.12
ENSG00000082516.9	0.334982	ENSG00000197879.17
ENSG00000120832.10	0.334979	ENSG00000141576.16
ENSG00000215548.2	0.334979	ENSG00000224389.9
ENSG00000037637.11	0.334977	ENSG00000114127.11
ENSG00000162222.14	0.334977	ENSG00000244187.8
ENSG00000171169.9	0.334976	ENSG00000179820.16
ENSG00000160961.12	0.334975	ENSG00000256087.7
ENSG00000113073.15	0.334972	ENSG00000164038.16
ENSG00000168092.14	0.334971	ENSG00000175643.10
ENSG00000107185.10	0.334971	ENSG00000206702.1
ENSG00000163584.18	0.334969	ENSG00000172465.14
ENSG00000083845.9	0.334968	ENSG00000222345.1
ENSG00000188389.11	0.334962	ENSG00000231795.1
ENSG00000137757.11	0.334962	ENSG00000250492.1
ENSG00000123933.17	0.334961	ENSG00000129538.14
ENSG00000102030.16	0.334958	ENSG00000196814.15
ENSG00000197496.6	0.334958	ENSG00000205138.4
ENSG00000157470.12	0.334957	ENSG00000223387.6
ENSG00000163520.14	0.334956	ENSG00000213049.3
ENSG00000168894.10	0.334953	ENSG00000169116.11
ENSG00000207067.1	0.334953	ENSG00000230184.1
ENSG00000148156.8	0.33495	ENSG00000151834.16
ENSG00000133800.9	0.33495	ENSG00000260231.2
ENSG00000221886.4	0.334949	ENSG00000274925.1
ENSG00000104611.12	0.334948	ENSG00000169385.3
ENSG00000104998.4	0.334946	ENSG00000152990.14
ENSG00000161980.6	0.334946	ENSG00000168438.15
ENSG00000004864.14	0.334945	ENSG00000168818.10
ENSG00000226498.2	0.334944	ENSG00000235090.1
ENSG00000117155.17	0.334942	ENSG00000168818.10
ENSG00000125648.15	0.334942	ENSG00000231795.1
ENSG00000131652.14	0.334941	ENSG00000186577.14
ENSG00000142507.10	0.33494	ENSG00000164050.13
ENSG00000123096.12	0.334938	ENSG00000139218.18
ENSG00000122678.17	0.334937	ENSG00000143156.14
ENSG00000103657.14	0.334937	ENSG00000158163.15
ENSG00000132326.12	0.334935	ENSG00000169251.13
ENSG00000150776.18	0.334932	ENSG00000169019.11
ENSG00000125863.20	0.33493	ENSG00000204304.12
ENSG00000111266.9	0.334929	ENSG00000145050.19
ENSG00000104413.18	0.334929	ENSG00000157184.7
ENSG00000116273.6	0.334929	ENSG00000182979.18
ENSG00000070444.15	0.334928	ENSG00000239419.3
ENSG00000139624.14	0.334928	ENSG00000271856.1
ENSG00000069702.11	0.334923	ENSG00000169221.14
ENSG00000134072.11	0.334922	ENSG00000142507.10
ENSG00000141504.12	0.334921	ENSG00000144306.15
ENSG00000051128.19	0.334921	ENSG00000248092.8
ENSG00000142507.10	0.334918	ENSG00000165271.17
ENSG00000141858.12	0.334918	ENSG00000198576.4
ENSG00000164211.13	0.334918	ENSG00000260428.3
ENSG00000103266.11	0.334915	ENSG00000139579.13
ENSG00000086062.13	0.334913	ENSG00000147889.18
ENSG00000101654.18	0.334913	ENSG00000202125.1
ENSG00000217527.1	0.334913	ENSG00000239218.2
ENSG00000011295.16	0.334912	ENSG00000200087.1
ENSG00000115750.17	0.334911	ENSG00000157593.19
ENSG00000035115.22	0.33491	ENSG00000139218.18
ENSG00000132326.12	0.334909	ENSG00000170266.16
ENSG00000006652.15	0.334908	ENSG00000154174.8
ENSG00000101557.15	0.334907	ENSG00000185947.15
ENSG00000108947.5	0.334907	ENSG00000222057.1
ENSG00000133872.14	0.334906	ENSG00000182552.15
ENSG00000201544.1	0.334905	ENSG00000235408.6
ENSG00000127989.14	0.334904	ENSG00000143486.16
ENSG00000118620.13	0.334903	ENSG00000139719.11
ENSG00000188459.4	0.334903	ENSG00000259482.2
ENSG00000120709.11	0.334902	ENSG00000283558.1
ENSG00000105516.11	0.3349	ENSG00000162927.14
ENSG00000117697.15	0.334899	ENSG00000128654.14
ENSG00000110436.13	0.334899	ENSG00000184402.15
ENSG00000091436.17	0.334899	ENSG00000202125.1
ENSG00000152082.15	0.334897	ENSG00000171843.17
ENSG00000158604.15	0.334897	ENSG00000207067.1
ENSG00000174227.16	0.334896	ENSG00000230679.1
ENSG00000120071.15	0.334896	ENSG00000237415.2
ENSG00000112697.17	0.334895	ENSG00000116750.14
ENSG00000029364.12	0.334895	ENSG00000158296.14
ENSG00000011295.16	0.334894	ENSG00000165533.19
ENSG00000197496.6	0.33489	ENSG00000224418.1
ENSG00000164897.14	0.334888	ENSG00000244187.8
ENSG00000084774.14	0.334888	ENSG00000257127.6
ENSG00000070915.10	0.334886	ENSG00000075303.13
ENSG00000179967.11	0.334886	ENSG00000188895.12
ENSG00000172465.14	0.334886	ENSG00000212125.2
ENSG00000134853.12	0.334884	ENSG00000185808.14
ENSG00000136630.13	0.334882	ENSG00000164307.13
ENSG00000077254.14	0.334882	ENSG00000164338.10
ENSG00000168152.13	0.334882	ENSG00000214194.9
ENSG00000169241.19	0.334881	ENSG00000196663.16
ENSG00000111684.11	0.33488	ENSG00000116221.15
ENSG00000124762.14	0.33488	ENSG00000169704.5
ENSG00000124813.23	0.334879	ENSG00000232385.2
ENSG00000154040.21	0.334877	ENSG00000203876.10
ENSG00000115137.12	0.334876	ENSG00000203724.11
ENSG00000134569.10	0.334876	ENSG00000253658.6
ENSG00000136603.14	0.334875	ENSG00000164300.17
ENSG00000149929.16	0.334875	ENSG00000198547.10
ENSG00000111886.11	0.334875	ENSG00000238098.9
ENSG00000149925.22	0.334873	ENSG00000237415.2
ENSG00000091490.11	0.334871	ENSG00000138802.11
ENSG00000132432.14	0.334871	ENSG00000266173.7
ENSG00000141293.16	0.33487	ENSG00000254521.7
ENSG00000124839.13	0.334869	ENSG00000165650.12
ENSG00000196776.17	0.334869	ENSG00000249662.6
ENSG00000109184.15	0.334868	ENSG00000165716.11
ENSG00000144895.12	0.334867	ENSG00000165487.14
ENSG00000167985.7	0.334866	ENSG00000186193.9
ENSG00000092203.15	0.334865	ENSG00000103061.13
ENSG00000100867.15	0.334865	ENSG00000149929.16
ENSG00000102349.18	0.334864	ENSG00000111816.8
ENSG00000011295.16	0.334864	ENSG00000114999.8
ENSG00000110844.14	0.334859	ENSG00000114738.11
ENSG00000088451.11	0.334859	ENSG00000172465.14
ENSG00000241743.4	0.334858	ENSG00000254635.6
ENSG00000133874.2	0.334855	ENSG00000274978.1
ENSG00000167711.14	0.334854	ENSG00000198711.5
ENSG00000100422.14	0.334851	ENSG00000264931.1
ENSG00000100614.18	0.33485	ENSG00000163138.19
ENSG00000013523.11	0.33485	ENSG00000171311.13
ENSG00000183484.12	0.334849	ENSG00000223621.1
ENSG00000067167.8	0.334848	ENSG00000172123.13
ENSG00000103257.9	0.334847	ENSG00000181856.15
ENSG00000111011.18	0.334847	ENSG00000212296.1
ENSG00000245848.3	0.334846	ENSG00000264931.1
ENSG00000008128.23	0.334844	ENSG00000234616.9
ENSG00000163710.9	0.334842	ENSG00000182199.11
ENSG00000108963.19	0.334841	ENSG00000134594.5
ENSG00000120137.7	0.334841	ENSG00000142676.14
ENSG00000114126.18	0.334839	ENSG00000227688.2
ENSG00000068438.15	0.334835	ENSG00000125817.8
ENSG00000162817.7	0.334835	ENSG00000164051.14
ENSG00000166845.15	0.334835	ENSG00000259577.2
ENSG00000167257.11	0.334834	ENSG00000259585.2
ENSG00000180245.7	0.334833	ENSG00000234618.1
ENSG00000003756.17	0.334832	ENSG00000067369.14
ENSG00000100376.12	0.334831	ENSG00000166049.11
ENSG00000143341.12	0.334831	ENSG00000199730.1
ENSG00000111676.15	0.334829	ENSG00000203876.10
ENSG00000136718.10	0.334828	ENSG00000176208.9
ENSG00000070444.15	0.334825	ENSG00000215241.4
ENSG00000196705.8	0.33482	ENSG00000247315.4
ENSG00000170385.10	0.334819	ENSG00000254521.7
ENSG00000126067.12	0.334818	ENSG00000176623.12
ENSG00000135218.19	0.334815	ENSG00000151834.16
ENSG00000058866.15	0.334815	ENSG00000213553.4
ENSG00000117479.15	0.334813	ENSG00000179526.17
ENSG00000104998.4	0.334813	ENSG00000241244.1
ENSG00000137547.9	0.334812	ENSG00000161980.6
ENSG00000176022.7	0.334812	ENSG00000203697.12
ENSG00000136997.21	0.334812	ENSG00000240767.3
ENSG00000225630.1	0.334811	ENSG00000231697.3
ENSG00000182272.12	0.33481	ENSG00000283206.1
ENSG00000120685.20	0.334809	ENSG00000144191.12
ENSG00000188690.15	0.334807	ENSG00000272034.1
ENSG00000230897.1	0.334805	ENSG00000239218.2
ENSG00000151834.16	0.334803	ENSG00000162522.11
ENSG00000176160.11	0.334802	ENSG00000185813.11
ENSG00000103832.10	0.334801	ENSG00000224023.10
ENSG00000100138.15	0.3348	ENSG00000120833.14
ENSG00000104852.15	0.334798	ENSG00000265185.6
ENSG00000221968.9	0.334797	ENSG00000273509.1
ENSG00000171169.9	0.334796	ENSG00000231177.4
ENSG00000149929.16	0.334794	ENSG00000165716.11
ENSG00000011295.16	0.334793	ENSG00000162607.13
ENSG00000129317.15	0.334792	ENSG00000158411.11
ENSG00000103037.12	0.33479	ENSG00000198964.14
ENSG00000080819.9	0.33479	ENSG00000199730.1
ENSG00000099860.9	0.334789	ENSG00000126353.3
ENSG00000175820.4	0.334789	ENSG00000196684.12
ENSG00000163904.13	0.334789	ENSG00000252010.1
ENSG00000170881.5	0.334789	ENSG00000254093.9
ENSG00000112739.17	0.334787	ENSG00000164603.12
ENSG00000166928.11	0.334787	ENSG00000248092.8
ENSG00000122696.14	0.334786	ENSG00000163479.14
ENSG00000181523.13	0.334786	ENSG00000213693.4
ENSG00000120645.12	0.334786	ENSG00000264859.6
ENSG00000144659.13	0.334785	ENSG00000249129.1
ENSG00000132467.4	0.334784	ENSG00000198369.10
ENSG00000246985.8	0.334784	ENSG00000265145.1
ENSG00000111266.9	0.334782	ENSG00000231768.2
ENSG00000106608.17	0.334781	ENSG00000200879.1
ENSG00000185122.11	0.334781	ENSG00000223138.1
ENSG00000139146.14	0.33478	ENSG00000198711.5
ENSG00000103343.13	0.334779	ENSG00000173275.13
ENSG00000166822.13	0.334779	ENSG00000240342.3
ENSG00000068489.13	0.334778	ENSG00000100239.16
ENSG00000066933.16	0.334778	ENSG00000120137.7
ENSG00000207821.1	0.334777	ENSG00000265078.2
ENSG00000065717.15	0.334776	ENSG00000092295.12
ENSG00000127720.8	0.334776	ENSG00000171566.12
ENSG00000138032.21	0.334775	ENSG00000168958.20
ENSG00000122376.12	0.334775	ENSG00000169116.11
ENSG00000128185.10	0.334774	ENSG00000242512.9
ENSG00000067113.17	0.33477	ENSG00000143294.15
ENSG00000156345.18	0.33477	ENSG00000279800.2
ENSG00000104413.18	0.334767	ENSG00000167996.16
ENSG00000153012.12	0.334767	ENSG00000231019.1
ENSG00000136603.14	0.334765	ENSG00000205572.10
ENSG00000113645.15	0.334764	ENSG00000152422.16
ENSG00000101856.10	0.334761	ENSG00000112357.14
ENSG00000127980.16	0.334761	ENSG00000169612.4
ENSG00000108639.8	0.33476	ENSG00000132824.14
ENSG00000166928.11	0.334759	ENSG00000168958.20
ENSG00000012124.17	0.334756	ENSG00000101350.8
ENSG00000131238.18	0.334756	ENSG00000196943.14
ENSG00000132330.18	0.334755	ENSG00000184402.15
ENSG00000234886.1	0.334755	ENSG00000255152.8
ENSG00000239570.1	0.334753	ENSG00000267123.7
ENSG00000133321.11	0.334752	ENSG00000189184.12
ENSG00000147246.10	0.334749	ENSG00000178752.16
ENSG00000131652.14	0.334748	ENSG00000242085.1
ENSG00000207005.1	0.334748	ENSG00000260032.2
ENSG00000163909.8	0.334747	ENSG00000188493.15
ENSG00000129467.14	0.334746	ENSG00000248505.2
ENSG00000100473.18	0.334743	ENSG00000196301.3
ENSG00000101474.12	0.334742	ENSG00000233907.1
ENSG00000005022.6	0.334741	ENSG00000166562.9
ENSG00000106571.15	0.334741	ENSG00000213500.3
ENSG00000143546.10	0.334741	ENSG00000235508.3
ENSG00000051128.19	0.33474	ENSG00000196531.14
ENSG00000165752.17	0.334739	ENSG00000169247.14
ENSG00000125454.12	0.334737	ENSG00000167711.14
ENSG00000114767.7	0.334735	ENSG00000179918.19
ENSG00000116685.16	0.334735	ENSG00000197345.13
ENSG00000135446.17	0.334735	ENSG00000198758.11
ENSG00000103037.12	0.334732	ENSG00000141469.18
ENSG00000123612.16	0.334732	ENSG00000259577.2
ENSG00000151881.15	0.334731	ENSG00000163154.6
ENSG00000078237.7	0.334731	ENSG00000185561.10
ENSG00000136147.18	0.33473	ENSG00000173456.5
ENSG00000171566.12	0.334728	ENSG00000185808.14
ENSG00000166501.14	0.334727	ENSG00000196531.14
ENSG00000151164.19	0.334726	ENSG00000197181.12
ENSG00000249222.1	0.334726	ENSG00000276085.1
ENSG00000010017.13	0.334725	ENSG00000146278.11
ENSG00000135900.4	0.334725	ENSG00000187514.17
ENSG00000225418.1	0.334725	ENSG00000231729.1
ENSG00000118407.15	0.334724	ENSG00000133466.14
ENSG00000125731.13	0.334724	ENSG00000187742.15
ENSG00000207233.1	0.334724	ENSG00000259120.3
ENSG00000083223.18	0.334723	ENSG00000184840.12
ENSG00000143387.14	0.334722	ENSG00000169857.9
ENSG00000115107.20	0.33472	ENSG00000166192.15
ENSG00000155542.12	0.33472	ENSG00000197417.9
ENSG00000106113.19	0.33472	ENSG00000237415.2
ENSG00000174808.12	0.334719	ENSG00000235690.2
ENSG00000103037.12	0.334718	ENSG00000168995.13
ENSG00000004809.14	0.334716	ENSG00000132330.18
ENSG00000081377.17	0.334716	ENSG00000163138.19
ENSG00000105726.17	0.334716	ENSG00000224237.1
ENSG00000171566.12	0.334716	ENSG00000225973.4
ENSG00000169026.13	0.334714	ENSG00000258640.3
ENSG00000156304.15	0.334712	ENSG00000205572.10
ENSG00000198723.11	0.33471	ENSG00000208018.1
ENSG00000082996.20	0.33471	ENSG00000285410.1
ENSG00000103995.14	0.334708	ENSG00000164976.9
ENSG00000223592.2	0.334708	ENSG00000224389.9
ENSG00000175115.13	0.334705	ENSG00000252060.1
ENSG00000127511.10	0.334704	ENSG00000266173.7
ENSG00000159210.10	0.334703	ENSG00000201457.1
ENSG00000111775.3	0.334703	ENSG00000265014.1
ENSG00000155542.12	0.334702	ENSG00000231177.4
ENSG00000211687.1	0.3347	ENSG00000242802.9
ENSG00000216915.2	0.334698	ENSG00000248693.1
ENSG00000083168.11	0.334697	ENSG00000129255.16
ENSG00000135446.17	0.334697	ENSG00000168010.11
ENSG00000134779.15	0.334697	ENSG00000175348.11
ENSG00000129083.13	0.334697	ENSG00000236977.1
ENSG00000134690.11	0.334696	ENSG00000177556.12
ENSG00000142507.10	0.334695	ENSG00000166928.11
ENSG00000058600.16	0.334694	ENSG00000173456.5
ENSG00000104412.8	0.334694	ENSG00000231560.1
ENSG00000088970.16	0.334693	ENSG00000263882.2
ENSG00000141699.11	0.334692	ENSG00000170266.16
ENSG00000007520.4	0.334692	ENSG00000206634.1
ENSG00000126106.14	0.334691	ENSG00000163900.11
ENSG00000106244.13	0.334691	ENSG00000221988.13
ENSG00000003056.8	0.334691	ENSG00000230457.3
ENSG00000183199.6	0.334686	ENSG00000204482.11
ENSG00000135046.14	0.334683	ENSG00000178425.14
ENSG00000163535.18	0.334682	ENSG00000229622.1
ENSG00000052723.12	0.334681	ENSG00000116266.11
ENSG00000131732.12	0.33468	ENSG00000173275.13
ENSG00000171105.14	0.33468	ENSG00000235690.2
ENSG00000145975.15	0.334679	ENSG00000148842.18
ENSG00000062716.13	0.334679	ENSG00000168955.4
ENSG00000115368.10	0.334678	ENSG00000132467.4
ENSG00000166024.14	0.334678	ENSG00000180304.14
ENSG00000142507.10	0.334677	ENSG00000166501.14
ENSG00000136856.18	0.334676	ENSG00000141469.18
ENSG00000177363.5	0.334675	ENSG00000183876.9
ENSG00000014824.14	0.334674	ENSG00000155542.12
ENSG00000161980.6	0.334672	ENSG00000181963.5
ENSG00000100554.12	0.334672	ENSG00000237442.3
ENSG00000106400.12	0.334671	ENSG00000130844.19
ENSG00000133028.12	0.33467	ENSG00000225630.1
ENSG00000169255.15	0.334666	ENSG00000228887.3
ENSG00000069482.7	0.334663	ENSG00000116903.7
ENSG00000112379.9	0.33466	ENSG00000211935.3
ENSG00000163291.14	0.33466	ENSG00000248092.8
ENSG00000123612.16	0.334659	ENSG00000149541.10
ENSG00000112379.9	0.334657	ENSG00000207582.1
ENSG00000182950.3	0.334654	ENSG00000199032.1
ENSG00000121073.15	0.334653	ENSG00000136603.14
ENSG00000183765.23	0.334652	ENSG00000198746.13
ENSG00000110955.9	0.334649	ENSG00000123612.16
ENSG00000127993.16	0.334649	ENSG00000176623.12
ENSG00000101856.10	0.334649	ENSG00000227347.1
ENSG00000155666.12	0.334649	ENSG00000236813.1
ENSG00000120709.11	0.334648	ENSG00000244242.2
ENSG00000149636.16	0.334648	ENSG00000251988.1
ENSG00000162981.14	0.334644	ENSG00000226869.6
ENSG00000078699.22	0.334639	ENSG00000128310.3
ENSG00000105355.9	0.334638	ENSG00000107537.14
ENSG00000114796.16	0.334636	ENSG00000140807.7
ENSG00000116005.12	0.334632	ENSG00000127328.22
ENSG00000175376.9	0.334632	ENSG00000251580.3
ENSG00000168297.16	0.33463	ENSG00000228672.4
ENSG00000123143.13	0.334629	ENSG00000175643.10
ENSG00000147443.13	0.334627	ENSG00000178719.17
ENSG00000143079.15	0.334626	ENSG00000197724.11
ENSG00000125449.7	0.334623	ENSG00000157617.17
ENSG00000066654.14	0.334623	ENSG00000180964.17
ENSG00000068885.15	0.334623	ENSG00000198881.10
ENSG00000131148.9	0.334622	ENSG00000213516.10
ENSG00000149257.16	0.334622	ENSG00000230457.3
ENSG00000000457.14	0.33462	ENSG00000163479.14
ENSG00000140090.18	0.334615	ENSG00000256347.1
ENSG00000100823.12	0.334611	ENSG00000143319.17
ENSG00000111886.11	0.334611	ENSG00000226985.7
ENSG00000101654.18	0.334611	ENSG00000258640.3
ENSG00000110321.19	0.33461	ENSG00000168010.11
ENSG00000131437.16	0.334608	ENSG00000169018.6
ENSG00000273033.2	0.334607	ENSG00000285410.1
ENSG00000152402.11	0.334606	ENSG00000164946.20
ENSG00000000457.14	0.334604	ENSG00000075856.12
ENSG00000111011.18	0.334603	ENSG00000112697.17
ENSG00000121058.5	0.334602	ENSG00000154040.21
ENSG00000170873.19	0.334602	ENSG00000188846.14
ENSG00000107338.10	0.3346	ENSG00000140090.18
ENSG00000162817.7	0.3346	ENSG00000205611.5
ENSG00000213326.4	0.3346	ENSG00000254985.1
ENSG00000100129.18	0.334599	ENSG00000163162.9
ENSG00000160055.20	0.334599	ENSG00000213326.4
ENSG00000185813.11	0.334599	ENSG00000242436.3
ENSG00000003249.15	0.334597	ENSG00000107949.17
ENSG00000104369.5	0.334596	ENSG00000164007.11
ENSG00000003056.8	0.334592	ENSG00000188647.13
ENSG00000144659.13	0.334592	ENSG00000189339.12
ENSG00000166501.14	0.334591	ENSG00000232882.1
ENSG00000104369.5	0.334589	ENSG00000164039.15
ENSG00000132432.14	0.334588	ENSG00000181523.13
ENSG00000069943.10	0.334587	ENSG00000104064.18
ENSG00000070915.10	0.334587	ENSG00000266173.7
ENSG00000149782.13	0.334586	ENSG00000155846.17
ENSG00000100605.17	0.334586	ENSG00000249485.1
ENSG00000102078.16	0.334585	ENSG00000177688.7
ENSG00000007168.14	0.334583	ENSG00000068394.11
ENSG00000039987.7	0.334583	ENSG00000173335.5
ENSG00000130332.15	0.334582	ENSG00000176022.7
ENSG00000119953.14	0.334581	ENSG00000145335.17
ENSG00000102554.14	0.334581	ENSG00000147274.14
ENSG00000068394.11	0.334579	ENSG00000205853.12
ENSG00000063127.16	0.334578	ENSG00000108639.8
ENSG00000149131.17	0.334578	ENSG00000184402.15
ENSG00000239419.3	0.334577	ENSG00000252516.1
ENSG00000152082.15	0.334576	ENSG00000164815.11
ENSG00000197724.11	0.334575	ENSG00000265942.2
ENSG00000213516.10	0.334572	ENSG00000274523.5
ENSG00000168495.13	0.33457	ENSG00000240891.8
ENSG00000083223.18	0.334569	ENSG00000143569.19
ENSG00000135040.16	0.334568	ENSG00000254911.3
ENSG00000170471.15	0.334568	ENSG00000263627.1
ENSG00000113558.19	0.334566	ENSG00000269352.1
ENSG00000064195.7	0.334563	ENSG00000103126.15
ENSG00000005022.6	0.334563	ENSG00000169241.19
ENSG00000141570.11	0.334563	ENSG00000244242.2
ENSG00000231560.1	0.334562	ENSG00000234545.8
ENSG00000177842.12	0.334561	ENSG00000198093.11
ENSG00000159592.11	0.334561	ENSG00000226272.5
ENSG00000014824.14	0.33456	ENSG00000155926.14
ENSG00000129493.15	0.33456	ENSG00000260868.1
ENSG00000168495.13	0.334559	ENSG00000204304.12
ENSG00000169116.11	0.334559	ENSG00000230679.1
ENSG00000100239.16	0.334559	ENSG00000275090.1
ENSG00000128654.14	0.334558	ENSG00000142949.17
ENSG00000167555.14	0.334557	ENSG00000183696.14
ENSG00000157617.17	0.334557	ENSG00000223621.1
ENSG00000008382.16	0.334556	ENSG00000132561.14
ENSG00000135966.13	0.334556	ENSG00000136270.14
ENSG00000170860.4	0.334556	ENSG00000254093.9
ENSG00000169251.13	0.334551	ENSG00000197879.17
ENSG00000170260.9	0.33455	ENSG00000188868.14
ENSG00000108592.17	0.33455	ENSG00000248092.8
ENSG00000105171.10	0.334548	ENSG00000122335.17
ENSG00000083223.18	0.334548	ENSG00000215114.10
ENSG00000121058.5	0.334547	ENSG00000172005.11
ENSG00000142669.15	0.334547	ENSG00000180900.20
ENSG00000111615.14	0.334546	ENSG00000208037.1
ENSG00000169385.3	0.334544	ENSG00000220515.2
ENSG00000100591.8	0.334543	ENSG00000174721.10
ENSG00000169689.15	0.334543	ENSG00000233786.1
ENSG00000136457.10	0.334542	ENSG00000176340.4
ENSG00000111249.14	0.334541	ENSG00000175820.4
ENSG00000017427.17	0.33454	ENSG00000240864.3
ENSG00000092969.12	0.334537	ENSG00000135446.17
ENSG00000142528.16	0.334537	ENSG00000178338.11
ENSG00000125449.7	0.334535	ENSG00000161082.13
ENSG00000101266.19	0.334534	ENSG00000164867.11
ENSG00000057593.14	0.334534	ENSG00000184185.10
ENSG00000076662.10	0.334532	ENSG00000227925.2
ENSG00000178966.17	0.334531	ENSG00000241217.3
ENSG00000104064.18	0.33453	ENSG00000185808.14
ENSG00000198746.13	0.334529	ENSG00000231437.3
ENSG00000131174.7	0.334527	ENSG00000229132.2
ENSG00000163558.13	0.334524	ENSG00000174611.12
ENSG00000167555.14	0.334524	ENSG00000185947.15
ENSG00000101464.11	0.334522	ENSG00000171428.15
ENSG00000145757.16	0.334521	ENSG00000221241.1
ENSG00000146858.8	0.33452	ENSG00000166526.18
ENSG00000137076.21	0.334519	ENSG00000244187.8
ENSG00000118620.13	0.334515	ENSG00000163867.17
ENSG00000171311.13	0.334515	ENSG00000186234.7
ENSG00000080819.9	0.334513	ENSG00000114125.14
ENSG00000068354.16	0.334513	ENSG00000212125.2
ENSG00000112941.14	0.334513	ENSG00000226761.3
ENSG00000131196.18	0.334512	ENSG00000131238.18
ENSG00000115825.11	0.334512	ENSG00000176903.5
ENSG00000131470.15	0.33451	ENSG00000142892.15
ENSG00000184840.12	0.334509	ENSG00000255409.1
ENSG00000131196.18	0.334507	ENSG00000182405.6
ENSG00000167996.16	0.334507	ENSG00000214078.13
ENSG00000110844.14	0.334505	ENSG00000166974.13
ENSG00000115661.14	0.334504	ENSG00000122376.12
ENSG00000144580.14	0.334503	ENSG00000156959.9
ENSG00000131791.8	0.334502	ENSG00000143294.15
ENSG00000005022.6	0.334498	ENSG00000144306.15
ENSG00000179820.16	0.334497	ENSG00000248643.5
ENSG00000123612.16	0.334496	ENSG00000226161.1
ENSG00000131116.12	0.334495	ENSG00000160445.11
ENSG00000140807.7	0.334495	ENSG00000163875.16
ENSG00000064195.7	0.334494	ENSG00000203876.10
ENSG00000137575.12	0.334494	ENSG00000225697.13
ENSG00000131263.13	0.334494	ENSG00000237637.1
ENSG00000005436.14	0.334492	ENSG00000174744.14
ENSG00000208023.3	0.334492	ENSG00000256193.6
ENSG00000202400.1	0.334489	ENSG00000234335.1
ENSG00000167513.9	0.334488	ENSG00000213613.2
ENSG00000085274.16	0.334487	ENSG00000207003.1
ENSG00000143546.10	0.334487	ENSG00000240342.3
ENSG00000117592.9	0.334486	ENSG00000163138.19
ENSG00000185220.12	0.334484	ENSG00000223750.1
ENSG00000198796.7	0.334484	ENSG00000237373.1
ENSG00000135900.4	0.334483	ENSG00000164815.11
ENSG00000105409.19	0.334482	ENSG00000255393.2
ENSG00000103381.12	0.334481	ENSG00000168843.14
ENSG00000067066.17	0.334481	ENSG00000186193.9
ENSG00000224858.5	0.334481	ENSG00000230897.1
ENSG00000005020.13	0.33448	ENSG00000092108.22
ENSG00000112200.17	0.33448	ENSG00000132485.14
ENSG00000196301.3	0.33448	ENSG00000231942.3
ENSG00000166974.13	0.334478	ENSG00000168092.14
ENSG00000169612.4	0.334474	ENSG00000232882.1
ENSG00000077254.14	0.334473	ENSG00000104517.13
ENSG00000145757.16	0.334473	ENSG00000198911.12
ENSG00000141258.13	0.334471	ENSG00000185122.11
ENSG00000162576.17	0.334468	ENSG00000178226.11
ENSG00000102030.16	0.334467	ENSG00000110841.14
ENSG00000169241.19	0.334467	ENSG00000180964.17
ENSG00000058063.16	0.334467	ENSG00000237373.1
ENSG00000088538.13	0.334465	ENSG00000149541.10
ENSG00000110315.7	0.334465	ENSG00000170860.4
ENSG00000061987.16	0.334464	ENSG00000086288.12
ENSG00000129009.13	0.334463	ENSG00000196301.3
ENSG00000231560.1	0.334463	ENSG00000259904.1
ENSG00000142892.15	0.334462	ENSG00000170266.16
ENSG00000139269.3	0.334462	ENSG00000224237.1
ENSG00000122678.17	0.334461	ENSG00000235001.3
ENSG00000021355.13	0.33446	ENSG00000070501.12
ENSG00000083814.13	0.33446	ENSG00000198546.15
ENSG00000223935.3	0.334459	ENSG00000225579.2
ENSG00000163644.15	0.334458	ENSG00000169251.13
ENSG00000140262.18	0.334458	ENSG00000170385.10
ENSG00000131263.13	0.334458	ENSG00000172819.17
ENSG00000179632.10	0.334453	ENSG00000234093.3
ENSG00000087842.11	0.334452	ENSG00000108474.17
ENSG00000103126.15	0.33445	ENSG00000269119.1
ENSG00000164136.17	0.334449	ENSG00000231019.1
ENSG00000103042.9	0.334449	ENSG00000234771.3
ENSG00000112299.8	0.334448	ENSG00000160284.15
ENSG00000108231.14	0.334447	ENSG00000196684.12
ENSG00000077713.19	0.334445	ENSG00000095370.20
ENSG00000075856.12	0.334445	ENSG00000162032.16
ENSG00000159210.10	0.334445	ENSG00000200394.1
ENSG00000076351.13	0.334443	ENSG00000163950.13
ENSG00000130939.20	0.334442	ENSG00000238578.1
ENSG00000078053.17	0.334441	ENSG00000105131.8
ENSG00000178802.18	0.334441	ENSG00000196482.18
ENSG00000152213.4	0.334438	ENSG00000176597.12
ENSG00000106113.19	0.334437	ENSG00000154040.21
ENSG00000108510.10	0.334437	ENSG00000168255.20
ENSG00000135686.13	0.334437	ENSG00000179761.12
ENSG00000104205.16	0.334437	ENSG00000224418.1
ENSG00000137770.14	0.334437	ENSG00000230109.1
ENSG00000148680.16	0.334436	ENSG00000171094.18
ENSG00000207274.1	0.334435	ENSG00000221500.1
ENSG00000128739.23	0.334434	ENSG00000207274.1
ENSG00000164300.17	0.334434	ENSG00000269743.3
ENSG00000135052.16	0.334433	ENSG00000170214.5
ENSG00000171566.12	0.334431	ENSG00000197879.17
ENSG00000225447.1	0.334431	ENSG00000269821.1
ENSG00000127720.8	0.33443	ENSG00000177600.9
ENSG00000198911.12	0.33443	ENSG00000260428.3
ENSG00000112200.17	0.334429	ENSG00000166526.18
ENSG00000100554.12	0.334428	ENSG00000147889.18
ENSG00000128654.14	0.334427	ENSG00000268471.6
ENSG00000103152.12	0.334425	ENSG00000138185.20
ENSG00000132330.18	0.334423	ENSG00000225697.13
ENSG00000119314.16	0.334422	ENSG00000135241.17
ENSG00000206596.1	0.334422	ENSG00000263740.2
ENSG00000155066.16	0.33442	ENSG00000222724.1
ENSG00000154839.10	0.334419	ENSG00000163116.10
ENSG00000198496.12	0.334419	ENSG00000270170.2
ENSG00000239571.1	0.334418	ENSG00000251988.1
ENSG00000107537.14	0.334417	ENSG00000143390.18
ENSG00000118557.16	0.334417	ENSG00000185049.16
ENSG00000175820.4	0.334417	ENSG00000213735.2
ENSG00000187653.11	0.334416	ENSG00000198467.16
ENSG00000143546.10	0.334415	ENSG00000236804.1
ENSG00000150477.15	0.334414	ENSG00000273033.2
ENSG00000164815.11	0.334413	ENSG00000170854.18
ENSG00000125534.10	0.334412	ENSG00000170471.15
ENSG00000005302.19	0.334409	ENSG00000076053.12
ENSG00000100372.15	0.334406	ENSG00000143368.10
ENSG00000104998.4	0.334406	ENSG00000156427.8
ENSG00000101266.19	0.334406	ENSG00000266308.2
ENSG00000213735.2	0.334405	ENSG00000270325.1
ENSG00000103037.12	0.334402	ENSG00000117479.15
ENSG00000110436.13	0.334401	ENSG00000187231.14
ENSG00000168575.10	0.334397	ENSG00000266173.7
ENSG00000106608.17	0.334396	ENSG00000144744.17
ENSG00000148308.18	0.334395	ENSG00000170634.13
ENSG00000186564.6	0.334395	ENSG00000197258.5
ENSG00000166681.14	0.334395	ENSG00000227118.3
ENSG00000132432.14	0.334393	ENSG00000165821.12
ENSG00000133028.12	0.334391	ENSG00000278416.1
ENSG00000145545.12	0.33439	ENSG00000164056.11
ENSG00000087085.16	0.33439	ENSG00000165507.9
ENSG00000119471.15	0.33439	ENSG00000178761.15
ENSG00000122335.17	0.334389	ENSG00000169385.3
ENSG00000173933.21	0.334388	ENSG00000222255.1
ENSG00000108474.17	0.334386	ENSG00000134594.5
ENSG00000116761.12	0.334386	ENSG00000211935.3
ENSG00000112379.9	0.334385	ENSG00000170214.5
ENSG00000055813.6	0.334384	ENSG00000134007.5
ENSG00000133321.11	0.334383	ENSG00000166024.14
ENSG00000184408.10	0.334382	ENSG00000239839.7
ENSG00000143889.16	0.334381	ENSG00000266992.1
ENSG00000187653.11	0.33438	ENSG00000188807.13
ENSG00000005249.13	0.334378	ENSG00000164815.11
ENSG00000104369.5	0.334377	ENSG00000159479.17
ENSG00000143294.15	0.334377	ENSG00000251593.1
ENSG00000206965.1	0.334376	ENSG00000265753.2
ENSG00000154822.18	0.334375	ENSG00000172939.9
ENSG00000184374.3	0.334375	ENSG00000234545.8
ENSG00000171680.23	0.334373	ENSG00000213553.4
ENSG00000116752.6	0.334371	ENSG00000164070.12
ENSG00000163138.19	0.334371	ENSG00000173846.13
ENSG00000196659.10	0.334368	ENSG00000206633.1
ENSG00000140988.16	0.334367	ENSG00000150779.12
ENSG00000106246.18	0.334365	ENSG00000143748.18
ENSG00000107854.6	0.334365	ENSG00000256060.3
ENSG00000064490.14	0.334363	ENSG00000157870.17
ENSG00000156959.9	0.33436	ENSG00000159479.17
ENSG00000164144.16	0.33436	ENSG00000184967.7
ENSG00000115825.11	0.334359	ENSG00000116273.6
ENSG00000172005.11	0.334359	ENSG00000237373.1
ENSG00000115129.14	0.334357	ENSG00000170855.4
ENSG00000225138.8	0.334357	ENSG00000225791.7
ENSG00000114767.7	0.334355	ENSG00000196154.12
ENSG00000120910.15	0.334354	ENSG00000241973.11
ENSG00000142507.10	0.334353	ENSG00000159377.11
ENSG00000167985.7	0.334353	ENSG00000280466.1
ENSG00000115107.20	0.334349	ENSG00000132330.18
ENSG00000082014.17	0.334349	ENSG00000172123.13
ENSG00000120709.11	0.334348	ENSG00000188931.4
ENSG00000099860.9	0.334348	ENSG00000242802.9
ENSG00000099203.7	0.334346	ENSG00000101162.4
ENSG00000134779.15	0.334346	ENSG00000166750.10
ENSG00000112796.10	0.334346	ENSG00000182224.12
ENSG00000103269.14	0.334345	ENSG00000136147.18
ENSG00000170310.15	0.334343	ENSG00000173262.12
ENSG00000083642.19	0.334342	ENSG00000118680.14
ENSG00000133742.14	0.334342	ENSG00000166535.20
ENSG00000151224.13	0.33434	ENSG00000153558.16
ENSG00000170266.16	0.33434	ENSG00000171843.17
ENSG00000146352.13	0.334337	ENSG00000171311.13
ENSG00000128591.16	0.334337	ENSG00000214078.13
ENSG00000227118.3	0.334337	ENSG00000237373.1
ENSG00000205611.5	0.334334	ENSG00000233594.2
ENSG00000125449.7	0.334334	ENSG00000242802.9
ENSG00000076053.12	0.334333	ENSG00000164603.12
ENSG00000201229.1	0.334332	ENSG00000229692.3
ENSG00000183307.4	0.334328	ENSG00000277713.1
ENSG00000135040.16	0.334327	ENSG00000163535.18
ENSG00000143368.10	0.334326	ENSG00000184402.15
ENSG00000165895.19	0.334325	ENSG00000231638.1
ENSG00000144597.14	0.334319	ENSG00000176402.6
ENSG00000140807.7	0.334319	ENSG00000196531.14
ENSG00000101473.17	0.334318	ENSG00000251271.3
ENSG00000166548.17	0.334317	ENSG00000244187.8
ENSG00000167705.12	0.334317	ENSG00000249485.1
ENSG00000254911.3	0.334317	ENSG00000268471.6
ENSG00000132773.12	0.334316	ENSG00000133065.11
ENSG00000136856.18	0.334316	ENSG00000238286.1
ENSG00000018189.13	0.334314	ENSG00000224892.6
ENSG00000001084.13	0.334313	ENSG00000249421.2
ENSG00000142178.9	0.334312	ENSG00000197019.5
ENSG00000064547.14	0.334312	ENSG00000242170.3
ENSG00000139624.14	0.334311	ENSG00000170502.13
ENSG00000136867.11	0.334311	ENSG00000197119.13
ENSG00000183696.14	0.334311	ENSG00000198342.10
ENSG00000166049.11	0.33431	ENSG00000226161.1
ENSG00000151468.11	0.334309	ENSG00000184408.10
ENSG00000127328.22	0.334309	ENSG00000229473.2
ENSG00000143437.21	0.334309	ENSG00000283206.1
ENSG00000130707.18	0.334307	ENSG00000167434.10
ENSG00000188167.9	0.334307	ENSG00000197956.10
ENSG00000128482.16	0.334306	ENSG00000143878.10
ENSG00000164303.11	0.334306	ENSG00000189283.10
ENSG00000124226.11	0.334305	ENSG00000254093.9
ENSG00000116685.16	0.334305	ENSG00000259448.3
ENSG00000099974.8	0.334303	ENSG00000183153.7
ENSG00000166272.18	0.334301	ENSG00000167555.14
ENSG00000072736.19	0.3343	ENSG00000144567.11
ENSG00000104866.11	0.334299	ENSG00000116273.6
ENSG00000144746.7	0.334298	ENSG00000198189.11
ENSG00000115107.20	0.334297	ENSG00000156398.13
ENSG00000163900.11	0.334297	ENSG00000223551.1
ENSG00000116685.16	0.334296	ENSG00000163283.7
ENSG00000039560.14	0.334294	ENSG00000161980.6
ENSG00000118197.14	0.334294	ENSG00000175749.11
ENSG00000197591.3	0.334293	ENSG00000231638.1
ENSG00000100376.12	0.33429	ENSG00000168036.18
ENSG00000160214.13	0.33429	ENSG00000188735.13
ENSG00000106113.19	0.334287	ENSG00000107518.18
ENSG00000161980.6	0.334287	ENSG00000243964.1
ENSG00000170085.18	0.334286	ENSG00000196636.8
ENSG00000107518.18	0.334284	ENSG00000145819.18
ENSG00000103126.15	0.334284	ENSG00000161082.13
ENSG00000184545.11	0.334284	ENSG00000198837.10
ENSG00000063127.16	0.334282	ENSG00000125731.13
ENSG00000132394.11	0.334281	ENSG00000163528.13
ENSG00000172590.18	0.334281	ENSG00000187608.10
ENSG00000118007.13	0.33428	ENSG00000170190.16
ENSG00000158161.16	0.334277	ENSG00000165972.13
ENSG00000019505.8	0.334276	ENSG00000109133.13
ENSG00000125352.6	0.334276	ENSG00000131188.12
ENSG00000125775.15	0.334276	ENSG00000132432.14
ENSG00000125449.7	0.334275	ENSG00000141480.18
ENSG00000127989.14	0.334274	ENSG00000169019.11
ENSG00000147687.19	0.334274	ENSG00000172465.14
ENSG00000116704.8	0.334274	ENSG00000197847.12
ENSG00000182965.6	0.334274	ENSG00000265753.2
ENSG00000139405.16	0.334273	ENSG00000179820.16
ENSG00000123405.14	0.334271	ENSG00000160783.19
ENSG00000095574.12	0.33427	ENSG00000166091.21
ENSG00000001084.13	0.334268	ENSG00000130957.5
ENSG00000100129.18	0.334264	ENSG00000263593.1
ENSG00000125863.20	0.334261	ENSG00000130881.14
ENSG00000120832.10	0.334261	ENSG00000131470.15
ENSG00000134815.19	0.334261	ENSG00000153012.12
ENSG00000109171.15	0.334261	ENSG00000253559.1
ENSG00000162522.11	0.33426	ENSG00000184809.13
ENSG00000108984.15	0.334259	ENSG00000235001.3
ENSG00000091127.14	0.334258	ENSG00000108465.15
ENSG00000116874.12	0.334258	ENSG00000198342.10
ENSG00000168010.11	0.334258	ENSG00000282996.1
ENSG00000091436.17	0.334257	ENSG00000163636.11
ENSG00000075213.11	0.334257	ENSG00000231304.2
ENSG00000234797.5	0.334256	ENSG00000272034.1
ENSG00000170190.16	0.334253	ENSG00000267123.7
ENSG00000172667.11	0.334252	ENSG00000197056.11
ENSG00000165782.11	0.334252	ENSG00000198856.13
ENSG00000007541.17	0.33425	ENSG00000168036.18
ENSG00000167996.16	0.33425	ENSG00000170819.5
ENSG00000070669.17	0.334249	ENSG00000100376.12
ENSG00000203797.12	0.334249	ENSG00000260902.1
ENSG00000057593.14	0.334247	ENSG00000226374.3
ENSG00000161970.15	0.334246	ENSG00000166401.15
ENSG00000086288.12	0.334245	ENSG00000103995.14
ENSG00000127191.18	0.334245	ENSG00000137571.11
ENSG00000109667.12	0.334244	ENSG00000126821.8
ENSG00000135249.8	0.334244	ENSG00000201942.1
ENSG00000118596.12	0.334244	ENSG00000260428.3
ENSG00000108947.5	0.334243	ENSG00000115137.12
ENSG00000058063.16	0.334242	ENSG00000197223.12
ENSG00000015153.15	0.334238	ENSG00000175213.3
ENSG00000107672.15	0.334236	ENSG00000231177.4
ENSG00000155111.15	0.334235	ENSG00000176390.12
ENSG00000155893.13	0.334234	ENSG00000164327.13
ENSG00000152082.15	0.334232	ENSG00000244462.8
ENSG00000089280.19	0.334229	ENSG00000170584.11
ENSG00000103769.10	0.334229	ENSG00000175806.15
ENSG00000127720.8	0.334228	ENSG00000131263.13
ENSG00000103042.9	0.334228	ENSG00000141424.13
ENSG00000135218.19	0.334228	ENSG00000152990.14
ENSG00000117155.17	0.334227	ENSG00000182199.11
ENSG00000131269.19	0.334227	ENSG00000196482.18
ENSG00000125735.11	0.334226	ENSG00000146072.6
ENSG00000162222.14	0.334225	ENSG00000208892.1
ENSG00000103174.13	0.334222	ENSG00000148411.8
ENSG00000113262.16	0.334222	ENSG00000226320.6
ENSG00000115107.20	0.334218	ENSG00000142669.15
ENSG00000105793.16	0.334218	ENSG00000163915.7
ENSG00000123349.15	0.334218	ENSG00000225973.4
ENSG00000125648.15	0.334217	ENSG00000179833.4
ENSG00000114544.17	0.334217	ENSG00000212127.6
ENSG00000008128.23	0.334216	ENSG00000116016.14
ENSG00000172123.13	0.334215	ENSG00000188725.8
ENSG00000106113.19	0.334214	ENSG00000175376.9
ENSG00000083845.9	0.334212	ENSG00000201772.1
ENSG00000178966.17	0.334212	ENSG00000285410.1
ENSG00000118939.18	0.334211	ENSG00000183696.14
ENSG00000136891.14	0.334211	ENSG00000230897.1
ENSG00000131236.18	0.33421	ENSG00000136630.13
ENSG00000127328.22	0.334209	ENSG00000168297.16
ENSG00000136856.18	0.334209	ENSG00000281207.1
ENSG00000082996.20	0.334208	ENSG00000148840.11
ENSG00000137343.18	0.334206	ENSG00000175336.10
ENSG00000200913.1	0.334206	ENSG00000270343.1
ENSG00000176597.12	0.334204	ENSG00000198837.10
ENSG00000017427.17	0.334203	ENSG00000126947.13
ENSG00000100263.14	0.334201	ENSG00000163636.11
ENSG00000101162.4	0.334201	ENSG00000200087.1
ENSG00000103037.12	0.334198	ENSG00000198892.7
ENSG00000196378.13	0.334196	ENSG00000219665.8
ENSG00000113520.11	0.334195	ENSG00000150051.14
ENSG00000112357.14	0.334194	ENSG00000168092.14
ENSG00000109184.15	0.334194	ENSG00000214016.3
ENSG00000120071.15	0.334193	ENSG00000164713.10
ENSG00000166562.9	0.334193	ENSG00000170310.15
ENSG00000176014.13	0.33419	ENSG00000209482.1
ENSG00000084710.14	0.334189	ENSG00000224406.6
ENSG00000106483.12	0.334188	ENSG00000250853.1
ENSG00000173262.12	0.334186	ENSG00000187231.14
ENSG00000211935.3	0.334185	ENSG00000213809.9
ENSG00000115266.12	0.334185	ENSG00000224854.3
ENSG00000123297.20	0.334184	ENSG00000167723.15
ENSG00000005020.13	0.334183	ENSG00000008513.16
ENSG00000103257.9	0.334183	ENSG00000134779.15
ENSG00000156345.18	0.334182	ENSG00000169217.9
ENSG00000057593.14	0.334182	ENSG00000185306.13
ENSG00000137760.15	0.334178	ENSG00000261210.8
ENSG00000131747.15	0.334176	ENSG00000256060.3
ENSG00000167608.12	0.334175	ENSG00000198034.11
ENSG00000183960.9	0.334175	ENSG00000213442.5
ENSG00000258640.3	0.334175	ENSG00000278416.1
ENSG00000083807.10	0.334172	ENSG00000113558.19
ENSG00000133065.11	0.334171	ENSG00000226761.3
ENSG00000107518.18	0.334171	ENSG00000282757.4
ENSG00000052723.12	0.33417	ENSG00000122674.12
ENSG00000163644.15	0.334167	ENSG00000227347.1
ENSG00000146007.11	0.334166	ENSG00000198538.11
ENSG00000138802.11	0.334166	ENSG00000254911.3
ENSG00000152154.11	0.334165	ENSG00000240342.3
ENSG00000172216.6	0.334162	ENSG00000264859.6
ENSG00000157617.17	0.334159	ENSG00000168542.16
ENSG00000111671.10	0.334156	ENSG00000171943.12
ENSG00000141298.19	0.334155	ENSG00000162032.16
ENSG00000084774.14	0.334154	ENSG00000204345.1
ENSG00000130311.11	0.334154	ENSG00000250106.1
ENSG00000123349.15	0.334149	ENSG00000135900.4
ENSG00000089876.12	0.334148	ENSG00000186197.15
ENSG00000169371.14	0.334143	ENSG00000255409.1
ENSG00000102030.16	0.334141	ENSG00000222255.1
ENSG00000135476.12	0.33414	ENSG00000205559.5
ENSG00000058063.16	0.334139	ENSG00000120071.15
ENSG00000067113.17	0.334138	ENSG00000169251.13
ENSG00000189180.16	0.334138	ENSG00000197134.13
ENSG00000248677.2	0.334137	ENSG00000254791.1
ENSG00000129465.16	0.334136	ENSG00000163644.15
ENSG00000139146.14	0.334135	ENSG00000197019.5
ENSG00000240489.1	0.334134	ENSG00000280466.1
ENSG00000021776.11	0.334133	ENSG00000175311.7
ENSG00000181524.6	0.334133	ENSG00000188459.4
ENSG00000111671.10	0.334131	ENSG00000115875.19
ENSG00000131732.12	0.334129	ENSG00000231167.3
ENSG00000186150.5	0.334128	ENSG00000220793.5
ENSG00000104852.15	0.334127	ENSG00000254985.1
ENSG00000137575.12	0.334126	ENSG00000161929.15
ENSG00000186230.7	0.334126	ENSG00000197483.10
ENSG00000008513.16	0.334125	ENSG00000136874.11
ENSG00000118007.13	0.334125	ENSG00000182934.12
ENSG00000200816.1	0.334125	ENSG00000221500.1
ENSG00000100311.17	0.334124	ENSG00000168255.20
ENSG00000170860.4	0.334124	ENSG00000204304.12
ENSG00000095370.20	0.334123	ENSG00000109667.12
ENSG00000131437.16	0.334123	ENSG00000164976.9
ENSG00000117155.17	0.334123	ENSG00000171951.5
ENSG00000160961.12	0.334123	ENSG00000198546.15
ENSG00000170145.5	0.334123	ENSG00000238286.1
ENSG00000082996.20	0.334122	ENSG00000204304.12
ENSG00000119862.13	0.334121	ENSG00000243466.1
ENSG00000100664.11	0.334116	ENSG00000116903.7
ENSG00000179913.11	0.334115	ENSG00000198707.17
ENSG00000197724.11	0.334115	ENSG00000239899.3
ENSG00000152154.11	0.334114	ENSG00000235508.3
ENSG00000156875.14	0.334113	ENSG00000239419.3
ENSG00000123219.13	0.334111	ENSG00000136379.12
ENSG00000113460.13	0.334111	ENSG00000138135.7
ENSG00000118620.13	0.334111	ENSG00000174460.4
ENSG00000116273.6	0.334111	ENSG00000183943.6
ENSG00000111249.14	0.33411	ENSG00000248685.6
ENSG00000104901.7	0.33411	ENSG00000249222.1
ENSG00000130332.15	0.334109	ENSG00000188938.17
ENSG00000172590.18	0.334106	ENSG00000178226.11
ENSG00000250492.1	0.334103	ENSG00000262497.1
ENSG00000104205.16	0.334101	ENSG00000116704.8
ENSG00000151023.17	0.334101	ENSG00000168036.18
ENSG00000003436.16	0.3341	ENSG00000166595.12
ENSG00000081377.17	0.334097	ENSG00000111785.21
ENSG00000162032.16	0.334095	ENSG00000176170.14
ENSG00000163069.13	0.334095	ENSG00000213693.4
ENSG00000003756.17	0.334094	ENSG00000137040.10
ENSG00000118596.12	0.334094	ENSG00000197019.5
ENSG00000100129.18	0.334093	ENSG00000131196.18
ENSG00000103319.12	0.334092	ENSG00000125817.8
ENSG00000172239.14	0.334092	ENSG00000186298.12
ENSG00000110218.9	0.33409	ENSG00000155893.13
ENSG00000213513.3	0.33409	ENSG00000250539.1
ENSG00000005302.19	0.33409	ENSG00000274523.5
ENSG00000100296.14	0.334089	ENSG00000101916.12
ENSG00000066933.16	0.334089	ENSG00000183960.9
ENSG00000131238.18	0.334088	ENSG00000144567.11
ENSG00000168566.13	0.334088	ENSG00000171056.8
ENSG00000170832.13	0.334088	ENSG00000179104.9
ENSG00000155660.11	0.334088	ENSG00000182405.6
ENSG00000149541.10	0.334088	ENSG00000198746.13
ENSG00000149743.14	0.334088	ENSG00000232388.5
ENSG00000265753.2	0.334088	ENSG00000266308.2
ENSG00000179104.9	0.334086	ENSG00000225423.1
ENSG00000132005.9	0.334084	ENSG00000168288.13
ENSG00000170860.4	0.334083	ENSG00000185813.11
ENSG00000171843.17	0.334081	ENSG00000198856.13
ENSG00000197181.12	0.33408	ENSG00000228784.9
ENSG00000104064.18	0.334079	ENSG00000134853.12
ENSG00000158411.11	0.334074	ENSG00000282508.2
ENSG00000163002.13	0.334073	ENSG00000167705.12
ENSG00000115107.20	0.334073	ENSG00000169976.7
ENSG00000144452.15	0.334072	ENSG00000260338.2
ENSG00000052749.14	0.33407	ENSG00000263266.2
ENSG00000103126.15	0.334069	ENSG00000174808.12
ENSG00000103042.9	0.334067	ENSG00000142178.9
ENSG00000108474.17	0.334067	ENSG00000143486.16
ENSG00000102313.9	0.334065	ENSG00000104998.4
ENSG00000187079.20	0.334065	ENSG00000205356.10
ENSG00000145545.12	0.334064	ENSG00000198252.12
ENSG00000140807.7	0.334063	ENSG00000179820.16
ENSG00000042429.12	0.33406	ENSG00000248568.1
ENSG00000103269.14	0.334058	ENSG00000222898.1
ENSG00000003147.19	0.334057	ENSG00000131236.18
ENSG00000004809.14	0.334055	ENSG00000145217.14
ENSG00000144306.15	0.334055	ENSG00000183605.17
ENSG00000083807.10	0.334054	ENSG00000125775.15
ENSG00000095015.6	0.334054	ENSG00000131080.15
ENSG00000111266.9	0.334053	ENSG00000259790.1
ENSG00000121058.5	0.334051	ENSG00000186197.15
ENSG00000152082.15	0.334049	ENSG00000163558.13
ENSG00000114767.7	0.334047	ENSG00000166192.15
ENSG00000181852.18	0.334047	ENSG00000252516.1
ENSG00000007376.8	0.33404	ENSG00000103534.17
ENSG00000111011.18	0.334037	ENSG00000234617.2
ENSG00000104998.4	0.334036	ENSG00000167996.16
ENSG00000160284.15	0.334035	ENSG00000208772.1
ENSG00000131263.13	0.334035	ENSG00000248483.7
ENSG00000136828.19	0.334033	ENSG00000136997.21
ENSG00000162576.17	0.334033	ENSG00000265753.2
ENSG00000141258.13	0.334032	ENSG00000168995.13
ENSG00000144746.7	0.33403	ENSG00000255003.1
ENSG00000012061.16	0.334029	ENSG00000123975.5
ENSG00000223803.1	0.334028	ENSG00000231508.1
ENSG00000248555.7	0.334026	ENSG00000283379.1
ENSG00000133065.11	0.334024	ENSG00000147687.19
ENSG00000114125.14	0.334024	ENSG00000164933.12
ENSG00000112941.14	0.334021	ENSG00000204104.12
ENSG00000135040.16	0.334021	ENSG00000213613.2
ENSG00000113100.10	0.33402	ENSG00000282757.4
ENSG00000076351.13	0.334019	ENSG00000104689.10
ENSG00000119906.13	0.334017	ENSG00000204104.12
ENSG00000166477.13	0.334016	ENSG00000169857.9
ENSG00000165716.11	0.334015	ENSG00000211594.2
ENSG00000154040.21	0.334015	ENSG00000231206.2
ENSG00000166266.14	0.334015	ENSG00000242802.9
ENSG00000111249.14	0.334014	ENSG00000169255.15
ENSG00000065357.20	0.334012	ENSG00000129315.11
ENSG00000172465.14	0.334012	ENSG00000198252.12
ENSG00000188167.9	0.334011	ENSG00000188735.13
ENSG00000129255.16	0.33401	ENSG00000158793.14
ENSG00000137770.14	0.334009	ENSG00000198547.10
ENSG00000214889.3	0.334009	ENSG00000261286.1
ENSG00000095370.20	0.334007	ENSG00000115902.11
ENSG00000151468.11	0.334007	ENSG00000180806.5
ENSG00000154240.17	0.334005	ENSG00000178723.7
ENSG00000133028.12	0.334004	ENSG00000197417.9
ENSG00000144567.11	0.334004	ENSG00000244710.3
ENSG00000182405.6	0.334	ENSG00000235001.3
ENSG00000168955.4	0.333996	ENSG00000278338.4
ENSG00000105649.10	0.333995	ENSG00000198856.13
ENSG00000252641.2	0.333995	ENSG00000265719.1
ENSG00000100304.13	0.333992	ENSG00000209482.1
ENSG00000113520.11	0.333991	ENSG00000227376.1
ENSG00000068885.15	0.333989	ENSG00000093167.18
ENSG00000039560.14	0.333989	ENSG00000127993.16
ENSG00000112379.9	0.333988	ENSG00000234616.9
ENSG00000134825.16	0.333987	ENSG00000255409.1
ENSG00000091490.11	0.333983	ENSG00000109667.12
ENSG00000180116.15	0.333982	ENSG00000230109.1
ENSG00000200879.1	0.333982	ENSG00000253352.10
ENSG00000163002.13	0.333976	ENSG00000184719.12
ENSG00000065413.20	0.333976	ENSG00000223621.1
ENSG00000162695.12	0.333976	ENSG00000234771.3
ENSG00000118680.14	0.333974	ENSG00000170854.18
ENSG00000112759.19	0.333973	ENSG00000166192.15
ENSG00000149541.10	0.333973	ENSG00000197150.13
ENSG00000121406.9	0.333973	ENSG00000242852.7
ENSG00000134760.6	0.333972	ENSG00000185271.9
ENSG00000037637.11	0.33397	ENSG00000104369.5
ENSG00000166228.9	0.333968	ENSG00000263627.1
ENSG00000003147.19	0.333967	ENSG00000165948.11
ENSG00000122176.12	0.333966	ENSG00000177363.5
ENSG00000106483.12	0.333963	ENSG00000108639.8
ENSG00000186532.12	0.333962	ENSG00000207468.1
ENSG00000126947.13	0.333961	ENSG00000198189.11
ENSG00000110536.14	0.333959	ENSG00000137040.10
ENSG00000130816.17	0.333959	ENSG00000259577.2
ENSG00000147140.17	0.333957	ENSG00000183199.6
ENSG00000166595.12	0.333956	ENSG00000175820.4
ENSG00000103061.13	0.333955	ENSG00000144136.11
ENSG00000143546.10	0.333955	ENSG00000213326.4
ENSG00000108465.15	0.333953	ENSG00000111837.12
ENSG00000123933.17	0.333953	ENSG00000134594.5
ENSG00000108231.14	0.333953	ENSG00000227911.3
ENSG00000051128.19	0.333952	ENSG00000131470.15
ENSG00000162298.19	0.333951	ENSG00000177688.7
ENSG00000184434.8	0.333951	ENSG00000197557.7
ENSG00000162975.5	0.33395	ENSG00000163751.4
ENSG00000160072.20	0.333949	ENSG00000244199.1
ENSG00000013306.16	0.333947	ENSG00000115661.14
ENSG00000198892.7	0.333947	ENSG00000267123.7
ENSG00000144567.11	0.333944	ENSG00000166928.11
ENSG00000149257.16	0.333943	ENSG00000183605.17
ENSG00000159784.18	0.333943	ENSG00000249375.8
ENSG00000175087.10	0.333943	ENSG00000268471.6
ENSG00000139842.15	0.33394	ENSG00000185122.11
ENSG00000105369.10	0.33394	ENSG00000270325.1
ENSG00000083223.18	0.333938	ENSG00000099203.7
ENSG00000154839.10	0.333938	ENSG00000173638.19
ENSG00000224237.1	0.333937	ENSG00000235863.4
ENSG00000103226.19	0.333936	ENSG00000138032.21
ENSG00000149131.17	0.333936	ENSG00000189091.13
ENSG00000064547.14	0.333935	ENSG00000110315.7
ENSG00000120137.7	0.333934	ENSG00000167081.18
ENSG00000166822.13	0.333934	ENSG00000179104.9
ENSG00000234851.4	0.333934	ENSG00000278416.1
ENSG00000105701.16	0.333933	ENSG00000120053.12
ENSG00000175886.10	0.333932	ENSG00000182899.17
ENSG00000103429.11	0.333932	ENSG00000253799.1
ENSG00000129465.16	0.333931	ENSG00000205853.12
ENSG00000141699.11	0.33393	ENSG00000197892.13
ENSG00000179967.11	0.33393	ENSG00000207357.1
ENSG00000257446.4	0.33393	ENSG00000261221.4
ENSG00000112357.14	0.333928	ENSG00000206625.1
ENSG00000151233.11	0.333927	ENSG00000174483.20
ENSG00000101916.12	0.333926	ENSG00000168152.13
ENSG00000147804.10	0.333926	ENSG00000185803.12
ENSG00000085999.13	0.333926	ENSG00000196943.14
ENSG00000102226.10	0.333926	ENSG00000215114.10
ENSG00000126773.13	0.333922	ENSG00000127947.16
ENSG00000141258.13	0.333919	ENSG00000173638.19
ENSG00000186767.7	0.333919	ENSG00000201264.1
ENSG00000166228.9	0.333917	ENSG00000207357.1
ENSG00000101557.15	0.333915	ENSG00000112742.10
ENSG00000132432.14	0.333914	ENSG00000170085.18
ENSG00000103126.15	0.333914	ENSG00000248685.6
ENSG00000253352.10	0.333913	ENSG00000272034.1
ENSG00000209482.1	0.333911	ENSG00000212402.1
ENSG00000004864.14	0.333908	ENSG00000214279.13
ENSG00000107854.6	0.333907	ENSG00000198382.9
ENSG00000037637.11	0.333906	ENSG00000188820.13
ENSG00000141570.11	0.333904	ENSG00000232362.1
ENSG00000102349.18	0.333903	ENSG00000251580.3
ENSG00000100304.13	0.333899	ENSG00000113119.13
ENSG00000106244.13	0.333899	ENSG00000166228.9
ENSG00000182899.17	0.333899	ENSG00000278416.1
ENSG00000105701.16	0.333897	ENSG00000141255.13
ENSG00000116478.12	0.333897	ENSG00000166049.11
ENSG00000149582.16	0.333897	ENSG00000183298.5
ENSG00000160318.6	0.333897	ENSG00000237136.8
ENSG00000198881.10	0.333897	ENSG00000253658.6
ENSG00000132326.12	0.333896	ENSG00000161057.13
ENSG00000170854.18	0.333895	ENSG00000204482.11
ENSG00000163590.14	0.333893	ENSG00000241529.3
ENSG00000157020.18	0.333892	ENSG00000164300.17
ENSG00000175505.11	0.333891	ENSG00000251580.3
ENSG00000133321.11	0.33389	ENSG00000150776.18
ENSG00000223621.1	0.33389	ENSG00000250492.1
ENSG00000112759.19	0.333887	ENSG00000176476.9
ENSG00000085721.13	0.333884	ENSG00000146802.13
ENSG00000029364.12	0.333884	ENSG00000196663.16
ENSG00000224406.6	0.333884	ENSG00000242220.9
ENSG00000139269.3	0.333883	ENSG00000186480.13
ENSG00000127720.8	0.333881	ENSG00000200156.1
ENSG00000172000.7	0.333881	ENSG00000204519.11
ENSG00000111676.15	0.33388	ENSG00000161082.13
ENSG00000110422.12	0.333879	ENSG00000171502.15
ENSG00000165507.9	0.333878	ENSG00000170819.5
ENSG00000067113.17	0.333877	ENSG00000175354.20
ENSG00000160539.6	0.333873	ENSG00000163558.13
ENSG00000144290.17	0.333873	ENSG00000256019.1
ENSG00000108798.9	0.333872	ENSG00000164287.13
ENSG00000149782.13	0.33387	ENSG00000260032.2
ENSG00000107882.12	0.333868	ENSG00000170145.5
ENSG00000171204.13	0.333868	ENSG00000200816.1
ENSG00000100311.17	0.333867	ENSG00000111445.14
ENSG00000101182.15	0.333865	ENSG00000155846.17
ENSG00000033327.13	0.333861	ENSG00000115266.12
ENSG00000140386.13	0.33386	ENSG00000198917.13
ENSG00000122359.18	0.333859	ENSG00000143294.15
ENSG00000100564.9	0.333859	ENSG00000170471.15
ENSG00000198576.4	0.333859	ENSG00000251988.1
ENSG00000083642.19	0.333856	ENSG00000158006.14
ENSG00000211935.3	0.333853	ENSG00000251571.1
ENSG00000119314.16	0.333852	ENSG00000163558.13
ENSG00000160539.6	0.333851	ENSG00000170854.18
ENSG00000234558.1	0.333851	ENSG00000255974.8
ENSG00000157184.7	0.333849	ENSG00000206262.9
ENSG00000080200.10	0.333847	ENSG00000151025.11
ENSG00000126773.13	0.333847	ENSG00000259494.2
ENSG00000203778.8	0.333846	ENSG00000273265.1
ENSG00000147140.17	0.333844	ENSG00000166289.6
ENSG00000123159.16	0.333844	ENSG00000198837.10
ENSG00000165997.5	0.333844	ENSG00000233786.1
ENSG00000157542.11	0.333843	ENSG00000229534.1
ENSG00000130304.17	0.333843	ENSG00000269743.3
ENSG00000123159.16	0.333841	ENSG00000144597.14
ENSG00000155111.15	0.33384	ENSG00000163501.7
ENSG00000142556.19	0.33384	ENSG00000188868.14
ENSG00000089685.15	0.333839	ENSG00000163697.17
ENSG00000153896.19	0.333839	ENSG00000175691.9
ENSG00000122176.12	0.333837	ENSG00000224389.9
ENSG00000157593.19	0.333836	ENSG00000226761.3
ENSG00000213462.5	0.333836	ENSG00000253658.6
ENSG00000102349.18	0.333835	ENSG00000239722.1
ENSG00000106246.18	0.333834	ENSG00000165661.17
ENSG00000234618.1	0.333834	ENSG00000242085.1
ENSG00000116005.12	0.333833	ENSG00000158006.14
ENSG00000170634.13	0.333833	ENSG00000215456.6
ENSG00000108960.9	0.333832	ENSG00000182899.17
ENSG00000149257.16	0.33383	ENSG00000169385.3
ENSG00000142507.10	0.33383	ENSG00000275090.1
ENSG00000100473.18	0.333828	ENSG00000165895.19
ENSG00000131148.9	0.333827	ENSG00000146278.11
ENSG00000145592.14	0.333825	ENSG00000212802.4
ENSG00000118680.14	0.333824	ENSG00000175806.15
ENSG00000196378.13	0.333823	ENSG00000264278.1
ENSG00000161082.13	0.333822	ENSG00000167996.16
ENSG00000135378.4	0.33382	ENSG00000167705.12
ENSG00000207274.1	0.333819	ENSG00000221241.1
ENSG00000185220.12	0.333817	ENSG00000228784.9
ENSG00000145428.15	0.333816	ENSG00000166024.14
ENSG00000127989.14	0.333816	ENSG00000167613.16
ENSG00000172466.16	0.333814	ENSG00000267064.2
ENSG00000157800.18	0.333811	ENSG00000170145.5
ENSG00000145819.18	0.333811	ENSG00000251571.1
ENSG00000108179.14	0.333808	ENSG00000185220.12
ENSG00000118680.14	0.333807	ENSG00000140807.7
ENSG00000189283.10	0.333807	ENSG00000227911.3
ENSG00000150779.12	0.333807	ENSG00000242085.1
ENSG00000090020.11	0.333805	ENSG00000099797.15
ENSG00000104689.10	0.333805	ENSG00000177302.15
ENSG00000142507.10	0.333805	ENSG00000206702.1
ENSG00000224411.3	0.333805	ENSG00000248568.1
ENSG00000087299.12	0.333802	ENSG00000163349.22
ENSG00000134594.5	0.333802	ENSG00000197879.17
ENSG00000120664.11	0.333802	ENSG00000201264.1
ENSG00000104728.16	0.333801	ENSG00000198189.11
ENSG00000099203.7	0.3338	ENSG00000162222.14
ENSG00000137880.6	0.333799	ENSG00000228198.3
ENSG00000237702.2	0.333799	ENSG00000256393.1
ENSG00000010932.17	0.333797	ENSG00000157617.17
ENSG00000124207.17	0.333796	ENSG00000205611.5
ENSG00000113396.13	0.333794	ENSG00000141293.16
ENSG00000037637.11	0.333794	ENSG00000256271.1
ENSG00000138780.15	0.333793	ENSG00000259494.2
ENSG00000118007.13	0.33379	ENSG00000132386.11
ENSG00000008513.16	0.33379	ENSG00000198964.14
ENSG00000138069.18	0.33379	ENSG00000248092.8
ENSG00000099800.8	0.333788	ENSG00000188807.13
ENSG00000114544.17	0.333787	ENSG00000142583.18
ENSG00000129255.16	0.333786	ENSG00000187514.17
ENSG00000158423.17	0.333786	ENSG00000241973.11
ENSG00000137207.12	0.333785	ENSG00000142528.16
ENSG00000109171.15	0.333784	ENSG00000205220.12
ENSG00000143294.15	0.333783	ENSG00000171566.12
ENSG00000200394.1	0.333783	ENSG00000239039.1
ENSG00000151233.11	0.333782	ENSG00000172172.8
ENSG00000136828.19	0.33378	ENSG00000196814.15
ENSG00000245848.3	0.333779	ENSG00000283379.1
ENSG00000160284.15	0.333774	ENSG00000164338.10
ENSG00000142207.7	0.333773	ENSG00000166526.18
ENSG00000052723.12	0.333773	ENSG00000271105.1
ENSG00000125534.10	0.333769	ENSG00000163138.19
ENSG00000201942.1	0.333768	ENSG00000239419.3
ENSG00000169490.17	0.333767	ENSG00000236804.1
ENSG00000135249.8	0.333766	ENSG00000242170.3
ENSG00000176623.12	0.333764	ENSG00000196943.14
ENSG00000123933.17	0.333761	ENSG00000135900.4
ENSG00000135218.19	0.33376	ENSG00000183484.12
ENSG00000099860.9	0.33376	ENSG00000213735.2
ENSG00000089280.19	0.333759	ENSG00000233369.7
ENSG00000174669.12	0.333758	ENSG00000187231.14
ENSG00000100554.12	0.333757	ENSG00000255075.1
ENSG00000114648.12	0.333754	ENSG00000128581.17
ENSG00000058063.16	0.333754	ENSG00000175376.9
ENSG00000105677.12	0.333754	ENSG00000240342.3
ENSG00000116005.12	0.333753	ENSG00000185808.14
ENSG00000163636.11	0.333752	ENSG00000200974.1
ENSG00000058866.15	0.333751	ENSG00000176208.9
ENSG00000107882.12	0.333751	ENSG00000189339.12
ENSG00000225546.6	0.333751	ENSG00000229417.1
ENSG00000069943.10	0.33375	ENSG00000131470.15
ENSG00000224406.6	0.33375	ENSG00000255393.2
ENSG00000122376.12	0.333748	ENSG00000149782.13
ENSG00000112200.17	0.333744	ENSG00000196357.12
ENSG00000120071.15	0.333743	ENSG00000164574.16
ENSG00000229688.8	0.333743	ENSG00000254017.1
ENSG00000104356.11	0.333742	ENSG00000185122.11
ENSG00000106244.13	0.333742	ENSG00000186298.12
ENSG00000189283.10	0.333742	ENSG00000231206.2
ENSG00000101856.10	0.333741	ENSG00000143363.17
ENSG00000065485.20	0.333741	ENSG00000204482.11
ENSG00000104205.16	0.333741	ENSG00000213516.10
ENSG00000137154.13	0.333741	ENSG00000261603.3
ENSG00000066322.15	0.333737	ENSG00000104866.11
ENSG00000140905.11	0.333737	ENSG00000226496.3
ENSG00000182552.15	0.333735	ENSG00000188167.9
ENSG00000165948.11	0.333735	ENSG00000231206.2
ENSG00000099203.7	0.333733	ENSG00000164124.11
ENSG00000112200.17	0.333732	ENSG00000166272.18
ENSG00000102743.15	0.33373	ENSG00000163535.18
ENSG00000093144.19	0.333729	ENSG00000228075.5
ENSG00000198547.10	0.333729	ENSG00000235690.2
ENSG00000105171.10	0.333728	ENSG00000238835.1
ENSG00000100764.14	0.333723	ENSG00000100902.11
ENSG00000029364.12	0.333723	ENSG00000126821.8
ENSG00000089220.5	0.333723	ENSG00000241983.3
ENSG00000237136.8	0.333722	ENSG00000259448.3
ENSG00000139746.16	0.33372	ENSG00000152082.15
ENSG00000200455.1	0.333719	ENSG00000259409.1
ENSG00000029364.12	0.333718	ENSG00000224660.2
ENSG00000119929.13	0.333717	ENSG00000172590.18
ENSG00000089220.5	0.333713	ENSG00000111785.21
ENSG00000112759.19	0.333713	ENSG00000198574.6
ENSG00000038945.15	0.333713	ENSG00000274523.5
ENSG00000179833.4	0.333708	ENSG00000266173.7
ENSG00000205559.5	0.333707	ENSG00000255075.1
ENSG00000103740.10	0.333703	ENSG00000184374.3
ENSG00000116704.8	0.333701	ENSG00000176476.9
ENSG00000115825.11	0.333701	ENSG00000282508.2
ENSG00000234616.9	0.333698	ENSG00000274070.2
ENSG00000105793.16	0.333697	ENSG00000152076.19
ENSG00000147443.13	0.333697	ENSG00000175311.7
ENSG00000007174.18	0.333697	ENSG00000236017.8
ENSG00000083807.10	0.333694	ENSG00000213064.10
ENSG00000111837.12	0.333693	ENSG00000230225.1
ENSG00000070729.14	0.333691	ENSG00000156049.7
ENSG00000124813.23	0.333691	ENSG00000188011.5
ENSG00000260075.1	0.333691	ENSG00000279730.2
ENSG00000085840.13	0.33369	ENSG00000143748.18
ENSG00000107338.10	0.333689	ENSG00000136874.11
ENSG00000127125.9	0.333683	ENSG00000173456.5
ENSG00000111850.11	0.333682	ENSG00000184785.6
ENSG00000143951.16	0.33368	ENSG00000146457.16
ENSG00000164040.18	0.333679	ENSG00000207357.1
ENSG00000079387.14	0.333678	ENSG00000177688.7
ENSG00000134882.16	0.333678	ENSG00000200879.1
ENSG00000176302.13	0.333677	ENSG00000256661.1
ENSG00000058600.16	0.333676	ENSG00000201793.1
ENSG00000100292.18	0.333674	ENSG00000157500.12
ENSG00000029364.12	0.333673	ENSG00000132432.14
ENSG00000207008.1	0.333673	ENSG00000207475.1
ENSG00000170653.19	0.333671	ENSG00000244242.2
ENSG00000070729.14	0.333669	ENSG00000175984.15
ENSG00000103343.13	0.333668	ENSG00000146858.8
ENSG00000108639.8	0.333668	ENSG00000179918.19
ENSG00000108639.8	0.333668	ENSG00000197496.6
ENSG00000021355.13	0.333666	ENSG00000143546.10
ENSG00000166441.13	0.333665	ENSG00000211714.3
ENSG00000141985.9	0.333664	ENSG00000182552.15
ENSG00000132326.12	0.333664	ENSG00000278416.1
ENSG00000157017.16	0.333663	ENSG00000274523.5
ENSG00000114999.8	0.333662	ENSG00000158604.15
ENSG00000120137.7	0.33366	ENSG00000134153.10
ENSG00000100263.14	0.33366	ENSG00000179967.11
ENSG00000205138.4	0.33366	ENSG00000268471.6
ENSG00000103269.14	0.333659	ENSG00000115942.9
ENSG00000166900.17	0.333659	ENSG00000169439.12
ENSG00000184402.15	0.333657	ENSG00000187231.14
ENSG00000205138.4	0.333657	ENSG00000230457.3
ENSG00000170214.5	0.333657	ENSG00000249662.6
ENSG00000120833.14	0.333656	ENSG00000123352.18
ENSG00000187792.5	0.333656	ENSG00000198429.10
ENSG00000165813.20	0.333653	ENSG00000232400.1
ENSG00000051596.10	0.333652	ENSG00000102265.12
ENSG00000106608.17	0.333652	ENSG00000112742.10
ENSG00000238063.3	0.333652	ENSG00000279484.2
ENSG00000100304.13	0.33365	ENSG00000200394.1
ENSG00000150776.18	0.333648	ENSG00000162734.13
ENSG00000104915.15	0.333648	ENSG00000200783.1
ENSG00000156966.7	0.333647	ENSG00000255867.1
ENSG00000168619.16	0.333644	ENSG00000213406.3
ENSG00000102743.15	0.333642	ENSG00000137575.12
ENSG00000137841.12	0.333642	ENSG00000166501.14
ENSG00000131470.15	0.333642	ENSG00000196531.14
ENSG00000104412.8	0.333641	ENSG00000197345.13
ENSG00000176871.9	0.33364	ENSG00000181472.5
ENSG00000197859.11	0.333639	ENSG00000255561.7
ENSG00000102265.12	0.333635	ENSG00000147601.15
ENSG00000117697.15	0.333634	ENSG00000185220.12
ENSG00000003056.8	0.333633	ENSG00000226801.2
ENSG00000125817.8	0.333632	ENSG00000175309.15
ENSG00000142669.15	0.333631	ENSG00000230457.3
ENSG00000103126.15	0.333631	ENSG00000238212.3
ENSG00000111249.14	0.33363	ENSG00000270379.6
ENSG00000132432.14	0.333627	ENSG00000170385.10
ENSG00000164985.15	0.333625	ENSG00000169189.17
ENSG00000064547.14	0.333625	ENSG00000199627.1
ENSG00000008382.16	0.333619	ENSG00000114125.14
ENSG00000136147.18	0.333616	ENSG00000265753.2
ENSG00000116704.8	0.333615	ENSG00000175348.11
ENSG00000202358.1	0.333615	ENSG00000240589.3
ENSG00000119929.13	0.333614	ENSG00000122359.18
ENSG00000152990.14	0.333614	ENSG00000231019.1
ENSG00000166049.11	0.333614	ENSG00000251571.1
ENSG00000140280.14	0.333611	ENSG00000172167.8
ENSG00000004809.14	0.33361	ENSG00000103042.9
ENSG00000136828.19	0.333609	ENSG00000164144.16
ENSG00000168894.10	0.333608	ENSG00000170296.10
ENSG00000123349.15	0.333607	ENSG00000168958.20
ENSG00000155542.12	0.333607	ENSG00000174227.16
ENSG00000169696.16	0.333607	ENSG00000240498.9
ENSG00000166532.16	0.333607	ENSG00000278416.1
ENSG00000124813.23	0.333606	ENSG00000263266.2
ENSG00000189091.13	0.333606	ENSG00000281501.1
ENSG00000113558.19	0.333604	ENSG00000130511.16
ENSG00000100473.18	0.333604	ENSG00000226091.7
ENSG00000161654.10	0.333603	ENSG00000197181.12
ENSG00000122376.12	0.333603	ENSG00000231177.4
ENSG00000103769.10	0.333602	ENSG00000243964.1
ENSG00000185610.6	0.333601	ENSG00000214212.9
ENSG00000170819.5	0.3336	ENSG00000238098.9
ENSG00000145779.8	0.333597	ENSG00000149582.16
ENSG00000100359.21	0.333596	ENSG00000168894.10
ENSG00000114120.14	0.333591	ENSG00000227541.1
ENSG00000142178.9	0.33359	ENSG00000182628.13
ENSG00000157593.19	0.33359	ENSG00000254521.7
ENSG00000150477.15	0.333588	ENSG00000155066.16
ENSG00000129465.16	0.333587	ENSG00000164976.9
ENSG00000129353.15	0.333585	ENSG00000185803.12
ENSG00000164307.13	0.333584	ENSG00000188460.4
ENSG00000101266.19	0.333582	ENSG00000117592.9
ENSG00000134287.10	0.333579	ENSG00000163349.22
ENSG00000138185.20	0.333578	ENSG00000168010.11
ENSG00000131016.17	0.333578	ENSG00000188820.13
ENSG00000151458.12	0.333576	ENSG00000221968.9
ENSG00000225328.2	0.333575	ENSG00000237263.1
ENSG00000007168.14	0.333574	ENSG00000127989.14
ENSG00000205726.15	0.333574	ENSG00000278916.1
ENSG00000175820.4	0.333573	ENSG00000176402.6
ENSG00000122335.17	0.333573	ENSG00000197956.10
ENSG00000119231.11	0.333572	ENSG00000175467.15
ENSG00000198382.9	0.333569	ENSG00000250731.1
ENSG00000103061.13	0.333568	ENSG00000151012.13
ENSG00000142507.10	0.333565	ENSG00000169251.13
ENSG00000183742.13	0.333563	ENSG00000261315.2
ENSG00000184402.15	0.333562	ENSG00000234771.3
ENSG00000149636.16	0.333561	ENSG00000172137.19
ENSG00000172137.19	0.333561	ENSG00000198972.3
ENSG00000100522.10	0.33356	ENSG00000112425.16
ENSG00000111671.10	0.33356	ENSG00000140386.13
ENSG00000228828.1	0.33356	ENSG00000232818.2
ENSG00000108465.15	0.333559	ENSG00000164024.12
ENSG00000141293.16	0.333557	ENSG00000181523.13
ENSG00000142655.13	0.333557	ENSG00000243005.3
ENSG00000089902.10	0.333554	ENSG00000126773.13
ENSG00000170145.5	0.333554	ENSG00000189339.12
ENSG00000228594.4	0.333552	ENSG00000237136.8
ENSG00000058866.15	0.333549	ENSG00000135218.19
ENSG00000176903.5	0.333549	ENSG00000182405.6
ENSG00000007168.14	0.333548	ENSG00000171566.12
ENSG00000185122.11	0.333548	ENSG00000232882.1
ENSG00000104205.16	0.333547	ENSG00000238286.1
ENSG00000164066.13	0.333545	ENSG00000256902.1
ENSG00000101162.4	0.333544	ENSG00000207468.1
ENSG00000127989.14	0.333543	ENSG00000166501.14
ENSG00000100304.13	0.333543	ENSG00000169371.14
ENSG00000061987.16	0.333542	ENSG00000199032.1
ENSG00000114648.12	0.333541	ENSG00000255393.2
ENSG00000107518.18	0.333539	ENSG00000169255.15
ENSG00000116704.8	0.333537	ENSG00000183735.11
ENSG00000140025.16	0.333536	ENSG00000161267.12
ENSG00000128739.23	0.333536	ENSG00000198369.10
ENSG00000213741.11	0.333535	ENSG00000235090.1
ENSG00000105355.9	0.333534	ENSG00000206625.1
ENSG00000139719.11	0.333533	ENSG00000173275.13
ENSG00000134853.12	0.333532	ENSG00000197140.15
ENSG00000120709.11	0.333532	ENSG00000233369.7
ENSG00000142615.8	0.333531	ENSG00000163017.14
ENSG00000100034.14	0.333531	ENSG00000163138.19
ENSG00000094963.14	0.333529	ENSG00000148156.8
ENSG00000110955.9	0.333528	ENSG00000198796.7
ENSG00000006125.18	0.333528	ENSG00000213337.9
ENSG00000012817.16	0.333528	ENSG00000277438.1
ENSG00000229258.6	0.333525	ENSG00000265014.1
ENSG00000100473.18	0.333524	ENSG00000150873.12
ENSG00000084731.15	0.333524	ENSG00000205220.12
ENSG00000160284.15	0.333524	ENSG00000265145.1
ENSG00000211887.2	0.333521	ENSG00000227195.11
ENSG00000008710.20	0.333516	ENSG00000014138.9
ENSG00000188735.13	0.333514	ENSG00000235408.6
ENSG00000231307.1	0.333511	ENSG00000238578.1
ENSG00000163002.13	0.33351	ENSG00000185189.18
ENSG00000042062.13	0.33351	ENSG00000207003.1
ENSG00000074319.13	0.333509	ENSG00000225791.7
ENSG00000213735.2	0.333509	ENSG00000226161.1
ENSG00000039987.7	0.333508	ENSG00000131686.15
ENSG00000102349.18	0.333508	ENSG00000149929.16
ENSG00000086061.16	0.333508	ENSG00000165997.5
ENSG00000219902.1	0.333508	ENSG00000229638.1
ENSG00000113558.19	0.333505	ENSG00000165752.17
ENSG00000167785.9	0.333505	ENSG00000170260.9
ENSG00000108984.15	0.333502	ENSG00000166886.13
ENSG00000163611.11	0.3335	ENSG00000171621.14
ENSG00000168769.14	0.333496	ENSG00000205356.10
ENSG00000117360.13	0.333495	ENSG00000252316.1
ENSG00000100554.12	0.333491	ENSG00000168542.16
ENSG00000123143.13	0.333491	ENSG00000199627.1
ENSG00000199627.1	0.333491	ENSG00000265123.2
ENSG00000131242.18	0.33349	ENSG00000197892.13
ENSG00000142583.18	0.33349	ENSG00000225697.13
ENSG00000110844.14	0.333489	ENSG00000167705.12
ENSG00000182899.17	0.333488	ENSG00000213178.3
ENSG00000126249.8	0.333486	ENSG00000231795.1
ENSG00000011260.14	0.333484	ENSG00000172428.11
ENSG00000112941.14	0.333482	ENSG00000180221.6
ENSG00000196636.8	0.333482	ENSG00000197956.10
ENSG00000149582.16	0.333481	ENSG00000183578.8
ENSG00000179913.11	0.33348	ENSG00000262497.1
ENSG00000169490.17	0.33348	ENSG00000263266.2
ENSG00000112796.10	0.333479	ENSG00000269119.1
ENSG00000057704.13	0.333477	ENSG00000101916.12
ENSG00000163558.13	0.333477	ENSG00000232882.1
ENSG00000103343.13	0.333475	ENSG00000198429.10
ENSG00000149257.16	0.333474	ENSG00000175467.15
ENSG00000119929.13	0.333473	ENSG00000140807.7
ENSG00000067369.14	0.333473	ENSG00000167257.11
ENSG00000129596.5	0.333473	ENSG00000181227.3
ENSG00000196365.12	0.333471	ENSG00000213930.12
ENSG00000110315.7	0.33347	ENSG00000215241.4
ENSG00000188735.13	0.333467	ENSG00000212452.1
ENSG00000140153.18	0.333464	ENSG00000170260.9
ENSG00000118620.13	0.333464	ENSG00000213801.4
ENSG00000130829.18	0.333462	ENSG00000156860.16
ENSG00000196636.8	0.333462	ENSG00000198911.12
ENSG00000185031.6	0.333461	ENSG00000205138.4
ENSG00000186352.9	0.333461	ENSG00000233594.2
ENSG00000202125.1	0.333459	ENSG00000202358.1
ENSG00000136997.21	0.333458	ENSG00000202125.1
ENSG00000011295.16	0.333456	ENSG00000201544.1
ENSG00000004848.8	0.333454	ENSG00000114737.16
ENSG00000207280.1	0.333453	ENSG00000253352.10
ENSG00000051128.19	0.333452	ENSG00000164050.13
ENSG00000157693.15	0.33345	ENSG00000234618.1
ENSG00000164303.11	0.333449	ENSG00000175376.9
ENSG00000134489.7	0.333448	ENSG00000198837.10
ENSG00000120833.14	0.333447	ENSG00000124813.23
ENSG00000167711.14	0.333447	ENSG00000170190.16
ENSG00000187010.21	0.333447	ENSG00000263740.2
ENSG00000104356.11	0.333446	ENSG00000161980.6
ENSG00000135900.4	0.333445	ENSG00000168297.16
ENSG00000115107.20	0.333444	ENSG00000269743.3
ENSG00000127993.16	0.333442	ENSG00000248092.8
ENSG00000182199.11	0.333441	ENSG00000238286.1
ENSG00000133997.12	0.33344	ENSG00000154040.21
ENSG00000052802.13	0.333439	ENSG00000127980.16
ENSG00000100902.11	0.333439	ENSG00000157110.16
ENSG00000122122.10	0.333439	ENSG00000171951.5
ENSG00000103351.13	0.333439	ENSG00000224189.8
ENSG00000227694.1	0.333437	ENSG00000235090.1
ENSG00000152082.15	0.333435	ENSG00000183943.6
ENSG00000105369.10	0.333434	ENSG00000255075.1
ENSG00000115266.12	0.333434	ENSG00000275385.2
ENSG00000067113.17	0.333433	ENSG00000164603.12
ENSG00000113525.10	0.333433	ENSG00000170634.13
ENSG00000169981.11	0.333433	ENSG00000242852.7
ENSG00000103152.12	0.333431	ENSG00000176402.6
ENSG00000101464.11	0.33343	ENSG00000231177.4
ENSG00000108984.15	0.333429	ENSG00000169018.6
ENSG00000127511.10	0.333427	ENSG00000167565.13
ENSG00000136110.13	0.333427	ENSG00000226158.1
ENSG00000113558.19	0.333425	ENSG00000233006.8
ENSG00000112759.19	0.333424	ENSG00000140264.21
ENSG00000123159.16	0.333423	ENSG00000175376.9
ENSG00000130803.15	0.333422	ENSG00000203326.12
ENSG00000056558.11	0.333421	ENSG00000167460.17
ENSG00000198382.9	0.333421	ENSG00000198846.6
ENSG00000108465.15	0.33342	ENSG00000120137.7
ENSG00000102805.16	0.333417	ENSG00000198908.12
ENSG00000070915.10	0.333417	ENSG00000205138.4
ENSG00000119314.16	0.333416	ENSG00000147140.17
ENSG00000213194.3	0.333416	ENSG00000237373.1
ENSG00000003056.8	0.333415	ENSG00000202347.1
ENSG00000105171.10	0.33341	ENSG00000202347.1
ENSG00000123612.16	0.33341	ENSG00000211935.3
ENSG00000171951.5	0.333406	ENSG00000197119.13
ENSG00000126353.3	0.333405	ENSG00000213735.2
ENSG00000109066.14	0.333405	ENSG00000236804.1
ENSG00000225663.8	0.333405	ENSG00000251748.1
ENSG00000070915.10	0.333403	ENSG00000157593.19
ENSG00000181856.15	0.333402	ENSG00000227541.1
ENSG00000104689.10	0.333402	ENSG00000251666.1
ENSG00000071994.11	0.333401	ENSG00000225973.4
ENSG00000162522.11	0.333399	ENSG00000183484.12
ENSG00000127125.9	0.333398	ENSG00000162576.17
ENSG00000147889.18	0.333394	ENSG00000149925.22
ENSG00000101557.15	0.333394	ENSG00000196378.13
ENSG00000070444.15	0.333394	ENSG00000259494.2
ENSG00000165782.11	0.333393	ENSG00000187601.5
ENSG00000129538.14	0.333393	ENSG00000228672.4
ENSG00000131470.15	0.333392	ENSG00000138069.18
ENSG00000070669.17	0.333392	ENSG00000203876.10
ENSG00000202125.1	0.333392	ENSG00000215241.4
ENSG00000055044.11	0.333392	ENSG00000248092.8
ENSG00000203697.12	0.333392	ENSG00000273559.5
ENSG00000013288.9	0.333391	ENSG00000138032.21
ENSG00000116266.11	0.333391	ENSG00000170385.10
ENSG00000100003.18	0.333389	ENSG00000158296.14
ENSG00000144736.14	0.333389	ENSG00000197019.5
ENSG00000184612.8	0.333387	ENSG00000243431.1
ENSG00000065717.15	0.333385	ENSG00000171858.18
ENSG00000101916.12	0.333385	ENSG00000213741.11
ENSG00000165917.10	0.333383	ENSG00000174564.13
ENSG00000119929.13	0.333383	ENSG00000184923.12
ENSG00000083845.9	0.333382	ENSG00000200913.1
ENSG00000188735.13	0.333382	ENSG00000207280.1
ENSG00000136828.19	0.33338	ENSG00000174791.11
ENSG00000131263.13	0.333378	ENSG00000176903.5
ENSG00000205138.4	0.333378	ENSG00000281501.1
ENSG00000125656.11	0.333375	ENSG00000227376.1
ENSG00000122376.12	0.333374	ENSG00000231795.1
ENSG00000005302.19	0.333373	ENSG00000122376.12
ENSG00000108639.8	0.333373	ENSG00000147804.10
ENSG00000149541.10	0.333372	ENSG00000197591.3
ENSG00000103769.10	0.333371	ENSG00000119729.12
ENSG00000238578.1	0.333371	ENSG00000243101.1
ENSG00000007168.14	0.33337	ENSG00000132326.12
ENSG00000115661.14	0.333369	ENSG00000176476.9
ENSG00000125731.13	0.333368	ENSG00000171984.15
ENSG00000067955.15	0.333366	ENSG00000100591.8
ENSG00000149054.16	0.333366	ENSG00000181315.11
ENSG00000123352.18	0.333366	ENSG00000201264.1
ENSG00000104064.18	0.333365	ENSG00000127993.16
ENSG00000121058.5	0.333365	ENSG00000237263.1
ENSG00000186812.13	0.333363	ENSG00000196378.13
ENSG00000110844.14	0.333363	ENSG00000266308.2
ENSG00000166024.14	0.333361	ENSG00000183943.6
ENSG00000147434.9	0.333361	ENSG00000259448.3
ENSG00000137747.16	0.33336	ENSG00000151881.15
ENSG00000104369.5	0.33336	ENSG00000175906.5
ENSG00000075275.18	0.333357	ENSG00000115266.12
ENSG00000075303.13	0.333355	ENSG00000136856.18
ENSG00000138771.16	0.333355	ENSG00000174669.12
ENSG00000155542.12	0.333354	ENSG00000172382.10
ENSG00000233570.2	0.333353	ENSG00000237135.1
ENSG00000172273.13	0.333352	ENSG00000207181.1
ENSG00000197595.4	0.33335	ENSG00000231120.3
ENSG00000100554.12	0.333349	ENSG00000178802.18
ENSG00000150477.15	0.333349	ENSG00000206625.1
ENSG00000115107.20	0.333346	ENSG00000198711.5
ENSG00000184208.12	0.333345	ENSG00000186432.10
ENSG00000185031.6	0.333345	ENSG00000225138.8
ENSG00000114127.11	0.333344	ENSG00000242352.2
ENSG00000085721.13	0.333343	ENSG00000163900.11
ENSG00000123562.18	0.333342	ENSG00000168495.13
ENSG00000168890.14	0.333342	ENSG00000226318.1
ENSG00000162817.7	0.333341	ENSG00000256812.2
ENSG00000169704.5	0.333339	ENSG00000198189.11
ENSG00000069509.6	0.333337	ENSG00000139405.16
ENSG00000156304.15	0.333337	ENSG00000163993.7
ENSG00000127989.14	0.333337	ENSG00000178385.15
ENSG00000185122.11	0.333337	ENSG00000228672.4
ENSG00000188459.4	0.333337	ENSG00000252532.1
ENSG00000042062.13	0.333336	ENSG00000163636.11
ENSG00000175344.19	0.333336	ENSG00000188389.11
ENSG00000144445.17	0.333335	ENSG00000283206.1
ENSG00000139926.16	0.333334	ENSG00000239419.3
ENSG00000127511.10	0.333333	ENSG00000225697.13
ENSG00000154240.17	0.333332	ENSG00000223387.6
ENSG00000165757.9	0.333332	ENSG00000261210.8
ENSG00000003147.19	0.333331	ENSG00000250754.6
ENSG00000082996.20	0.33333	ENSG00000101654.18
ENSG00000124535.16	0.33333	ENSG00000139668.9
ENSG00000123297.20	0.33333	ENSG00000171045.16
ENSG00000127366.5	0.33333	ENSG00000198252.12
ENSG00000105171.10	0.333328	ENSG00000197632.9
ENSG00000168564.6	0.333328	ENSG00000258011.2
ENSG00000201785.1	0.333327	ENSG00000212452.1
ENSG00000139269.3	0.333326	ENSG00000170653.19
ENSG00000172732.12	0.333326	ENSG00000187608.10
ENSG00000234335.1	0.333326	ENSG00000235408.6
ENSG00000180900.20	0.333324	ENSG00000198911.12
ENSG00000133872.14	0.333323	ENSG00000280466.1
ENSG00000136147.18	0.333322	ENSG00000187608.10
ENSG00000021355.13	0.333322	ENSG00000201428.1
ENSG00000170634.13	0.33332	ENSG00000229132.2
ENSG00000143368.10	0.333319	ENSG00000168818.10
ENSG00000133874.2	0.333318	ENSG00000181852.18
ENSG00000214629.3	0.333315	ENSG00000272034.1
ENSG00000169371.14	0.333314	ENSG00000206634.1
ENSG00000068976.14	0.333311	ENSG00000169251.13
ENSG00000101474.12	0.333311	ENSG00000240498.9
ENSG00000212493.1	0.33331	ENSG00000243101.1
ENSG00000084731.15	0.333308	ENSG00000101182.15
ENSG00000198380.13	0.333308	ENSG00000198488.10
ENSG00000113905.5	0.333307	ENSG00000151388.11
ENSG00000102030.16	0.333307	ENSG00000163636.11
ENSG00000143294.15	0.333307	ENSG00000174007.9
ENSG00000133627.18	0.333307	ENSG00000232977.7
ENSG00000253352.10	0.333307	ENSG00000265706.1
ENSG00000114120.14	0.333305	ENSG00000140090.18
ENSG00000184588.18	0.333305	ENSG00000198355.5
ENSG00000203857.10	0.333304	ENSG00000236542.1
ENSG00000131732.12	0.3333	ENSG00000198342.10
ENSG00000103769.10	0.3333	ENSG00000213613.2
ENSG00000134287.10	0.333299	ENSG00000167996.16
ENSG00000105697.9	0.333299	ENSG00000233594.2
ENSG00000135631.17	0.333297	ENSG00000159335.18
ENSG00000125731.13	0.333296	ENSG00000169026.13
ENSG00000183298.5	0.333296	ENSG00000207280.1
ENSG00000100554.12	0.333295	ENSG00000131080.15
ENSG00000071994.11	0.333293	ENSG00000164603.12
ENSG00000074855.11	0.333293	ENSG00000198715.13
ENSG00000186496.12	0.333292	ENSG00000196597.13
ENSG00000163904.13	0.333291	ENSG00000204469.13
ENSG00000007944.15	0.33329	ENSG00000155099.8
ENSG00000103275.21	0.333289	ENSG00000207493.1
ENSG00000006756.16	0.333288	ENSG00000135945.10
ENSG00000223621.1	0.333287	ENSG00000249212.1
ENSG00000185220.12	0.333285	ENSG00000205138.4
ENSG00000107518.18	0.333282	ENSG00000225179.2
ENSG00000129596.5	0.33328	ENSG00000264500.1
ENSG00000141098.13	0.333279	ENSG00000226985.7
ENSG00000116005.12	0.333278	ENSG00000165912.16
ENSG00000153495.11	0.333275	ENSG00000184374.3
ENSG00000069702.11	0.333273	ENSG00000131931.8
ENSG00000143341.12	0.333273	ENSG00000144395.18
ENSG00000131238.18	0.333273	ENSG00000172819.17
ENSG00000071242.12	0.333273	ENSG00000217527.1
ENSG00000143363.17	0.33327	ENSG00000165661.17
ENSG00000222724.1	0.333268	ENSG00000265123.2
ENSG00000175376.9	0.333267	ENSG00000175820.4
ENSG00000199436.1	0.333267	ENSG00000207344.1
ENSG00000123933.17	0.333267	ENSG00000265078.2
ENSG00000133872.14	0.333266	ENSG00000143751.10
ENSG00000104412.8	0.333266	ENSG00000156959.9
ENSG00000076043.11	0.333266	ENSG00000258568.1
ENSG00000102349.18	0.333264	ENSG00000112379.9
ENSG00000120833.14	0.333264	ENSG00000179041.4
ENSG00000111671.10	0.333263	ENSG00000141504.12
ENSG00000196636.8	0.333263	ENSG00000197417.9
ENSG00000120051.15	0.333263	ENSG00000224406.6
ENSG00000118972.3	0.333262	ENSG00000157542.11
ENSG00000151468.11	0.333262	ENSG00000176302.13
ENSG00000213326.4	0.333262	ENSG00000238578.1
ENSG00000162065.14	0.333262	ENSG00000256019.1
ENSG00000132824.14	0.333261	ENSG00000143546.10
ENSG00000103269.14	0.33326	ENSG00000184967.7
ENSG00000064932.16	0.33326	ENSG00000201428.1
ENSG00000116005.12	0.333257	ENSG00000135900.4
ENSG00000108592.17	0.333257	ENSG00000205853.12
ENSG00000063322.15	0.333256	ENSG00000274588.2
ENSG00000100554.12	0.333254	ENSG00000263793.1
ENSG00000103995.14	0.333253	ENSG00000105516.11
ENSG00000088826.18	0.333253	ENSG00000159210.10
ENSG00000169857.9	0.333252	ENSG00000184545.11
ENSG00000102743.15	0.333252	ENSG00000249565.2
ENSG00000070610.14	0.333251	ENSG00000248685.6
ENSG00000139971.15	0.333249	ENSG00000261559.1
ENSG00000147804.10	0.333248	ENSG00000212127.6
ENSG00000167705.12	0.333247	ENSG00000243544.3
ENSG00000090924.15	0.333246	ENSG00000236570.1
ENSG00000127993.16	0.333243	ENSG00000204482.11
ENSG00000006125.18	0.333242	ENSG00000106113.19
ENSG00000110060.9	0.333241	ENSG00000151164.19
ENSG00000142892.15	0.333241	ENSG00000177666.17
ENSG00000106128.19	0.333241	ENSG00000244242.2
ENSG00000167705.12	0.333237	ENSG00000178226.11
ENSG00000167291.16	0.333237	ENSG00000223459.6
ENSG00000170634.13	0.333236	ENSG00000183765.23
ENSG00000067113.17	0.333234	ENSG00000228672.4
ENSG00000186812.13	0.333233	ENSG00000196437.12
ENSG00000103769.10	0.333232	ENSG00000241587.3
ENSG00000212283.1	0.333231	ENSG00000246985.8
ENSG00000181524.6	0.333229	ENSG00000236801.1
ENSG00000130881.14	0.333226	ENSG00000136147.18
ENSG00000116771.6	0.333225	ENSG00000118855.21
ENSG00000068394.11	0.333225	ENSG00000234219.1
ENSG00000051596.10	0.333223	ENSG00000141002.20
ENSG00000189339.12	0.333223	ENSG00000236567.2
ENSG00000109184.15	0.333223	ENSG00000245848.3
ENSG00000153902.14	0.333222	ENSG00000223387.6
ENSG00000083807.10	0.333221	ENSG00000205572.10
ENSG00000120910.15	0.33322	ENSG00000134853.12
ENSG00000116761.12	0.333218	ENSG00000264500.1
ENSG00000029364.12	0.333216	ENSG00000122484.9
ENSG00000108179.14	0.333215	ENSG00000278416.1
ENSG00000234558.1	0.333214	ENSG00000254413.8
ENSG00000127081.14	0.333213	ENSG00000177932.7
ENSG00000163875.16	0.333212	ENSG00000185122.11
ENSG00000156398.13	0.33321	ENSG00000238286.1
ENSG00000234397.3	0.33321	ENSG00000258388.7
ENSG00000104886.12	0.333209	ENSG00000116586.12
ENSG00000071242.12	0.333208	ENSG00000202400.1
ENSG00000171858.18	0.333206	ENSG00000228828.1
ENSG00000092108.22	0.333205	ENSG00000101082.14
ENSG00000108947.5	0.333205	ENSG00000183484.12
ENSG00000171566.12	0.333205	ENSG00000232882.1
ENSG00000136111.14	0.333201	ENSG00000169221.14
ENSG00000138769.11	0.333201	ENSG00000178719.17
ENSG00000171428.15	0.3332	ENSG00000179715.13
ENSG00000167785.9	0.3332	ENSG00000198169.9
ENSG00000107951.15	0.333199	ENSG00000232882.1
ENSG00000008324.12	0.333198	ENSG00000113387.12
ENSG00000122376.12	0.333198	ENSG00000224418.1
ENSG00000104866.11	0.333198	ENSG00000235001.3
ENSG00000140471.17	0.333197	ENSG00000155508.14
ENSG00000109184.15	0.333197	ENSG00000156959.9
ENSG00000185122.11	0.333194	ENSG00000234219.1
ENSG00000132824.14	0.333191	ENSG00000170296.10
ENSG00000184374.3	0.33319	ENSG00000227925.2
ENSG00000170855.4	0.33319	ENSG00000259120.3
ENSG00000007038.11	0.333189	ENSG00000164088.18
ENSG00000125817.8	0.333189	ENSG00000197879.17
ENSG00000108774.15	0.333188	ENSG00000185813.11
ENSG00000114648.12	0.333187	ENSG00000129932.10
ENSG00000196814.15	0.333187	ENSG00000204308.8
ENSG00000080189.15	0.333186	ENSG00000117394.24
ENSG00000086848.15	0.333186	ENSG00000198658.4
ENSG00000134760.6	0.333186	ENSG00000248555.7
ENSG00000137575.12	0.333185	ENSG00000161547.17
ENSG00000187600.14	0.333185	ENSG00000198576.4
ENSG00000085231.14	0.333185	ENSG00000223592.2
ENSG00000142615.8	0.333184	ENSG00000165972.13
ENSG00000197119.13	0.333182	ENSG00000197417.9
ENSG00000108961.14	0.333179	ENSG00000148840.11
ENSG00000105516.11	0.333178	ENSG00000177600.9
ENSG00000169026.13	0.333178	ENSG00000213442.5
ENSG00000087085.16	0.333175	ENSG00000226161.1
ENSG00000157593.19	0.333174	ENSG00000281207.1
ENSG00000123353.10	0.333173	ENSG00000185189.18
ENSG00000160783.19	0.333172	ENSG00000170860.4
ENSG00000021776.11	0.333172	ENSG00000176769.9
ENSG00000103769.10	0.333171	ENSG00000198929.13
ENSG00000123352.18	0.33317	ENSG00000145545.12
ENSG00000068489.13	0.33317	ENSG00000175130.7
ENSG00000114854.8	0.333169	ENSG00000168918.14
ENSG00000083750.13	0.333169	ENSG00000186468.13
ENSG00000183298.5	0.333166	ENSG00000212296.1
ENSG00000176396.11	0.333166	ENSG00000283597.3
ENSG00000149582.16	0.333165	ENSG00000226498.2
ENSG00000070610.14	0.333162	ENSG00000129009.13
ENSG00000207067.1	0.333159	ENSG00000244073.1
ENSG00000188389.11	0.333159	ENSG00000268471.6
ENSG00000109184.15	0.333158	ENSG00000176402.6
ENSG00000175505.11	0.333157	ENSG00000183765.23
ENSG00000107185.10	0.333156	ENSG00000152359.15
ENSG00000157800.18	0.333156	ENSG00000198892.7
ENSG00000157870.17	0.333153	ENSG00000282508.2
ENSG00000007350.17	0.333152	ENSG00000171858.18
ENSG00000003056.8	0.333149	ENSG00000169976.7
ENSG00000168894.10	0.333149	ENSG00000199568.1
ENSG00000170653.19	0.333148	ENSG00000253554.7
ENSG00000151233.11	0.333147	ENSG00000196482.18
ENSG00000174721.10	0.333147	ENSG00000256661.1
ENSG00000140932.10	0.333146	ENSG00000225978.3
ENSG00000073921.18	0.333145	ENSG00000145016.16
ENSG00000165716.11	0.333144	ENSG00000214078.13
ENSG00000222255.1	0.333144	ENSG00000252464.1
ENSG00000156469.9	0.333143	ENSG00000171428.15
ENSG00000104412.8	0.333141	ENSG00000119411.11
ENSG00000107807.13	0.333139	ENSG00000181291.8
ENSG00000197776.8	0.333139	ENSG00000262497.1
ENSG00000234984.1	0.333138	ENSG00000244199.1
ENSG00000175697.11	0.333136	ENSG00000179934.7
ENSG00000128578.10	0.333133	ENSG00000149418.11
ENSG00000127993.16	0.333132	ENSG00000164088.18
ENSG00000092203.15	0.333131	ENSG00000197579.8
ENSG00000089280.19	0.33313	ENSG00000130707.18
ENSG00000144580.14	0.333129	ENSG00000165895.19
ENSG00000182979.18	0.333128	ENSG00000197045.13
ENSG00000198689.13	0.333125	ENSG00000225423.1
ENSG00000103152.12	0.333122	ENSG00000109184.15
ENSG00000183779.7	0.33312	ENSG00000196597.13
ENSG00000181315.11	0.333119	ENSG00000196437.12
ENSG00000075303.13	0.333118	ENSG00000115750.17
ENSG00000076108.12	0.333118	ENSG00000116771.6
ENSG00000136874.11	0.333117	ENSG00000197632.9
ENSG00000221886.4	0.333117	ENSG00000237200.1
ENSG00000198929.13	0.333116	ENSG00000229473.2
ENSG00000104412.8	0.333114	ENSG00000181092.10
ENSG00000161929.15	0.333114	ENSG00000251869.1
ENSG00000234616.9	0.333113	ENSG00000272146.6
ENSG00000135655.16	0.333112	ENSG00000144406.19
ENSG00000144395.18	0.333112	ENSG00000170471.15
ENSG00000165752.17	0.33311	ENSG00000187231.14
ENSG00000108771.13	0.333109	ENSG00000136630.13
ENSG00000141469.18	0.333108	ENSG00000171984.15
ENSG00000144791.10	0.333107	ENSG00000234851.4
ENSG00000175274.19	0.333106	ENSG00000182400.15
ENSG00000110844.14	0.333105	ENSG00000184967.7
ENSG00000108984.15	0.333103	ENSG00000120137.7
ENSG00000224041.3	0.333102	ENSG00000236279.7
ENSG00000125845.7	0.333102	ENSG00000260053.2
ENSG00000173275.13	0.333101	ENSG00000219665.8
ENSG00000127366.5	0.3331	ENSG00000157800.18
ENSG00000158773.14	0.333099	ENSG00000167637.18
ENSG00000172794.20	0.333099	ENSG00000173436.15
ENSG00000152904.11	0.333097	ENSG00000263740.2
ENSG00000108510.10	0.333095	ENSG00000178226.11
ENSG00000067113.17	0.333094	ENSG00000265491.5
ENSG00000139719.11	0.333093	ENSG00000202515.1
ENSG00000104866.11	0.333091	ENSG00000143319.17
ENSG00000108405.4	0.333091	ENSG00000163138.19
ENSG00000125531.7	0.333087	ENSG00000260135.7
ENSG00000161277.11	0.333083	ENSG00000259482.2
ENSG00000102178.13	0.333082	ENSG00000234617.2
ENSG00000174498.14	0.333081	ENSG00000230368.2
ENSG00000071994.11	0.33308	ENSG00000187601.5
ENSG00000075856.12	0.33308	ENSG00000225630.1
ENSG00000103599.20	0.333079	ENSG00000152402.11
ENSG00000100567.13	0.333077	ENSG00000127720.8
ENSG00000169857.9	0.333077	ENSG00000260902.1
ENSG00000123268.9	0.333076	ENSG00000232185.1
ENSG00000102804.15	0.333073	ENSG00000130529.16
ENSG00000109184.15	0.333072	ENSG00000164039.15
ENSG00000144746.7	0.333071	ENSG00000227051.7
ENSG00000082996.20	0.333069	ENSG00000229623.1
ENSG00000214629.3	0.333068	ENSG00000239039.1
ENSG00000105971.15	0.333066	ENSG00000198796.7
ENSG00000131242.18	0.333064	ENSG00000131437.16
ENSG00000167257.11	0.333063	ENSG00000259494.2
ENSG00000177666.17	0.333062	ENSG00000197045.13
ENSG00000115137.12	0.333061	ENSG00000167996.16
ENSG00000099995.19	0.333059	ENSG00000106483.12
ENSG00000197632.9	0.333057	ENSG00000197847.12
ENSG00000121058.5	0.333056	ENSG00000169689.15
ENSG00000105726.17	0.333056	ENSG00000173486.14
ENSG00000139579.13	0.333055	ENSG00000199568.1
ENSG00000133028.12	0.333054	ENSG00000141258.13
ENSG00000212452.1	0.333052	ENSG00000252213.1
ENSG00000181963.5	0.333051	ENSG00000231304.2
ENSG00000127720.8	0.333048	ENSG00000171843.17
ENSG00000157017.16	0.333048	ENSG00000202058.1
ENSG00000143156.14	0.333047	ENSG00000197885.11
ENSG00000162222.14	0.333046	ENSG00000169371.14
ENSG00000142207.7	0.333046	ENSG00000181315.11
ENSG00000174791.11	0.333045	ENSG00000187147.18
ENSG00000120685.20	0.333044	ENSG00000129993.15
ENSG00000164303.11	0.333044	ENSG00000172771.12
ENSG00000068878.15	0.33304	ENSG00000197181.12
ENSG00000163710.9	0.333038	ENSG00000202347.1
ENSG00000173991.6	0.333036	ENSG00000234851.4
ENSG00000125834.13	0.333034	ENSG00000165752.17
ENSG00000108639.8	0.33303	ENSG00000125454.12
ENSG00000185220.12	0.33303	ENSG00000196505.11
ENSG00000162522.11	0.333029	ENSG00000264931.1
ENSG00000132275.11	0.333028	ENSG00000168701.19
ENSG00000026950.17	0.333027	ENSG00000226801.2
ENSG00000188011.5	0.333027	ENSG00000235145.2
ENSG00000136457.10	0.333027	ENSG00000248307.6
ENSG00000206965.1	0.333026	ENSG00000273033.2
ENSG00000108924.14	0.333024	ENSG00000165782.11
ENSG00000107537.14	0.333023	ENSG00000179967.11
ENSG00000100263.14	0.333022	ENSG00000163002.13
ENSG00000085274.16	0.333022	ENSG00000202125.1
ENSG00000145592.14	0.33302	ENSG00000207508.1
ENSG00000075945.13	0.333018	ENSG00000163888.4
ENSG00000117362.13	0.333017	ENSG00000136950.13
ENSG00000172732.12	0.333017	ENSG00000241868.3
ENSG00000144028.15	0.333016	ENSG00000255409.1
ENSG00000196793.14	0.333013	ENSG00000198546.15
ENSG00000187147.18	0.333009	ENSG00000187608.10
ENSG00000163535.18	0.333007	ENSG00000184860.10
ENSG00000005302.19	0.333006	ENSG00000143552.9
ENSG00000139405.16	0.333006	ENSG00000204619.8
ENSG00000100564.9	0.333004	ENSG00000137040.10
ENSG00000104299.15	0.333004	ENSG00000175115.13
ENSG00000168288.13	0.333004	ENSG00000181963.5
ENSG00000137575.12	0.333003	ENSG00000230457.3
ENSG00000154839.10	0.333002	ENSG00000157800.18
ENSG00000166342.19	0.333002	ENSG00000167011.9
ENSG00000157881.16	0.333002	ENSG00000167103.12
ENSG00000147601.15	0.333	ENSG00000213977.8
ENSG00000110844.14	0.332996	ENSG00000126773.13
ENSG00000185122.11	0.332996	ENSG00000187147.18
ENSG00000100926.15	0.332996	ENSG00000232385.2
ENSG00000112379.9	0.332996	ENSG00000238113.7
ENSG00000120832.10	0.332993	ENSG00000265942.2
ENSG00000178385.15	0.332992	ENSG00000265871.1
ENSG00000173465.8	0.332991	ENSG00000179922.6
ENSG00000102030.16	0.33299	ENSG00000259494.2
ENSG00000008128.23	0.332989	ENSG00000100554.12
ENSG00000123933.17	0.332989	ENSG00000132326.12
ENSG00000082516.9	0.332988	ENSG00000182405.6
ENSG00000248092.8	0.332984	ENSG00000263593.1
ENSG00000117305.15	0.332981	ENSG00000205611.5
ENSG00000254911.3	0.332981	ENSG00000269352.1
ENSG00000018189.13	0.33298	ENSG00000165821.12
ENSG00000182552.15	0.332979	ENSG00000231307.1
ENSG00000108474.17	0.332977	ENSG00000170854.18
ENSG00000103769.10	0.332977	ENSG00000171428.15
ENSG00000198382.9	0.332977	ENSG00000204271.13
ENSG00000122678.17	0.332976	ENSG00000175354.20
ENSG00000132646.11	0.332975	ENSG00000168575.10
ENSG00000163788.14	0.332975	ENSG00000255409.1
ENSG00000122674.12	0.332974	ENSG00000163069.13
ENSG00000164976.9	0.332974	ENSG00000174611.12
ENSG00000086062.13	0.332974	ENSG00000244199.1
ENSG00000107518.18	0.332972	ENSG00000245848.3
ENSG00000139508.15	0.332971	ENSG00000223750.1
ENSG00000127993.16	0.332968	ENSG00000161057.13
ENSG00000101654.18	0.332967	ENSG00000223086.1
ENSG00000138769.11	0.332966	ENSG00000144746.7
ENSG00000115661.14	0.332964	ENSG00000170145.5
ENSG00000100239.16	0.332963	ENSG00000171428.15
ENSG00000089902.10	0.332962	ENSG00000254093.9
ENSG00000166049.11	0.332961	ENSG00000176208.9
ENSG00000162522.11	0.332961	ENSG00000266524.3
ENSG00000116266.11	0.332959	ENSG00000187742.15
ENSG00000110583.13	0.332959	ENSG00000205853.12
ENSG00000188015.10	0.332957	ENSG00000198758.11
ENSG00000104866.11	0.332955	ENSG00000129255.16
ENSG00000069943.10	0.332955	ENSG00000176903.5
ENSG00000166439.6	0.332955	ENSG00000242170.3
ENSG00000064547.14	0.332955	ENSG00000252361.1
ENSG00000144567.11	0.332954	ENSG00000170266.16
ENSG00000139174.12	0.332953	ENSG00000168958.20
ENSG00000164024.12	0.332952	ENSG00000167513.9
ENSG00000077713.19	0.332951	ENSG00000100372.15
ENSG00000152154.11	0.33295	ENSG00000241913.1
ENSG00000070501.12	0.332949	ENSG00000175087.10
ENSG00000196943.14	0.332948	ENSG00000223138.1
ENSG00000123268.9	0.332947	ENSG00000135046.14
ENSG00000183520.12	0.332946	ENSG00000196860.8
ENSG00000149541.10	0.332945	ENSG00000232185.1
ENSG00000058600.16	0.332944	ENSG00000163138.19
ENSG00000064195.7	0.332943	ENSG00000135218.19
ENSG00000166681.14	0.332942	ENSG00000248555.7
ENSG00000166928.11	0.33294	ENSG00000182950.3
ENSG00000119729.12	0.332939	ENSG00000197892.13
ENSG00000108523.16	0.332937	ENSG00000160783.19
ENSG00000136718.10	0.332937	ENSG00000166049.11
ENSG00000142615.8	0.332937	ENSG00000169689.15
ENSG00000084731.15	0.332937	ENSG00000172590.18
ENSG00000200913.1	0.332937	ENSG00000234797.5
ENSG00000165895.19	0.332936	ENSG00000259577.2
ENSG00000132467.4	0.332933	ENSG00000250731.1
ENSG00000123352.18	0.332932	ENSG00000199436.1
ENSG00000181847.12	0.33293	ENSG00000223803.1
ENSG00000131238.18	0.332929	ENSG00000240457.3
ENSG00000005302.19	0.332926	ENSG00000185122.11
ENSG00000075292.19	0.332921	ENSG00000146535.14
ENSG00000122484.9	0.332921	ENSG00000185220.12
ENSG00000125817.8	0.332921	ENSG00000200156.1
ENSG00000101654.18	0.33292	ENSG00000184719.12
ENSG00000105270.15	0.332919	ENSG00000108947.5
ENSG00000000457.14	0.332918	ENSG00000175467.15
ENSG00000177889.10	0.332918	ENSG00000201785.1
ENSG00000198837.10	0.332917	ENSG00000203760.9
ENSG00000004399.13	0.332916	ENSG00000135040.16
ENSG00000011422.12	0.332916	ENSG00000162927.14
ENSG00000076053.12	0.332915	ENSG00000175309.15
ENSG00000151414.15	0.332913	ENSG00000165525.18
ENSG00000003056.8	0.332913	ENSG00000196505.11
ENSG00000007376.8	0.332912	ENSG00000212296.1
ENSG00000135250.17	0.332907	ENSG00000252010.1
ENSG00000076053.12	0.332906	ENSG00000137547.9
ENSG00000124207.17	0.332905	ENSG00000224041.3
ENSG00000070444.15	0.332904	ENSG00000263882.2
ENSG00000126067.12	0.332901	ENSG00000140543.15
ENSG00000125648.15	0.332901	ENSG00000169247.14
ENSG00000116273.6	0.332898	ENSG00000197724.11
ENSG00000146352.13	0.332898	ENSG00000213406.3
ENSG00000113262.16	0.332897	ENSG00000134146.12
ENSG00000100823.12	0.332896	ENSG00000131242.18
ENSG00000216915.2	0.332894	ENSG00000252130.1
ENSG00000127564.17	0.332893	ENSG00000189184.12
ENSG00000100225.18	0.332892	ENSG00000188938.17
ENSG00000127366.5	0.33289	ENSG00000187079.20
ENSG00000136874.11	0.33289	ENSG00000224418.1
ENSG00000196776.17	0.332884	ENSG00000250492.1
ENSG00000139746.16	0.332884	ENSG00000263593.1
ENSG00000007541.17	0.332882	ENSG00000135446.17
ENSG00000116273.6	0.332882	ENSG00000149657.20
ENSG00000099800.8	0.332881	ENSG00000158604.15
ENSG00000003056.8	0.332881	ENSG00000197879.17
ENSG00000166532.16	0.33288	ENSG00000268471.6
ENSG00000115750.17	0.332879	ENSG00000164889.15
ENSG00000201793.1	0.332879	ENSG00000222255.1
ENSG00000103187.8	0.332879	ENSG00000249662.6
ENSG00000144580.14	0.332879	ENSG00000264500.1
ENSG00000130193.8	0.332876	ENSG00000228828.1
ENSG00000115368.10	0.332874	ENSG00000127081.14
ENSG00000135373.13	0.332873	ENSG00000157184.7
ENSG00000130147.16	0.332872	ENSG00000176476.9
ENSG00000147889.18	0.33287	ENSG00000169255.15
ENSG00000080819.9	0.332868	ENSG00000136147.18
ENSG00000099203.7	0.332868	ENSG00000137941.17
ENSG00000179104.9	0.332868	ENSG00000237200.1
ENSG00000142552.8	0.332867	ENSG00000155846.17
ENSG00000080345.18	0.332861	ENSG00000163138.19
ENSG00000202347.1	0.332861	ENSG00000243005.3
ENSG00000011566.15	0.332859	ENSG00000148459.16
ENSG00000129465.16	0.332858	ENSG00000227347.1
ENSG00000061936.10	0.332857	ENSG00000197417.9
ENSG00000205559.5	0.332857	ENSG00000260053.2
ENSG00000104413.18	0.332856	ENSG00000144580.14
ENSG00000170385.10	0.332854	ENSG00000197119.13
ENSG00000037241.7	0.332854	ENSG00000241868.3
ENSG00000136717.15	0.332852	ENSG00000167601.12
ENSG00000005020.13	0.332851	ENSG00000238741.1
ENSG00000183605.17	0.33285	ENSG00000197632.9
ENSG00000172757.13	0.332848	ENSG00000198189.11
ENSG00000144659.13	0.332848	ENSG00000266173.7
ENSG00000130829.18	0.332847	ENSG00000171552.14
ENSG00000142528.16	0.332847	ENSG00000196597.13
ENSG00000200816.1	0.332847	ENSG00000212296.1
ENSG00000124875.10	0.332846	ENSG00000164488.12
ENSG00000115137.12	0.332842	ENSG00000131269.19
ENSG00000166681.14	0.332842	ENSG00000213194.3
ENSG00000129467.14	0.332841	ENSG00000163915.7
ENSG00000085563.15	0.33284	ENSG00000162817.7
ENSG00000196378.13	0.33284	ENSG00000224895.1
ENSG00000051596.10	0.33284	ENSG00000236567.2
ENSG00000112796.10	0.33284	ENSG00000251580.3
ENSG00000163584.18	0.332838	ENSG00000169385.3
ENSG00000175115.13	0.332838	ENSG00000273899.5
ENSG00000082516.9	0.332837	ENSG00000105649.10
ENSG00000134569.10	0.332837	ENSG00000241244.1
ENSG00000092295.12	0.332837	ENSG00000244363.3
ENSG00000163558.13	0.332836	ENSG00000228672.4
ENSG00000170854.18	0.332835	ENSG00000207821.1
ENSG00000163611.11	0.332834	ENSG00000221241.1
ENSG00000071994.11	0.332833	ENSG00000227347.1
ENSG00000010932.17	0.332832	ENSG00000167996.16
ENSG00000119929.13	0.332831	ENSG00000135900.4
ENSG00000141098.13	0.332831	ENSG00000169689.15
ENSG00000154359.13	0.33283	ENSG00000197724.11
ENSG00000112379.9	0.332829	ENSG00000177374.13
ENSG00000114547.10	0.332828	ENSG00000196482.18
ENSG00000113100.10	0.332827	ENSG00000133878.9
ENSG00000169612.4	0.332827	ENSG00000197892.13
ENSG00000101464.11	0.332826	ENSG00000175591.12
ENSG00000106244.13	0.332824	ENSG00000108510.10
ENSG00000111011.18	0.332824	ENSG00000169371.14
ENSG00000168286.3	0.332824	ENSG00000214194.9
ENSG00000143889.16	0.332824	ENSG00000255003.1
ENSG00000212452.1	0.332823	ENSG00000226498.2
ENSG00000162817.7	0.332823	ENSG00000266751.1
ENSG00000081154.12	0.332822	ENSG00000170854.18
ENSG00000169251.13	0.33282	ENSG00000197724.11
ENSG00000090263.16	0.33282	ENSG00000207005.1
ENSG00000131263.13	0.332819	ENSG00000197724.11
ENSG00000201544.1	0.332815	ENSG00000201785.1
ENSG00000061987.16	0.332815	ENSG00000228672.4
ENSG00000170190.16	0.332814	ENSG00000238835.1
ENSG00000123219.13	0.332813	ENSG00000136710.10
ENSG00000076053.12	0.332812	ENSG00000143552.9
ENSG00000168036.18	0.332811	ENSG00000244242.2
ENSG00000115107.20	0.332809	ENSG00000182199.11
ENSG00000148680.16	0.332809	ENSG00000224655.7
ENSG00000197879.17	0.332809	ENSG00000248092.8
ENSG00000232385.2	0.332806	ENSG00000254985.1
ENSG00000105171.10	0.332805	ENSG00000113558.19
ENSG00000206702.1	0.332804	ENSG00000223138.1
ENSG00000100239.16	0.332803	ENSG00000146278.11
ENSG00000138769.11	0.332802	ENSG00000147443.13
ENSG00000132275.11	0.332802	ENSG00000252010.1
ENSG00000104611.12	0.332801	ENSG00000181523.13
ENSG00000099910.17	0.332801	ENSG00000255561.7
ENSG00000103569.10	0.332797	ENSG00000116031.9
ENSG00000065183.16	0.332797	ENSG00000234397.3
ENSG00000101464.11	0.332796	ENSG00000104611.12
ENSG00000136603.14	0.332787	ENSG00000145217.14
ENSG00000173208.4	0.332787	ENSG00000273265.1
ENSG00000126773.13	0.332784	ENSG00000136828.19
ENSG00000167554.15	0.332784	ENSG00000196437.12
ENSG00000087085.16	0.332781	ENSG00000258979.3
ENSG00000188647.13	0.33278	ENSG00000205220.12
ENSG00000124459.12	0.332778	ENSG00000181444.13
ENSG00000234946.1	0.332778	ENSG00000246859.3
ENSG00000162607.13	0.332776	ENSG00000166272.18
ENSG00000168843.14	0.332772	ENSG00000186207.5
ENSG00000064547.14	0.33277	ENSG00000188895.12
ENSG00000112759.19	0.33277	ENSG00000196636.8
ENSG00000124226.11	0.332769	ENSG00000131408.15
ENSG00000007520.4	0.332767	ENSG00000265706.1
ENSG00000150477.15	0.332766	ENSG00000222255.1
ENSG00000116266.11	0.332765	ENSG00000129657.16
ENSG00000128578.10	0.332764	ENSG00000198892.7
ENSG00000159210.10	0.332763	ENSG00000214535.3
ENSG00000167302.11	0.332762	ENSG00000172123.13
ENSG00000131373.15	0.332761	ENSG00000164136.17
ENSG00000164088.18	0.332761	ENSG00000178385.15
ENSG00000070915.10	0.332761	ENSG00000189339.12
ENSG00000131242.18	0.332761	ENSG00000197181.12
ENSG00000104611.12	0.332761	ENSG00000238286.1
ENSG00000162623.16	0.33276	ENSG00000214049.8
ENSG00000144659.13	0.332759	ENSG00000185220.12
ENSG00000105325.15	0.332757	ENSG00000162188.6
ENSG00000130304.17	0.332757	ENSG00000185917.14
ENSG00000115942.9	0.332757	ENSG00000252516.1
ENSG00000131269.19	0.332756	ENSG00000165716.11
ENSG00000103769.10	0.332755	ENSG00000112739.17
ENSG00000109667.12	0.332755	ENSG00000132432.14
ENSG00000117697.15	0.332754	ENSG00000179761.12
ENSG00000100764.14	0.332754	ENSG00000204482.11
ENSG00000130147.16	0.332753	ENSG00000213064.10
ENSG00000106400.12	0.332751	ENSG00000183779.7
ENSG00000207280.1	0.332751	ENSG00000231307.1
ENSG00000144028.15	0.33275	ENSG00000162222.14
ENSG00000131747.15	0.332749	ENSG00000162607.13
ENSG00000185122.11	0.332748	ENSG00000204421.3
ENSG00000168092.14	0.332747	ENSG00000187147.18
ENSG00000238959.1	0.332747	ENSG00000262980.2
ENSG00000186193.9	0.332746	ENSG00000198369.10
ENSG00000110700.7	0.332744	ENSG00000197635.11
ENSG00000214279.13	0.332744	ENSG00000224660.2
ENSG00000115459.18	0.332743	ENSG00000259448.3
ENSG00000136828.19	0.332742	ENSG00000155893.13
ENSG00000142583.18	0.332742	ENSG00000169026.13
ENSG00000206754.1	0.332742	ENSG00000207067.1
ENSG00000138131.4	0.332742	ENSG00000230847.4
ENSG00000088992.18	0.33274	ENSG00000108064.11
ENSG00000070501.12	0.332739	ENSG00000122376.12
ENSG00000135476.12	0.332739	ENSG00000145975.15
ENSG00000103145.11	0.332738	ENSG00000163909.8
ENSG00000065717.15	0.332738	ENSG00000217527.1
ENSG00000122335.17	0.332736	ENSG00000166900.17
ENSG00000156599.11	0.332734	ENSG00000186272.13
ENSG00000197181.12	0.332734	ENSG00000230225.1
ENSG00000001084.13	0.332733	ENSG00000110700.7
ENSG00000003147.19	0.332732	ENSG00000120215.10
ENSG00000083223.18	0.33273	ENSG00000201457.1
ENSG00000135537.17	0.332728	ENSG00000256271.1
ENSG00000147535.17	0.332727	ENSG00000176903.5
ENSG00000244242.2	0.332727	ENSG00000266524.3
ENSG00000081760.17	0.332726	ENSG00000137760.15
ENSG00000064547.14	0.332726	ENSG00000186298.12
ENSG00000143387.14	0.332726	ENSG00000244242.2
ENSG00000198707.17	0.332723	ENSG00000230109.1
ENSG00000114942.14	0.332722	ENSG00000116221.15
ENSG00000165782.11	0.332722	ENSG00000166024.14
ENSG00000110025.13	0.332719	ENSG00000171056.8
ENSG00000100296.14	0.332718	ENSG00000169221.14
ENSG00000037637.11	0.332715	ENSG00000103599.20
ENSG00000164976.9	0.332715	ENSG00000272391.6
ENSG00000086288.12	0.332713	ENSG00000139405.16
ENSG00000100376.12	0.332712	ENSG00000164096.13
ENSG00000112739.17	0.332706	ENSG00000197892.13
ENSG00000173846.13	0.332706	ENSG00000239419.3
ENSG00000200913.1	0.332705	ENSG00000244073.1
ENSG00000175505.11	0.332704	ENSG00000277000.1
ENSG00000101654.18	0.332703	ENSG00000115524.17
ENSG00000110436.13	0.332703	ENSG00000173638.19
ENSG00000127989.14	0.332703	ENSG00000265871.1
ENSG00000160072.20	0.332702	ENSG00000230109.1
ENSG00000131242.18	0.332701	ENSG00000143552.9
ENSG00000125775.15	0.3327	ENSG00000179918.19
ENSG00000127993.16	0.332698	ENSG00000139405.16
ENSG00000141258.13	0.332698	ENSG00000171951.5
ENSG00000156304.15	0.332698	ENSG00000213064.10
ENSG00000148156.8	0.332697	ENSG00000234616.9
ENSG00000123342.16	0.332693	ENSG00000134594.5
ENSG00000151023.17	0.332692	ENSG00000175376.9
ENSG00000084774.14	0.332691	ENSG00000233594.2
ENSG00000059573.9	0.33269	ENSG00000088538.13
ENSG00000088538.13	0.332689	ENSG00000142039.4
ENSG00000119929.13	0.332689	ENSG00000143190.23
ENSG00000064932.16	0.332687	ENSG00000123096.12
ENSG00000126773.13	0.332687	ENSG00000132561.14
ENSG00000196924.19	0.332687	ENSG00000238098.9
ENSG00000236017.8	0.332687	ENSG00000257727.6
ENSG00000282977.1	0.332687	ENSG00000283514.1
ENSG00000106006.6	0.332686	ENSG00000213930.12
ENSG00000214360.5	0.332686	ENSG00000226508.1
ENSG00000215456.6	0.332685	ENSG00000249212.1
ENSG00000182899.17	0.332682	ENSG00000197713.15
ENSG00000115524.17	0.332677	ENSG00000127511.10
ENSG00000010404.18	0.332675	ENSG00000070669.17
ENSG00000102144.15	0.332675	ENSG00000142892.15
ENSG00000140988.16	0.332675	ENSG00000239218.2
ENSG00000088538.13	0.332674	ENSG00000226367.6
ENSG00000226374.3	0.332674	ENSG00000236813.1
ENSG00000201942.1	0.332674	ENSG00000274978.1
ENSG00000108523.16	0.332673	ENSG00000261371.6
ENSG00000154839.10	0.332671	ENSG00000163069.13
ENSG00000147471.12	0.332671	ENSG00000163558.13
ENSG00000103769.10	0.332671	ENSG00000174611.12
ENSG00000141258.13	0.332669	ENSG00000268471.6
ENSG00000108523.16	0.332667	ENSG00000143390.18
ENSG00000149573.9	0.332666	ENSG00000162927.14
ENSG00000225546.6	0.332666	ENSG00000260902.1
ENSG00000101266.19	0.332665	ENSG00000143390.18
ENSG00000101654.18	0.332663	ENSG00000197119.13
ENSG00000197150.13	0.332663	ENSG00000264500.1
ENSG00000051128.19	0.332662	ENSG00000164985.15
ENSG00000004809.14	0.33266	ENSG00000168818.10
ENSG00000116266.11	0.332659	ENSG00000149418.11
ENSG00000152082.15	0.332658	ENSG00000237576.2
ENSG00000211935.3	0.332657	ENSG00000213735.2
ENSG00000182552.15	0.332657	ENSG00000236804.1
ENSG00000188779.12	0.332657	ENSG00000256347.1
ENSG00000136158.12	0.332655	ENSG00000171621.14
ENSG00000169116.11	0.332652	ENSG00000179262.10
ENSG00000061936.10	0.33265	ENSG00000101654.18
ENSG00000168701.19	0.33265	ENSG00000244073.1
ENSG00000175087.10	0.332648	ENSG00000269352.1
ENSG00000034510.6	0.332647	ENSG00000168890.14
ENSG00000122376.12	0.332647	ENSG00000170385.10
ENSG00000237702.2	0.332647	ENSG00000240392.1
ENSG00000122254.7	0.332645	ENSG00000167107.13
ENSG00000160783.19	0.332645	ENSG00000167705.12
ENSG00000161970.15	0.332645	ENSG00000184111.6
ENSG00000179820.16	0.332643	ENSG00000198929.13
ENSG00000105270.15	0.332642	ENSG00000141098.13
ENSG00000144736.14	0.332642	ENSG00000156304.15
ENSG00000141258.13	0.33264	ENSG00000151093.8
ENSG00000105085.11	0.332639	ENSG00000172771.12
ENSG00000175376.9	0.332639	ENSG00000237415.2
ENSG00000170214.5	0.332638	ENSG00000186998.16
ENSG00000164307.13	0.332638	ENSG00000242017.1
ENSG00000166024.14	0.332636	ENSG00000265871.1
ENSG00000100902.11	0.332635	ENSG00000119681.12
ENSG00000118007.13	0.332634	ENSG00000157020.18
ENSG00000152359.15	0.332633	ENSG00000168958.20
ENSG00000100564.9	0.332633	ENSG00000173456.5
ENSG00000174669.12	0.332633	ENSG00000196636.8
ENSG00000166501.14	0.332633	ENSG00000204619.8
ENSG00000106244.13	0.332631	ENSG00000127125.9
ENSG00000157020.18	0.332629	ENSG00000254911.3
ENSG00000014824.14	0.332628	ENSG00000126821.8
ENSG00000108231.14	0.332627	ENSG00000112379.9
ENSG00000115137.12	0.332626	ENSG00000179913.11
ENSG00000146278.11	0.332626	ENSG00000181963.5
ENSG00000135919.14	0.332625	ENSG00000140090.18
ENSG00000142207.7	0.332625	ENSG00000198783.6
ENSG00000114854.8	0.332624	ENSG00000196301.3
ENSG00000168297.16	0.33262	ENSG00000197045.13
ENSG00000171103.11	0.33262	ENSG00000211829.9
ENSG00000105928.16	0.332619	ENSG00000136718.10
ENSG00000168092.14	0.332614	ENSG00000176160.11
ENSG00000239855.1	0.332614	ENSG00000272146.6
ENSG00000112379.9	0.332612	ENSG00000176208.9
ENSG00000086062.13	0.332611	ENSG00000120129.6
ENSG00000136147.18	0.332608	ENSG00000207524.1
ENSG00000092850.12	0.332605	ENSG00000108064.11
ENSG00000072736.19	0.332605	ENSG00000183943.6
ENSG00000175806.15	0.332605	ENSG00000248643.5
ENSG00000167114.13	0.332603	ENSG00000252010.1
ENSG00000144597.14	0.332602	ENSG00000250433.1
ENSG00000104866.11	0.332601	ENSG00000108592.17
ENSG00000133937.5	0.332601	ENSG00000168542.16
ENSG00000011295.16	0.332601	ENSG00000265145.1
ENSG00000183765.23	0.3326	ENSG00000206262.9
ENSG00000170085.18	0.332598	ENSG00000179918.19
ENSG00000115137.12	0.332597	ENSG00000186407.7
ENSG00000110436.13	0.332596	ENSG00000132330.18
ENSG00000159377.11	0.332596	ENSG00000170854.18
ENSG00000086288.12	0.332595	ENSG00000139746.16
ENSG00000109184.15	0.332595	ENSG00000170214.5
ENSG00000099800.8	0.332595	ENSG00000223803.1
ENSG00000198189.11	0.332594	ENSG00000198881.10
ENSG00000058600.16	0.332593	ENSG00000172939.9
ENSG00000129255.16	0.332593	ENSG00000183691.6
ENSG00000182552.15	0.332591	ENSG00000243175.1
ENSG00000153002.12	0.33259	ENSG00000164303.11
ENSG00000072736.19	0.33259	ENSG00000232882.1
ENSG00000100239.16	0.332589	ENSG00000111837.12
ENSG00000169359.16	0.332588	ENSG00000179918.19
ENSG00000003056.8	0.332586	ENSG00000105171.10
ENSG00000111837.12	0.332586	ENSG00000150776.18
ENSG00000111837.12	0.332586	ENSG00000175806.15
ENSG00000150776.18	0.332586	ENSG00000183199.6
ENSG00000161057.13	0.332586	ENSG00000198856.13
ENSG00000144837.9	0.332586	ENSG00000265123.2
ENSG00000129244.9	0.332586	ENSG00000274180.1
ENSG00000114120.14	0.332584	ENSG00000141469.18
ENSG00000189283.10	0.332584	ENSG00000197595.4
ENSG00000160072.20	0.332584	ENSG00000256193.6
ENSG00000163875.16	0.332583	ENSG00000166501.14
ENSG00000005249.13	0.332582	ENSG00000154359.13
ENSG00000099203.7	0.33258	ENSG00000216866.5
ENSG00000094963.14	0.332579	ENSG00000135052.16
ENSG00000174611.12	0.332579	ENSG00000197724.11
ENSG00000119705.10	0.332579	ENSG00000227372.12
ENSG00000069345.12	0.332576	ENSG00000258441.1
ENSG00000213406.3	0.332576	ENSG00000280208.1
ENSG00000181847.12	0.332574	ENSG00000214535.3
ENSG00000085274.16	0.332574	ENSG00000273033.2
ENSG00000125863.20	0.332573	ENSG00000162576.17
ENSG00000103257.9	0.332573	ENSG00000180964.17
ENSG00000175309.15	0.332573	ENSG00000197892.13
ENSG00000135040.16	0.332573	ENSG00000205138.4
ENSG00000272146.6	0.332573	ENSG00000281912.1
ENSG00000083642.19	0.332572	ENSG00000139842.15
ENSG00000197223.12	0.33257	ENSG00000198746.13
ENSG00000151025.11	0.33257	ENSG00000216915.2
ENSG00000122176.12	0.332569	ENSG00000138107.13
ENSG00000001617.12	0.332567	ENSG00000268471.6
ENSG00000028839.10	0.332564	ENSG00000076351.13
ENSG00000185220.12	0.332564	ENSG00000227541.1
ENSG00000169247.14	0.332563	ENSG00000231304.2
ENSG00000100554.12	0.332562	ENSG00000164303.11
ENSG00000143373.18	0.332562	ENSG00000169981.11
ENSG00000170385.10	0.332561	ENSG00000187742.15
ENSG00000150760.13	0.332559	ENSG00000198380.13
ENSG00000049449.10	0.332559	ENSG00000231177.4
ENSG00000184374.3	0.332558	ENSG00000280208.1
ENSG00000152944.9	0.332554	ENSG00000204348.10
ENSG00000135749.19	0.332553	ENSG00000182965.6
ENSG00000104064.18	0.332551	ENSG00000164976.9
ENSG00000114796.16	0.33255	ENSG00000127993.16
ENSG00000144580.14	0.33255	ENSG00000198488.10
ENSG00000170634.13	0.332548	ENSG00000225672.1
ENSG00000095370.20	0.332546	ENSG00000224418.1
ENSG00000170653.19	0.332545	ENSG00000231206.2
ENSG00000067955.15	0.332543	ENSG00000183682.8
ENSG00000130193.8	0.332543	ENSG00000186468.13
ENSG00000104205.16	0.332542	ENSG00000163710.9
ENSG00000116221.15	0.332541	ENSG00000196531.14
ENSG00000100372.15	0.332541	ENSG00000260428.3
ENSG00000137547.9	0.33254	ENSG00000269352.1
ENSG00000252010.1	0.33254	ENSG00000269352.1
ENSG00000114125.14	0.332538	ENSG00000130881.14
ENSG00000169385.3	0.332537	ENSG00000176476.9
ENSG00000010810.17	0.332535	ENSG00000197345.13
ENSG00000104852.15	0.332535	ENSG00000222345.1
ENSG00000125520.14	0.332534	ENSG00000126903.16
ENSG00000164631.19	0.332534	ENSG00000198538.11
ENSG00000122678.17	0.332533	ENSG00000123349.15
ENSG00000105726.17	0.332532	ENSG00000165507.9
ENSG00000175115.13	0.332531	ENSG00000199872.1
ENSG00000226979.9	0.332531	ENSG00000259577.2
ENSG00000114019.15	0.332529	ENSG00000138769.11
ENSG00000127364.4	0.332528	ENSG00000256019.1
ENSG00000181523.13	0.332526	ENSG00000182199.11
ENSG00000069966.19	0.332524	ENSG00000120451.11
ENSG00000070444.15	0.332524	ENSG00000132646.11
ENSG00000125648.15	0.332524	ENSG00000197019.5
ENSG00000202337.1	0.332524	ENSG00000213613.2
ENSG00000100296.14	0.332524	ENSG00000228828.1
ENSG00000184809.13	0.332524	ENSG00000231942.3
ENSG00000008128.23	0.33252	ENSG00000129596.5
ENSG00000224660.2	0.33252	ENSG00000271105.1
ENSG00000172985.11	0.332519	ENSG00000205220.12
ENSG00000135919.14	0.332518	ENSG00000197019.5
ENSG00000154473.18	0.332518	ENSG00000242247.11
ENSG00000169251.13	0.332517	ENSG00000177600.9
ENSG00000061987.16	0.332517	ENSG00000179397.18
ENSG00000069702.11	0.332517	ENSG00000230897.1
ENSG00000083642.19	0.332517	ENSG00000272391.6
ENSG00000169255.15	0.332515	ENSG00000211687.1
ENSG00000179242.16	0.332515	ENSG00000238517.1
ENSG00000165113.13	0.332514	ENSG00000266308.2
ENSG00000136856.18	0.332513	ENSG00000139508.15
ENSG00000147400.10	0.332513	ENSG00000182118.8
ENSG00000104356.11	0.332512	ENSG00000139579.13
ENSG00000174032.17	0.332511	ENSG00000197506.8
ENSG00000136270.14	0.332508	ENSG00000197713.15
ENSG00000152990.14	0.332507	ENSG00000214875.2
ENSG00000111249.14	0.332507	ENSG00000222057.1
ENSG00000115750.17	0.332506	ENSG00000138771.16
ENSG00000171843.17	0.332505	ENSG00000196531.14
ENSG00000188807.13	0.332504	ENSG00000207280.1
ENSG00000157800.18	0.332503	ENSG00000256019.1
ENSG00000175354.20	0.332501	ENSG00000185808.14
ENSG00000145592.14	0.332501	ENSG00000252361.1
ENSG00000168297.16	0.3325	ENSG00000204469.13
ENSG00000168575.10	0.3325	ENSG00000230679.1
ENSG00000170743.17	0.332499	ENSG00000185610.6
ENSG00000166049.11	0.332499	ENSG00000198796.7
ENSG00000163002.13	0.332499	ENSG00000207357.1
ENSG00000138757.15	0.332498	ENSG00000151208.17
ENSG00000224854.3	0.332498	ENSG00000233594.2
ENSG00000165948.11	0.332498	ENSG00000283122.1
ENSG00000155846.17	0.332494	ENSG00000182199.11
ENSG00000238212.3	0.332494	ENSG00000244692.3
ENSG00000132485.14	0.332493	ENSG00000229676.3
ENSG00000101856.10	0.332492	ENSG00000171109.19
ENSG00000160404.18	0.332492	ENSG00000183520.12
ENSG00000120137.7	0.33249	ENSG00000199568.1
ENSG00000118407.15	0.332488	ENSG00000133800.9
ENSG00000001497.18	0.332488	ENSG00000211679.2
ENSG00000111247.15	0.332487	ENSG00000242436.3
ENSG00000007038.11	0.332486	ENSG00000083642.19
ENSG00000145819.18	0.332486	ENSG00000215456.6
ENSG00000133874.2	0.332485	ENSG00000171984.15
ENSG00000177556.12	0.332483	ENSG00000223358.5
ENSG00000107518.18	0.332481	ENSG00000135052.16
ENSG00000101266.19	0.332481	ENSG00000136997.21
ENSG00000164105.4	0.332479	ENSG00000255409.1
ENSG00000109685.19	0.332477	ENSG00000163501.7
ENSG00000165821.12	0.332475	ENSG00000166192.15
ENSG00000143368.10	0.332474	ENSG00000169247.14
ENSG00000175115.13	0.332474	ENSG00000204469.13
ENSG00000132561.14	0.332472	ENSG00000199627.1
ENSG00000100612.14	0.332469	ENSG00000197879.17
ENSG00000021776.11	0.332469	ENSG00000224854.3
ENSG00000103152.12	0.332468	ENSG00000197595.4
ENSG00000133028.12	0.332468	ENSG00000234946.1
ENSG00000264500.1	0.332468	ENSG00000269119.1
ENSG00000014824.14	0.332466	ENSG00000170190.16
ENSG00000167513.9	0.332466	ENSG00000268471.6
ENSG00000144744.17	0.332465	ENSG00000155158.20
ENSG00000164985.15	0.332465	ENSG00000166928.11
ENSG00000169385.3	0.332464	ENSG00000173914.12
ENSG00000140807.7	0.332462	ENSG00000182405.6
ENSG00000240889.1	0.332461	ENSG00000278416.1
ENSG00000061987.16	0.33246	ENSG00000134594.5
ENSG00000139218.18	0.33246	ENSG00000169385.3
ENSG00000163636.11	0.332458	ENSG00000252060.1
ENSG00000144567.11	0.332457	ENSG00000160539.6
ENSG00000213406.3	0.332457	ENSG00000258643.6
ENSG00000102313.9	0.332456	ENSG00000181227.3
ENSG00000155893.13	0.332456	ENSG00000187608.10
ENSG00000069345.12	0.332456	ENSG00000204628.12
ENSG00000204839.9	0.332454	ENSG00000233594.2
ENSG00000108984.15	0.33245	ENSG00000166928.11
ENSG00000139579.13	0.33245	ENSG00000185220.12
ENSG00000108773.11	0.33245	ENSG00000187231.14
ENSG00000186918.14	0.33245	ENSG00000198551.10
ENSG00000133028.12	0.332446	ENSG00000165821.12
ENSG00000068394.11	0.332446	ENSG00000204619.8
ENSG00000144406.19	0.332446	ENSG00000270343.1
ENSG00000123352.18	0.332445	ENSG00000135250.17
ENSG00000119705.10	0.332445	ENSG00000225423.1
ENSG00000152076.19	0.332445	ENSG00000264157.3
ENSG00000091490.11	0.332444	ENSG00000214279.13
ENSG00000153048.11	0.332442	ENSG00000197081.16
ENSG00000141580.16	0.332439	ENSG00000213051.3
ENSG00000226272.5	0.332439	ENSG00000255003.1
ENSG00000105971.15	0.332438	ENSG00000238113.7
ENSG00000002587.10	0.332436	ENSG00000253554.7
ENSG00000144567.11	0.332434	ENSG00000171566.12
ENSG00000137154.13	0.33243	ENSG00000214018.3
ENSG00000168495.13	0.332425	ENSG00000206625.1
ENSG00000001084.13	0.332424	ENSG00000100290.3
ENSG00000120832.10	0.332424	ENSG00000225973.4
ENSG00000168575.10	0.332423	ENSG00000214279.13
ENSG00000163069.13	0.332421	ENSG00000177688.7
ENSG00000184840.12	0.33242	ENSG00000197355.11
ENSG00000108639.8	0.332419	ENSG00000144136.11
ENSG00000059573.9	0.332419	ENSG00000240563.2
ENSG00000167460.17	0.332417	ENSG00000198467.16
ENSG00000127947.16	0.332415	ENSG00000166228.9
ENSG00000065485.20	0.332415	ENSG00000179820.16
ENSG00000091583.11	0.332415	ENSG00000198715.13
ENSG00000162975.5	0.332415	ENSG00000231768.2
ENSG00000104412.8	0.332413	ENSG00000253554.7
ENSG00000104064.18	0.332412	ENSG00000204469.13
ENSG00000159335.18	0.332411	ENSG00000183943.6
ENSG00000021355.13	0.33241	ENSG00000101464.11
ENSG00000132330.18	0.332408	ENSG00000167114.13
ENSG00000101266.19	0.332408	ENSG00000169247.14
ENSG00000013288.9	0.332405	ENSG00000143319.17
ENSG00000163116.10	0.332405	ENSG00000197847.12
ENSG00000144567.11	0.332403	ENSG00000197892.13
ENSG00000201998.1	0.332403	ENSG00000207067.1
ENSG00000134815.19	0.332403	ENSG00000259904.1
ENSG00000232362.1	0.332402	ENSG00000242017.1
ENSG00000134882.16	0.332401	ENSG00000201264.1
ENSG00000137547.9	0.3324	ENSG00000168288.13
ENSG00000175691.9	0.3324	ENSG00000213801.4
ENSG00000147535.17	0.332399	ENSG00000205853.12
ENSG00000100097.12	0.332396	ENSG00000119929.13
ENSG00000052802.13	0.332396	ENSG00000135900.4
ENSG00000163154.6	0.332395	ENSG00000237200.1
ENSG00000076053.12	0.332394	ENSG00000183199.6
ENSG00000044459.15	0.332393	ENSG00000223745.8
ENSG00000171056.8	0.332392	ENSG00000265706.1
ENSG00000100138.15	0.332391	ENSG00000129235.11
ENSG00000083642.19	0.332389	ENSG00000169189.17
ENSG00000142528.16	0.332389	ENSG00000186496.12
ENSG00000139174.12	0.332387	ENSG00000205853.12
ENSG00000100591.8	0.332386	ENSG00000138185.20
ENSG00000103042.9	0.332385	ENSG00000162298.19
ENSG00000231120.3	0.332384	ENSG00000251571.1
ENSG00000187147.18	0.332383	ENSG00000204304.12
ENSG00000075945.13	0.332382	ENSG00000164066.13
ENSG00000213420.8	0.332382	ENSG00000237986.4
ENSG00000149541.10	0.33238	ENSG00000203876.10
ENSG00000075303.13	0.332377	ENSG00000091490.11
ENSG00000108984.15	0.332377	ENSG00000141699.11
ENSG00000116539.14	0.332375	ENSG00000166862.7
ENSG00000105355.9	0.332375	ENSG00000258568.1
ENSG00000163950.13	0.332374	ENSG00000197417.9
ENSG00000066933.16	0.332373	ENSG00000119314.16
ENSG00000143156.14	0.332372	ENSG00000163644.15
ENSG00000152154.11	0.332372	ENSG00000255409.1
ENSG00000068878.15	0.332372	ENSG00000268471.6
ENSG00000100031.19	0.332371	ENSG00000104412.8
ENSG00000133250.14	0.33237	ENSG00000171443.7
ENSG00000125520.14	0.33237	ENSG00000189339.12
ENSG00000132326.12	0.332365	ENSG00000248092.8
ENSG00000163069.13	0.332363	ENSG00000163535.18
ENSG00000114738.11	0.332363	ENSG00000168092.14
ENSG00000099326.9	0.332362	ENSG00000166024.14
ENSG00000101266.19	0.332362	ENSG00000185950.9
ENSG00000104218.16	0.332361	ENSG00000104537.17
ENSG00000107882.12	0.332361	ENSG00000168575.10
ENSG00000110700.7	0.33236	ENSG00000167767.14
ENSG00000005249.13	0.332359	ENSG00000119929.13
ENSG00000169026.13	0.332359	ENSG00000197713.15
ENSG00000064547.14	0.332359	ENSG00000207003.1
ENSG00000235313.1	0.332358	ENSG00000259448.3
ENSG00000100473.18	0.332357	ENSG00000145975.15
ENSG00000122335.17	0.332357	ENSG00000269352.1
ENSG00000162817.7	0.332354	ENSG00000233594.2
ENSG00000112303.14	0.332353	ENSG00000117533.15
ENSG00000120709.11	0.332352	ENSG00000175538.11
ENSG00000157326.19	0.332352	ENSG00000239419.3
ENSG00000094841.14	0.33235	ENSG00000112299.8
ENSG00000105793.16	0.33235	ENSG00000113905.5
ENSG00000124226.11	0.33235	ENSG00000137040.10
ENSG00000104866.11	0.332349	ENSG00000127993.16
ENSG00000099800.8	0.332347	ENSG00000244363.3
ENSG00000169981.11	0.332346	ENSG00000175213.3
ENSG00000170860.4	0.332346	ENSG00000241529.3
ENSG00000170860.4	0.332345	ENSG00000265753.2
ENSG00000108984.15	0.332344	ENSG00000160886.13
ENSG00000132005.9	0.332344	ENSG00000197181.12
ENSG00000100591.8	0.332343	ENSG00000168036.18
ENSG00000231508.1	0.332342	ENSG00000278416.1
ENSG00000172888.12	0.332341	ENSG00000176024.18
ENSG00000197150.13	0.33234	ENSG00000204310.13
ENSG00000124422.12	0.332339	ENSG00000171552.14
ENSG00000117155.17	0.332339	ENSG00000183605.17
ENSG00000237273.1	0.332339	ENSG00000260428.3
ENSG00000167302.11	0.332339	ENSG00000281207.1
ENSG00000169018.6	0.332336	ENSG00000177600.9
ENSG00000243005.3	0.332336	ENSG00000263740.2
ENSG00000132780.17	0.332335	ENSG00000151468.11
ENSG00000162733.19	0.332333	ENSG00000232004.1
ENSG00000127720.8	0.332333	ENSG00000282508.2
ENSG00000103599.20	0.332332	ENSG00000168748.14
ENSG00000139269.3	0.33233	ENSG00000180806.5
ENSG00000221520.1	0.33233	ENSG00000234545.8
ENSG00000091009.8	0.332328	ENSG00000139405.16
ENSG00000240891.8	0.332327	ENSG00000254093.9
ENSG00000049449.10	0.332325	ENSG00000100764.14
ENSG00000011021.23	0.332324	ENSG00000177374.13
ENSG00000007520.4	0.332324	ENSG00000188690.15
ENSG00000132541.11	0.332324	ENSG00000263740.2
ENSG00000100359.21	0.332322	ENSG00000163904.13
ENSG00000144567.11	0.332322	ENSG00000169019.11
ENSG00000156966.7	0.332322	ENSG00000203760.9
ENSG00000163935.14	0.332321	ENSG00000185031.6
ENSG00000225179.2	0.332321	ENSG00000251571.1
ENSG00000170085.18	0.33232	ENSG00000198574.6
ENSG00000088970.16	0.332318	ENSG00000105851.11
ENSG00000144306.15	0.332318	ENSG00000145217.14
ENSG00000182950.3	0.332318	ENSG00000187514.17
ENSG00000004864.14	0.332317	ENSG00000157800.18
ENSG00000172428.11	0.332316	ENSG00000248568.1
ENSG00000100359.21	0.332316	ENSG00000268471.6
ENSG00000082516.9	0.332315	ENSG00000103769.10
ENSG00000091436.17	0.332315	ENSG00000243352.3
ENSG00000206625.1	0.332315	ENSG00000263327.6
ENSG00000106400.12	0.332314	ENSG00000174460.4
ENSG00000070669.17	0.332312	ENSG00000168496.4
ENSG00000005022.6	0.332311	ENSG00000139508.15
ENSG00000162298.19	0.332311	ENSG00000171984.15
ENSG00000132561.14	0.332311	ENSG00000188647.13
ENSG00000110536.14	0.332309	ENSG00000167705.12
ENSG00000066855.16	0.332308	ENSG00000140526.18
ENSG00000075945.13	0.332307	ENSG00000130772.14
ENSG00000207067.1	0.332307	ENSG00000243101.1
ENSG00000131016.17	0.332306	ENSG00000154262.13
ENSG00000072736.19	0.332304	ENSG00000083642.19
ENSG00000126945.9	0.332303	ENSG00000230847.4
ENSG00000010932.17	0.332301	ENSG00000074800.16
ENSG00000101856.10	0.332301	ENSG00000115825.11
ENSG00000170471.15	0.332296	ENSG00000174004.6
ENSG00000091490.11	0.332296	ENSG00000181523.13
ENSG00000138190.17	0.332295	ENSG00000164307.13
ENSG00000202058.1	0.332292	ENSG00000226801.2
ENSG00000116016.14	0.332291	ENSG00000175376.9
ENSG00000021355.13	0.33229	ENSG00000099999.15
ENSG00000101266.19	0.332289	ENSG00000111247.15
ENSG00000119636.16	0.332289	ENSG00000153558.16
ENSG00000144744.17	0.332288	ENSG00000206633.1
ENSG00000135960.10	0.332287	ENSG00000144191.12
ENSG00000160961.12	0.332285	ENSG00000198342.10
ENSG00000100567.13	0.332282	ENSG00000101856.10
ENSG00000088970.16	0.332281	ENSG00000155893.13
ENSG00000145194.19	0.33228	ENSG00000228036.1
ENSG00000131016.17	0.332278	ENSG00000141098.13
ENSG00000158423.17	0.332277	ENSG00000159377.11
ENSG00000175354.20	0.332277	ENSG00000199032.1
ENSG00000169689.15	0.332276	ENSG00000179913.11
ENSG00000100612.14	0.332276	ENSG00000268471.6
ENSG00000145819.18	0.332274	ENSG00000198707.17
ENSG00000159210.10	0.332272	ENSG00000252213.1
ENSG00000100003.18	0.33227	ENSG00000183605.17
ENSG00000069702.11	0.332267	ENSG00000255833.2
ENSG00000136158.12	0.332266	ENSG00000140386.13
ENSG00000075945.13	0.332266	ENSG00000170634.13
ENSG00000104064.18	0.332266	ENSG00000185115.6
ENSG00000106397.12	0.332265	ENSG00000185122.11
ENSG00000106327.13	0.332264	ENSG00000227729.5
ENSG00000125775.15	0.332264	ENSG00000267123.7
ENSG00000189180.16	0.332263	ENSG00000198169.9
ENSG00000127989.14	0.332262	ENSG00000139746.16
ENSG00000163349.22	0.332261	ENSG00000253310.1
ENSG00000181852.18	0.332261	ENSG00000273033.2
ENSG00000137310.12	0.332259	ENSG00000171552.14
ENSG00000234946.1	0.332259	ENSG00000239570.1
ENSG00000160318.6	0.332258	ENSG00000172986.13
ENSG00000092203.15	0.332258	ENSG00000183520.12
ENSG00000029364.12	0.332254	ENSG00000173991.6
ENSG00000151229.13	0.332253	ENSG00000164300.17
ENSG00000139146.14	0.332253	ENSG00000181963.5
ENSG00000177238.14	0.332252	ENSG00000211829.9
ENSG00000198369.10	0.332252	ENSG00000238835.1
ENSG00000166855.9	0.332251	ENSG00000242512.9
ENSG00000209042.1	0.332251	ENSG00000279078.1
ENSG00000118007.13	0.33225	ENSG00000185031.6
ENSG00000117697.15	0.33225	ENSG00000273899.5
ENSG00000134853.12	0.332249	ENSG00000139746.16
ENSG00000103832.10	0.332248	ENSG00000149925.22
ENSG00000066336.12	0.332248	ENSG00000171873.8
ENSG00000010932.17	0.332247	ENSG00000156959.9
ENSG00000172123.13	0.332243	ENSG00000227372.12
ENSG00000104866.11	0.332242	ENSG00000140280.14
ENSG00000131686.15	0.332241	ENSG00000184436.12
ENSG00000118972.3	0.332241	ENSG00000236017.8
ENSG00000108523.16	0.33224	ENSG00000117592.9
ENSG00000106333.13	0.332239	ENSG00000108984.15
ENSG00000100764.14	0.332237	ENSG00000228784.9
ENSG00000133028.12	0.332236	ENSG00000169116.11
ENSG00000163993.7	0.332235	ENSG00000214629.3
ENSG00000139579.13	0.332233	ENSG00000269352.1
ENSG00000184209.15	0.332231	ENSG00000186889.10
ENSG00000085231.14	0.332231	ENSG00000213406.3
ENSG00000072736.19	0.332227	ENSG00000143156.14
ENSG00000135919.14	0.332227	ENSG00000185220.12
ENSG00000143363.17	0.332227	ENSG00000232882.1
ENSG00000172809.13	0.332226	ENSG00000188459.4
ENSG00000109171.15	0.332223	ENSG00000126821.8
ENSG00000007944.15	0.332223	ENSG00000174007.9
ENSG00000176160.11	0.332223	ENSG00000200169.1
ENSG00000203876.10	0.332223	ENSG00000259448.3
ENSG00000103037.12	0.332222	ENSG00000113558.19
ENSG00000109171.15	0.332219	ENSG00000198574.6
ENSG00000184719.12	0.332218	ENSG00000254093.9
ENSG00000064932.16	0.332217	ENSG00000129657.16
ENSG00000164338.10	0.332217	ENSG00000185947.15
ENSG00000076053.12	0.332216	ENSG00000100612.14
ENSG00000070729.14	0.332215	ENSG00000113273.17
ENSG00000106113.19	0.332213	ENSG00000133937.5
ENSG00000115661.14	0.332213	ENSG00000139146.14
ENSG00000129244.9	0.332213	ENSG00000181885.18
ENSG00000064547.14	0.332212	ENSG00000241529.3
ENSG00000104998.4	0.33221	ENSG00000261315.2
ENSG00000103257.9	0.332209	ENSG00000160404.18
ENSG00000154359.13	0.332209	ENSG00000228672.4
ENSG00000235145.2	0.332209	ENSG00000265145.1
ENSG00000100028.12	0.332208	ENSG00000114767.7
ENSG00000231206.2	0.332207	ENSG00000248869.7
ENSG00000142507.10	0.332204	ENSG00000149657.20
ENSG00000202125.1	0.332204	ENSG00000204304.12
ENSG00000116478.12	0.332203	ENSG00000171680.23
ENSG00000158793.14	0.332203	ENSG00000176903.5
ENSG00000065485.20	0.332201	ENSG00000226801.2
ENSG00000149131.17	0.332199	ENSG00000158296.14
ENSG00000156959.9	0.332198	ENSG00000223935.3
ENSG00000181523.13	0.332197	ENSG00000227541.1
ENSG00000077713.19	0.332196	ENSG00000164300.17
ENSG00000064932.16	0.332195	ENSG00000118596.12
ENSG00000131759.18	0.332195	ENSG00000165782.11
ENSG00000173473.11	0.332195	ENSG00000231508.1
ENSG00000109667.12	0.332194	ENSG00000169221.14
ENSG00000132646.11	0.332194	ENSG00000227694.1
ENSG00000070444.15	0.332194	ENSG00000253559.1
ENSG00000111879.20	0.332193	ENSG00000144452.15
ENSG00000114999.8	0.332192	ENSG00000201302.1
ENSG00000106330.12	0.332192	ENSG00000233719.4
ENSG00000162975.5	0.332192	ENSG00000279800.2
ENSG00000003056.8	0.332189	ENSG00000138771.16
ENSG00000125845.7	0.332188	ENSG00000135446.17
ENSG00000106400.12	0.332187	ENSG00000181315.11
ENSG00000125454.12	0.332185	ENSG00000189339.12
ENSG00000030582.18	0.332185	ENSG00000273041.1
ENSG00000165084.16	0.332183	ENSG00000177363.5
ENSG00000233985.2	0.332183	ENSG00000283980.1
ENSG00000213977.8	0.332182	ENSG00000281207.1
ENSG00000174939.11	0.332177	ENSG00000188153.14
ENSG00000185122.11	0.332177	ENSG00000199568.1
ENSG00000130957.5	0.332177	ENSG00000224406.6
ENSG00000111684.11	0.332176	ENSG00000135900.4
ENSG00000111249.14	0.332173	ENSG00000232185.1
ENSG00000183682.8	0.332171	ENSG00000197150.13
ENSG00000007376.8	0.33217	ENSG00000132275.11
ENSG00000162298.19	0.332169	ENSG00000182628.13
ENSG00000105369.10	0.332168	ENSG00000173208.4
ENSG00000133424.22	0.332165	ENSG00000148156.8
ENSG00000133612.19	0.332165	ENSG00000168843.14
ENSG00000109814.12	0.332165	ENSG00000183696.14
ENSG00000110315.7	0.332164	ENSG00000196814.15
ENSG00000229122.1	0.332164	ENSG00000237415.2
ENSG00000140505.7	0.332163	ENSG00000228817.4
ENSG00000155846.17	0.332161	ENSG00000205220.12
ENSG00000235397.1	0.332161	ENSG00000237373.1
ENSG00000122678.17	0.33216	ENSG00000139579.13
ENSG00000188643.11	0.332155	ENSG00000189306.11
ENSG00000213513.3	0.332152	ENSG00000254598.3
ENSG00000121895.8	0.332149	ENSG00000163900.11
ENSG00000169020.10	0.332149	ENSG00000178033.6
ENSG00000206702.1	0.332147	ENSG00000275090.1
ENSG00000178425.14	0.332146	ENSG00000234616.9
ENSG00000166900.17	0.332145	ENSG00000167114.13
ENSG00000108433.17	0.332143	ENSG00000184160.8
ENSG00000163875.16	0.33214	ENSG00000282508.2
ENSG00000120137.7	0.332139	ENSG00000161654.10
ENSG00000121895.8	0.332139	ENSG00000166548.17
ENSG00000142507.10	0.332137	ENSG00000179397.18
ENSG00000130881.14	0.332137	ENSG00000266308.2
ENSG00000163535.18	0.332136	ENSG00000214279.13
ENSG00000165548.11	0.332135	ENSG00000168890.14
ENSG00000155660.11	0.332131	ENSG00000160539.6
ENSG00000092108.22	0.332131	ENSG00000197019.5
ENSG00000168995.13	0.332129	ENSG00000196636.8
ENSG00000198837.10	0.332126	ENSG00000250433.1
ENSG00000252361.1	0.332126	ENSG00000274978.1
ENSG00000108773.11	0.332124	ENSG00000175115.13
ENSG00000148481.14	0.332124	ENSG00000198972.3
ENSG00000213735.2	0.332123	ENSG00000266524.3
ENSG00000136147.18	0.33212	ENSG00000163002.13
ENSG00000167637.18	0.33212	ENSG00000198093.11
ENSG00000110218.9	0.332119	ENSG00000200882.1
ENSG00000122254.7	0.332119	ENSG00000214756.8
ENSG00000138802.11	0.332118	ENSG00000140386.13
ENSG00000163636.11	0.332118	ENSG00000172590.18
ENSG00000160783.19	0.332118	ENSG00000206625.1
ENSG00000182405.6	0.332117	ENSG00000232882.1
ENSG00000131652.14	0.332116	ENSG00000214194.9
ENSG00000166439.6	0.332114	ENSG00000266308.2
ENSG00000175538.11	0.332113	ENSG00000215032.2
ENSG00000118181.11	0.332113	ENSG00000223803.1
ENSG00000162927.14	0.332111	ENSG00000165782.11
ENSG00000119231.11	0.332111	ENSG00000181523.13
ENSG00000229623.1	0.332111	ENSG00000241529.3
ENSG00000103995.14	0.332111	ENSG00000263593.1
ENSG00000141391.14	0.33211	ENSG00000204619.8
ENSG00000143387.14	0.332109	ENSG00000147434.9
ENSG00000102030.16	0.332109	ENSG00000164144.16
ENSG00000099999.15	0.332108	ENSG00000139197.11
ENSG00000170471.15	0.332108	ENSG00000240589.3
ENSG00000105058.12	0.332107	ENSG00000225978.3
ENSG00000169020.10	0.332107	ENSG00000237135.1
ENSG00000165646.14	0.332105	ENSG00000183048.12
ENSG00000214078.13	0.332105	ENSG00000232362.1
ENSG00000183048.12	0.332104	ENSG00000254911.3
ENSG00000100296.14	0.332103	ENSG00000237827.1
ENSG00000105085.11	0.332102	ENSG00000225579.2
ENSG00000115204.15	0.332102	ENSG00000260902.1
ENSG00000146278.11	0.332101	ENSG00000166024.14
ENSG00000164889.15	0.332101	ENSG00000223459.6
ENSG00000070444.15	0.332097	ENSG00000107537.14
ENSG00000168958.20	0.332097	ENSG00000178385.15
ENSG00000001617.12	0.332096	ENSG00000145217.14
ENSG00000166928.11	0.332094	ENSG00000175354.20
ENSG00000134760.6	0.332092	ENSG00000145819.18
ENSG00000168495.13	0.332092	ENSG00000178226.11
ENSG00000162065.14	0.332092	ENSG00000212802.4
ENSG00000142227.11	0.332091	ENSG00000196433.13
ENSG00000109066.14	0.332089	ENSG00000200087.1
ENSG00000212296.1	0.332089	ENSG00000226498.2
ENSG00000064547.14	0.332088	ENSG00000145715.15
ENSG00000119878.6	0.332088	ENSG00000206053.13
ENSG00000105697.9	0.332088	ENSG00000213406.3
ENSG00000083807.10	0.332087	ENSG00000174669.12
ENSG00000179967.11	0.332087	ENSG00000187608.10
ENSG00000138744.16	0.332086	ENSG00000139579.13
ENSG00000061987.16	0.332084	ENSG00000242175.3
ENSG00000163283.7	0.332083	ENSG00000173486.14
ENSG00000083642.19	0.332083	ENSG00000198663.17
ENSG00000196684.12	0.332083	ENSG00000250433.1
ENSG00000197045.13	0.33208	ENSG00000204619.8
ENSG00000065413.20	0.332078	ENSG00000234491.1
ENSG00000114767.7	0.332077	ENSG00000184209.15
ENSG00000164039.15	0.332077	ENSG00000207789.1
ENSG00000250539.1	0.332077	ENSG00000253658.6
ENSG00000151093.8	0.332075	ENSG00000158270.12
ENSG00000141098.13	0.332075	ENSG00000166049.11
ENSG00000083544.16	0.332071	ENSG00000187079.20
ENSG00000013288.9	0.33207	ENSG00000137841.12
ENSG00000157593.19	0.33207	ENSG00000172985.11
ENSG00000182965.6	0.33207	ENSG00000187147.18
ENSG00000175376.9	0.33207	ENSG00000245848.3
ENSG00000100034.14	0.332069	ENSG00000172590.18
ENSG00000141098.13	0.332068	ENSG00000211687.1
ENSG00000074356.17	0.332067	ENSG00000184613.11
ENSG00000186193.9	0.332067	ENSG00000214279.13
ENSG00000103042.9	0.332064	ENSG00000122484.9
ENSG00000114767.7	0.332064	ENSG00000171202.7
ENSG00000199872.1	0.332064	ENSG00000265753.2
ENSG00000068438.15	0.332063	ENSG00000230724.9
ENSG00000113273.17	0.332063	ENSG00000244692.3
ENSG00000162927.14	0.332063	ENSG00000265727.2
ENSG00000163636.11	0.332062	ENSG00000172939.9
ENSG00000125520.14	0.332062	ENSG00000173262.12
ENSG00000127993.16	0.332058	ENSG00000197181.12
ENSG00000165973.19	0.332058	ENSG00000241985.1
ENSG00000224418.1	0.332057	ENSG00000260428.3
ENSG00000144580.14	0.332056	ENSG00000183484.12
ENSG00000129353.15	0.332054	ENSG00000174358.16
ENSG00000108523.16	0.332054	ENSG00000252782.1
ENSG00000246016.2	0.332053	ENSG00000283122.1
ENSG00000149929.16	0.332052	ENSG00000156959.9
ENSG00000141568.21	0.332052	ENSG00000183682.8
ENSG00000101162.4	0.332052	ENSG00000197355.11
ENSG00000170832.13	0.332051	ENSG00000187653.11
ENSG00000166228.9	0.332045	ENSG00000176160.11
ENSG00000196668.4	0.332045	ENSG00000198658.4
ENSG00000156860.16	0.332044	ENSG00000227436.1
ENSG00000133962.8	0.332043	ENSG00000257259.3
ENSG00000081377.17	0.332043	ENSG00000263740.2
ENSG00000140386.13	0.332042	ENSG00000189091.13
ENSG00000135218.19	0.332041	ENSG00000222057.1
ENSG00000095574.12	0.33204	ENSG00000174371.17
ENSG00000037637.11	0.33204	ENSG00000175505.11
ENSG00000123405.14	0.332038	ENSG00000263882.2
ENSG00000231304.2	0.332036	ENSG00000278416.1
ENSG00000064195.7	0.332035	ENSG00000134760.6
ENSG00000092295.12	0.332035	ENSG00000171858.18
ENSG00000108509.21	0.332035	ENSG00000177984.7
ENSG00000104517.13	0.332035	ENSG00000196150.14
ENSG00000153902.14	0.332033	ENSG00000162873.15
ENSG00000105697.9	0.332032	ENSG00000135218.19
ENSG00000201793.1	0.332032	ENSG00000222932.1
ENSG00000145975.15	0.332031	ENSG00000214078.13
ENSG00000207524.1	0.332031	ENSG00000266308.2
ENSG00000135446.17	0.332029	ENSG00000143126.8
ENSG00000119906.13	0.332028	ENSG00000169359.16
ENSG00000076053.12	0.332027	ENSG00000135241.17
ENSG00000113525.10	0.332026	ENSG00000133937.5
ENSG00000070669.17	0.332026	ENSG00000145975.15
ENSG00000184209.15	0.332026	ENSG00000207274.1
ENSG00000135446.17	0.332025	ENSG00000146535.14
ENSG00000172819.17	0.332024	ENSG00000178385.15
ENSG00000115524.17	0.332024	ENSG00000181963.5
ENSG00000111237.19	0.332023	ENSG00000179403.12
ENSG00000129596.5	0.332023	ENSG00000223621.1
ENSG00000146858.8	0.332022	ENSG00000153896.19
ENSG00000109066.14	0.332021	ENSG00000112697.17
ENSG00000132840.10	0.332019	ENSG00000170634.13
ENSG00000130707.18	0.332019	ENSG00000205611.5
ENSG00000161980.6	0.332018	ENSG00000181649.8
ENSG00000042062.13	0.332018	ENSG00000202125.1
ENSG00000064547.14	0.332016	ENSG00000162928.9
ENSG00000135218.19	0.332016	ENSG00000237373.1
ENSG00000164040.18	0.332015	ENSG00000165113.13
ENSG00000003056.8	0.332015	ENSG00000166532.16
ENSG00000115163.15	0.332015	ENSG00000176165.12
ENSG00000205572.10	0.332014	ENSG00000230679.1
ENSG00000120137.7	0.332012	ENSG00000163558.13
ENSG00000169189.17	0.332011	ENSG00000177666.17
ENSG00000184261.5	0.332009	ENSG00000208009.1
ENSG00000162687.19	0.332009	ENSG00000244482.10
ENSG00000151458.12	0.332008	ENSG00000174498.14
ENSG00000005022.6	0.332007	ENSG00000130304.17
ENSG00000177954.14	0.332006	ENSG00000189306.11
ENSG00000154589.7	0.332005	ENSG00000177666.17
ENSG00000185386.15	0.332003	ENSG00000198881.10
ENSG00000004478.8	0.332002	ENSG00000137770.14
ENSG00000198034.11	0.332	ENSG00000254985.1
ENSG00000149257.16	0.332	ENSG00000266173.7
ENSG00000137207.12	0.331999	ENSG00000163867.17
ENSG00000174808.12	0.331999	ENSG00000248555.7
ENSG00000035115.22	0.331998	ENSG00000184207.9
ENSG00000233343.1	0.331998	ENSG00000257119.1
ENSG00000116685.16	0.331997	ENSG00000242017.1
ENSG00000103769.10	0.331996	ENSG00000164024.12
ENSG00000092850.12	0.331994	ENSG00000112941.14
ENSG00000136026.14	0.331994	ENSG00000213203.3
ENSG00000174032.17	0.331993	ENSG00000180900.20
ENSG00000061987.16	0.331992	ENSG00000119729.12
ENSG00000168152.13	0.331992	ENSG00000237827.1
ENSG00000122335.17	0.33199	ENSG00000169359.16
ENSG00000063127.16	0.331989	ENSG00000184785.6
ENSG00000143156.14	0.331987	ENSG00000248092.8
ENSG00000252361.1	0.331982	ENSG00000265123.2
ENSG00000198746.13	0.33198	ENSG00000234616.9
ENSG00000100372.15	0.331979	ENSG00000115750.17
ENSG00000013306.16	0.331979	ENSG00000185031.6
ENSG00000198972.3	0.331974	ENSG00000205611.5
ENSG00000115107.20	0.331974	ENSG00000266777.1
ENSG00000108774.15	0.331972	ENSG00000136997.21
ENSG00000142449.13	0.331972	ENSG00000159388.6
ENSG00000135960.10	0.331972	ENSG00000282757.4
ENSG00000082516.9	0.331971	ENSG00000163644.15
ENSG00000007944.15	0.331971	ENSG00000170854.18
ENSG00000252782.1	0.331969	ENSG00000258568.1
ENSG00000128739.23	0.331968	ENSG00000164808.17
ENSG00000100564.9	0.331968	ENSG00000200169.1
ENSG00000161547.17	0.331967	ENSG00000205138.4
ENSG00000150477.15	0.331967	ENSG00000207357.1
ENSG00000144567.11	0.331963	ENSG00000213714.1
ENSG00000131263.13	0.331962	ENSG00000163644.15
ENSG00000110906.13	0.331962	ENSG00000163888.4
ENSG00000144659.13	0.33196	ENSG00000157800.18
ENSG00000065485.20	0.331958	ENSG00000197181.12
ENSG00000177688.7	0.331957	ENSG00000224660.2
ENSG00000086062.13	0.331955	ENSG00000166595.12
ENSG00000176402.6	0.331955	ENSG00000272146.6
ENSG00000204469.13	0.331952	ENSG00000232882.1
ENSG00000253352.10	0.331951	ENSG00000265185.6
ENSG00000147164.12	0.33195	ENSG00000206634.1
ENSG00000132646.11	0.33195	ENSG00000214279.13
ENSG00000174791.11	0.331949	ENSG00000178966.17
ENSG00000069702.11	0.331948	ENSG00000140988.16
ENSG00000039560.14	0.331947	ENSG00000131437.16
ENSG00000116685.16	0.331947	ENSG00000249662.6
ENSG00000230679.1	0.331947	ENSG00000278416.1
ENSG00000122176.12	0.331945	ENSG00000177182.11
ENSG00000103126.15	0.331944	ENSG00000129596.5
ENSG00000103266.11	0.331944	ENSG00000161980.6
ENSG00000214562.15	0.331944	ENSG00000239419.3
ENSG00000028116.18	0.331943	ENSG00000151718.16
ENSG00000163888.4	0.331943	ENSG00000256661.1
ENSG00000153896.19	0.331942	ENSG00000198783.6
ENSG00000100311.17	0.331938	ENSG00000129173.13
ENSG00000131013.4	0.331938	ENSG00000138780.15
ENSG00000169857.9	0.331938	ENSG00000188460.4
ENSG00000108405.4	0.331937	ENSG00000110218.9
ENSG00000125648.15	0.331937	ENSG00000185220.12
ENSG00000151164.19	0.331937	ENSG00000230679.1
ENSG00000137714.3	0.331935	ENSG00000231852.9
ENSG00000185414.20	0.331935	ENSG00000268471.6
ENSG00000140945.17	0.331934	ENSG00000163121.10
ENSG00000184602.6	0.331931	ENSG00000207233.1
ENSG00000147274.14	0.33193	ENSG00000215241.4
ENSG00000154309.9	0.331929	ENSG00000213406.3
ENSG00000113119.13	0.331928	ENSG00000234335.1
ENSG00000106246.18	0.331927	ENSG00000165782.11
ENSG00000197345.13	0.331923	ENSG00000257725.1
ENSG00000132141.14	0.33192	ENSG00000186480.13
ENSG00000108960.9	0.331918	ENSG00000173272.16
ENSG00000226985.7	0.331918	ENSG00000259577.2
ENSG00000159335.18	0.331917	ENSG00000229473.2
ENSG00000164985.15	0.331916	ENSG00000200156.1
ENSG00000132386.11	0.331914	ENSG00000136856.18
ENSG00000138032.21	0.331912	ENSG00000206702.1
ENSG00000130818.12	0.33191	ENSG00000198783.6
ENSG00000119487.17	0.331907	ENSG00000162063.13
ENSG00000100376.12	0.331906	ENSG00000242802.9
ENSG00000069345.12	0.331904	ENSG00000177427.13
ENSG00000164815.11	0.331902	ENSG00000223138.1
ENSG00000143368.10	0.3319	ENSG00000167711.14
ENSG00000141469.18	0.3319	ENSG00000205572.10
ENSG00000205138.4	0.3319	ENSG00000224418.1
ENSG00000122678.17	0.331898	ENSG00000185808.14
ENSG00000136710.10	0.331898	ENSG00000197776.8
ENSG00000101082.14	0.331897	ENSG00000122696.14
ENSG00000183682.8	0.331896	ENSG00000204310.13
ENSG00000149131.17	0.331895	ENSG00000197417.9
ENSG00000172809.13	0.331894	ENSG00000243431.1
ENSG00000198758.11	0.331894	ENSG00000255291.2
ENSG00000170584.11	0.331891	ENSG00000177363.5
ENSG00000106025.9	0.33189	ENSG00000207468.1
ENSG00000121644.19	0.331888	ENSG00000175906.5
ENSG00000095932.7	0.331884	ENSG00000230184.1
ENSG00000223508.5	0.331884	ENSG00000237702.2
ENSG00000146858.8	0.331882	ENSG00000185947.15
ENSG00000008382.16	0.33188	ENSG00000163138.19
ENSG00000087842.11	0.33188	ENSG00000265727.2
ENSG00000169976.7	0.331878	ENSG00000280466.1
ENSG00000116016.14	0.331877	ENSG00000145819.18
ENSG00000090376.11	0.331877	ENSG00000183765.23
ENSG00000175115.13	0.331875	ENSG00000242436.3
ENSG00000129009.13	0.331874	ENSG00000168918.14
ENSG00000204469.13	0.331874	ENSG00000239899.3
ENSG00000105726.17	0.331873	ENSG00000119715.15
ENSG00000086062.13	0.331873	ENSG00000136379.12
ENSG00000100304.13	0.331873	ENSG00000212402.1
ENSG00000114738.11	0.331873	ENSG00000252516.1
ENSG00000153574.9	0.331871	ENSG00000200169.1
ENSG00000058866.15	0.33187	ENSG00000283122.1
ENSG00000103832.10	0.331869	ENSG00000176444.19
ENSG00000140988.16	0.331869	ENSG00000234851.4
ENSG00000203697.12	0.331867	ENSG00000226374.3
ENSG00000106483.12	0.331865	ENSG00000116704.8
ENSG00000123143.13	0.331865	ENSG00000258441.1
ENSG00000245848.3	0.331864	ENSG00000251580.3
ENSG00000004809.14	0.331863	ENSG00000029364.12
ENSG00000011566.15	0.331863	ENSG00000135040.16
ENSG00000171951.5	0.331863	ENSG00000224660.2
ENSG00000083845.9	0.331863	ENSG00000237273.1
ENSG00000138433.16	0.331862	ENSG00000255393.2
ENSG00000188647.13	0.331861	ENSG00000263627.1
ENSG00000138107.13	0.331859	ENSG00000138639.18
ENSG00000115233.12	0.331859	ENSG00000143033.18
ENSG00000164300.17	0.331859	ENSG00000169385.3
ENSG00000106330.12	0.331856	ENSG00000136457.10
ENSG00000105355.9	0.331856	ENSG00000199730.1
ENSG00000052802.13	0.331853	ENSG00000134594.5
ENSG00000169612.4	0.331852	ENSG00000182950.3
ENSG00000100263.14	0.331851	ENSG00000254093.9
ENSG00000018189.13	0.33185	ENSG00000234335.1
ENSG00000137575.12	0.331849	ENSG00000145217.14
ENSG00000101464.11	0.331849	ENSG00000173914.12
ENSG00000188807.13	0.331849	ENSG00000230043.1
ENSG00000220793.5	0.331848	ENSG00000249446.2
ENSG00000113119.13	0.331847	ENSG00000206633.1
ENSG00000140259.7	0.331846	ENSG00000165507.9
ENSG00000108771.13	0.331846	ENSG00000183765.23
ENSG00000001084.13	0.331845	ENSG00000157833.13
ENSG00000213707.2	0.331845	ENSG00000231852.9
ENSG00000103126.15	0.331841	ENSG00000120709.11
ENSG00000189091.13	0.33184	ENSG00000205572.10
ENSG00000067113.17	0.331838	ENSG00000154359.13
ENSG00000135241.17	0.331834	ENSG00000168288.13
ENSG00000153896.19	0.331834	ENSG00000213801.4
ENSG00000184111.6	0.331833	ENSG00000187054.16
ENSG00000132330.18	0.331832	ENSG00000167711.14
ENSG00000107518.18	0.331831	ENSG00000143387.14
ENSG00000100263.14	0.331831	ENSG00000222724.1
ENSG00000042429.12	0.331827	ENSG00000147081.15
ENSG00000100003.18	0.331827	ENSG00000170190.16
ENSG00000104866.11	0.331827	ENSG00000196531.14
ENSG00000088205.13	0.331826	ENSG00000248643.5
ENSG00000112697.17	0.331825	ENSG00000158604.15
ENSG00000119411.11	0.331823	ENSG00000125449.7
ENSG00000230847.4	0.331823	ENSG00000268388.6
ENSG00000100239.16	0.331822	ENSG00000141699.11
ENSG00000130147.16	0.331821	ENSG00000182628.13
ENSG00000140543.15	0.331821	ENSG00000185122.11
ENSG00000163909.8	0.331821	ENSG00000223985.2
ENSG00000123933.17	0.331818	ENSG00000163644.15
ENSG00000200394.1	0.331818	ENSG00000206634.1
ENSG00000103642.12	0.331815	ENSG00000143633.13
ENSG00000013588.9	0.331814	ENSG00000043591.6
ENSG00000061987.16	0.331814	ENSG00000162927.14
ENSG00000156966.7	0.331814	ENSG00000234984.1
ENSG00000117155.17	0.331813	ENSG00000231304.2
ENSG00000099999.15	0.331811	ENSG00000258640.3
ENSG00000130147.16	0.331805	ENSG00000179833.4
ENSG00000083168.11	0.331805	ENSG00000185122.11
ENSG00000132330.18	0.331803	ENSG00000183605.17
ENSG00000068489.13	0.331801	ENSG00000119314.16
ENSG00000121671.12	0.331801	ENSG00000136718.10
ENSG00000196458.11	0.331801	ENSG00000197951.10
ENSG00000100311.17	0.3318	ENSG00000207508.1
ENSG00000003056.8	0.331798	ENSG00000108179.14
ENSG00000117394.24	0.331798	ENSG00000136868.11
ENSG00000071242.12	0.331795	ENSG00000189306.11
ENSG00000165948.11	0.331795	ENSG00000239528.1
ENSG00000108773.11	0.331793	ENSG00000126773.13
ENSG00000108064.11	0.331793	ENSG00000187079.20
ENSG00000119929.13	0.331793	ENSG00000199032.1
ENSG00000119929.13	0.331793	ENSG00000251593.1
ENSG00000111671.10	0.331792	ENSG00000120664.11
ENSG00000131188.12	0.33179	ENSG00000236570.1
ENSG00000111790.14	0.33179	ENSG00000246016.2
ENSG00000091490.11	0.331789	ENSG00000144306.15
ENSG00000029364.12	0.331788	ENSG00000122335.17
ENSG00000174611.12	0.331788	ENSG00000197181.12
ENSG00000170860.4	0.331788	ENSG00000207357.1
ENSG00000119231.11	0.331787	ENSG00000167711.14
ENSG00000156345.18	0.331787	ENSG00000172137.19
ENSG00000116005.12	0.331787	ENSG00000182950.3
ENSG00000108523.16	0.331786	ENSG00000155846.17
ENSG00000111305.19	0.331786	ENSG00000257727.6
ENSG00000131148.9	0.331785	ENSG00000178700.9
ENSG00000135046.14	0.331783	ENSG00000175505.11
ENSG00000103599.20	0.331783	ENSG00000282651.2
ENSG00000112759.19	0.33178	ENSG00000197496.6
ENSG00000177600.9	0.33178	ENSG00000225973.4
ENSG00000118007.13	0.331778	ENSG00000157593.19
ENSG00000154310.17	0.331776	ENSG00000157693.15
ENSG00000103381.12	0.331776	ENSG00000198189.11
ENSG00000183199.6	0.331776	ENSG00000223750.1
ENSG00000163888.4	0.331776	ENSG00000250492.1
ENSG00000008513.16	0.331775	ENSG00000163950.13
ENSG00000131686.15	0.331772	ENSG00000154162.15
ENSG00000108510.10	0.331768	ENSG00000123360.12
ENSG00000083168.11	0.331768	ENSG00000137944.18
ENSG00000213714.1	0.331768	ENSG00000229473.2
ENSG00000140153.18	0.331767	ENSG00000142207.7
ENSG00000117155.17	0.331767	ENSG00000260428.3
ENSG00000112697.17	0.331765	ENSG00000255409.1
ENSG00000013288.9	0.331763	ENSG00000135631.17
ENSG00000072736.19	0.331763	ENSG00000163558.13
ENSG00000100311.17	0.331761	ENSG00000144395.18
ENSG00000108179.14	0.331761	ENSG00000151093.8
ENSG00000185088.14	0.33176	ENSG00000189306.11
ENSG00000005302.19	0.33176	ENSG00000213516.10
ENSG00000162032.16	0.331759	ENSG00000165698.16
ENSG00000172123.13	0.331759	ENSG00000183763.9
ENSG00000145592.14	0.331758	ENSG00000222932.1
ENSG00000163220.11	0.331758	ENSG00000234335.1
ENSG00000179476.8	0.331757	ENSG00000188981.11
ENSG00000166228.9	0.331756	ENSG00000205022.9
ENSG00000103534.17	0.331756	ENSG00000234618.1
ENSG00000140873.16	0.331753	ENSG00000197410.14
ENSG00000177383.5	0.331751	ENSG00000237398.1
ENSG00000076351.13	0.33175	ENSG00000184785.6
ENSG00000160539.6	0.33175	ENSG00000197892.13
ENSG00000143633.13	0.331749	ENSG00000169217.9
ENSG00000234473.1	0.331748	ENSG00000256464.1
ENSG00000115825.11	0.331747	ENSG00000196943.14
ENSG00000103187.8	0.331744	ENSG00000214078.13
ENSG00000100764.14	0.331743	ENSG00000164024.12
ENSG00000142507.10	0.33174	ENSG00000272391.6
ENSG00000067369.14	0.331739	ENSG00000137040.10
ENSG00000163904.13	0.331738	ENSG00000189091.13
ENSG00000135960.10	0.331737	ENSG00000156697.13
ENSG00000135074.16	0.331736	ENSG00000143196.5
ENSG00000102349.18	0.331735	ENSG00000103152.12
ENSG00000173214.7	0.331735	ENSG00000173456.5
ENSG00000075856.12	0.331733	ENSG00000144736.14
ENSG00000065717.15	0.331733	ENSG00000223803.1
ENSG00000071994.11	0.33173	ENSG00000174007.9
ENSG00000188856.6	0.33173	ENSG00000265185.6
ENSG00000111671.10	0.331728	ENSG00000212283.1
ENSG00000121671.12	0.331726	ENSG00000147155.11
ENSG00000134873.10	0.331726	ENSG00000238517.1
ENSG00000130522.6	0.331726	ENSG00000283210.1
ENSG00000010017.13	0.331725	ENSG00000151093.8
ENSG00000104412.8	0.331723	ENSG00000227051.7
ENSG00000224289.1	0.331723	ENSG00000258011.2
ENSG00000111186.13	0.331721	ENSG00000165244.7
ENSG00000256347.1	0.331721	ENSG00000278416.1
ENSG00000182224.12	0.33172	ENSG00000283379.1
ENSG00000162222.14	0.331719	ENSG00000184840.12
ENSG00000169957.10	0.331718	ENSG00000171443.7
ENSG00000136856.18	0.331717	ENSG00000212127.6
ENSG00000100867.15	0.331716	ENSG00000104998.4
ENSG00000116685.16	0.331716	ENSG00000186998.16
ENSG00000104064.18	0.331715	ENSG00000182405.6
ENSG00000224406.6	0.331712	ENSG00000236497.2
ENSG00000151461.20	0.33171	ENSG00000196378.13
ENSG00000198837.10	0.33171	ENSG00000203321.2
ENSG00000167617.3	0.331708	ENSG00000182154.8
ENSG00000073803.14	0.331707	ENSG00000125845.7
ENSG00000163558.13	0.331706	ENSG00000169251.13
ENSG00000166716.10	0.331706	ENSG00000225614.4
ENSG00000159479.17	0.331704	ENSG00000167996.16
ENSG00000132824.14	0.331704	ENSG00000170085.18
ENSG00000173456.5	0.331703	ENSG00000175643.10
ENSG00000142528.16	0.331703	ENSG00000256683.7
ENSG00000089902.10	0.331701	ENSG00000090097.22
ENSG00000042286.15	0.331698	ENSG00000139624.14
ENSG00000223985.2	0.331698	ENSG00000225328.2
ENSG00000158411.11	0.331696	ENSG00000169189.17
ENSG00000156966.7	0.331696	ENSG00000229417.1
ENSG00000171951.5	0.331695	ENSG00000198911.12
ENSG00000122254.7	0.331693	ENSG00000162817.7
ENSG00000141258.13	0.331693	ENSG00000198964.14
ENSG00000176623.12	0.331692	ENSG00000197892.13
ENSG00000120709.11	0.331691	ENSG00000150760.13
ENSG00000142583.18	0.331691	ENSG00000224660.2
ENSG00000014824.14	0.33169	ENSG00000162739.14
ENSG00000037241.7	0.33169	ENSG00000170471.15
ENSG00000137040.10	0.331689	ENSG00000170881.5
ENSG00000085231.14	0.331688	ENSG00000156966.7
ENSG00000138802.11	0.331688	ENSG00000204469.13
ENSG00000196123.13	0.331687	ENSG00000250565.7
ENSG00000103042.9	0.331686	ENSG00000138771.16
ENSG00000125817.8	0.331686	ENSG00000149573.9
ENSG00000143633.13	0.331685	ENSG00000258011.2
ENSG00000141258.13	0.331684	ENSG00000187742.15
ENSG00000133874.2	0.331684	ENSG00000263882.2
ENSG00000137575.12	0.331683	ENSG00000185220.12
ENSG00000175505.11	0.331683	ENSG00000269119.1
ENSG00000063127.16	0.331682	ENSG00000104611.12
ENSG00000140534.14	0.331681	ENSG00000241061.3
ENSG00000170471.15	0.331681	ENSG00000258568.1
ENSG00000051128.19	0.33168	ENSG00000107185.10
ENSG00000165782.11	0.33168	ENSG00000186115.13
ENSG00000108846.16	0.33168	ENSG00000277150.2
ENSG00000103832.10	0.331679	ENSG00000170819.5
ENSG00000141985.9	0.331679	ENSG00000181523.13
ENSG00000120833.14	0.331679	ENSG00000255409.1
ENSG00000075945.13	0.331676	ENSG00000112796.10
ENSG00000131652.14	0.331675	ENSG00000136270.14
ENSG00000127511.10	0.331674	ENSG00000213842.2
ENSG00000204469.13	0.331674	ENSG00000242551.2
ENSG00000121671.12	0.331672	ENSG00000129562.11
ENSG00000166845.15	0.331672	ENSG00000231437.3
ENSG00000128185.10	0.331672	ENSG00000231560.1
ENSG00000164985.15	0.331672	ENSG00000263593.1
ENSG00000104064.18	0.331671	ENSG00000199032.1
ENSG00000076053.12	0.331669	ENSG00000177600.9
ENSG00000007168.14	0.331667	ENSG00000178385.15
ENSG00000100473.18	0.331663	ENSG00000213194.3
ENSG00000134287.10	0.331663	ENSG00000254098.1
ENSG00000068394.11	0.331659	ENSG00000185808.14
ENSG00000121671.12	0.331659	ENSG00000198380.13
ENSG00000132275.11	0.331656	ENSG00000184840.12
ENSG00000103429.11	0.331655	ENSG00000139624.14
ENSG00000140280.14	0.331654	ENSG00000169019.11
ENSG00000103995.14	0.331653	ENSG00000149657.20
ENSG00000167555.14	0.331653	ENSG00000167637.18
ENSG00000004864.14	0.331653	ENSG00000167711.14
ENSG00000131408.15	0.331651	ENSG00000173456.5
ENSG00000139269.3	0.331651	ENSG00000255291.2
ENSG00000156966.7	0.331651	ENSG00000259448.3
ENSG00000068438.15	0.33165	ENSG00000123349.15
ENSG00000182552.15	0.331649	ENSG00000214279.13
ENSG00000184840.12	0.331646	ENSG00000252213.1
ENSG00000164713.10	0.331644	ENSG00000166681.14
ENSG00000105516.11	0.331644	ENSG00000207821.1
ENSG00000160055.20	0.33164	ENSG00000244073.1
ENSG00000142669.15	0.331639	ENSG00000173262.12
ENSG00000132275.11	0.331639	ENSG00000186468.13
ENSG00000142528.16	0.331637	ENSG00000183779.7
ENSG00000082996.20	0.331634	ENSG00000138780.15
ENSG00000106483.12	0.331631	ENSG00000238286.1
ENSG00000186577.14	0.331629	ENSG00000221102.1
ENSG00000020633.19	0.331627	ENSG00000104852.15
ENSG00000150776.18	0.331627	ENSG00000164985.15
ENSG00000115661.14	0.331626	ENSG00000170190.16
ENSG00000105695.15	0.331623	ENSG00000156966.7
ENSG00000146859.6	0.331623	ENSG00000252213.1
ENSG00000170471.15	0.331623	ENSG00000261371.6
ENSG00000228887.3	0.331622	ENSG00000234616.9
ENSG00000128581.17	0.331621	ENSG00000157470.12
ENSG00000138190.17	0.331619	ENSG00000175376.9
ENSG00000100614.18	0.331618	ENSG00000101266.19
ENSG00000167257.11	0.331618	ENSG00000201321.1
ENSG00000204469.13	0.331618	ENSG00000204482.11
ENSG00000165948.11	0.331618	ENSG00000251571.1
ENSG00000063127.16	0.331617	ENSG00000136603.14
ENSG00000006125.18	0.331616	ENSG00000203760.9
ENSG00000111445.14	0.331616	ENSG00000273033.2
ENSG00000147535.17	0.331615	ENSG00000185250.16
ENSG00000106689.11	0.331614	ENSG00000136026.14
ENSG00000116478.12	0.331614	ENSG00000151468.11
ENSG00000064547.14	0.331614	ENSG00000265123.2
ENSG00000006125.18	0.331611	ENSG00000251571.1
ENSG00000102144.15	0.33161	ENSG00000131238.18
ENSG00000141293.16	0.33161	ENSG00000238741.1
ENSG00000076356.7	0.331609	ENSG00000080819.9
ENSG00000170485.17	0.331609	ENSG00000199730.1
ENSG00000131591.18	0.331608	ENSG00000163888.4
ENSG00000100311.17	0.331608	ENSG00000169247.14
ENSG00000165244.7	0.331607	ENSG00000198342.10
ENSG00000123933.17	0.331607	ENSG00000241973.11
ENSG00000169247.14	0.331606	ENSG00000197019.5
ENSG00000186480.13	0.331606	ENSG00000197595.4
ENSG00000110315.7	0.331604	ENSG00000138780.15
ENSG00000106113.19	0.331603	ENSG00000213194.3
ENSG00000168036.18	0.331603	ENSG00000213735.2
ENSG00000091009.8	0.331603	ENSG00000263593.1
ENSG00000145757.16	0.331602	ENSG00000209482.1
ENSG00000001497.18	0.331598	ENSG00000185122.11
ENSG00000135378.4	0.331598	ENSG00000223086.1
ENSG00000182400.15	0.331598	ENSG00000225138.8
ENSG00000084463.8	0.331597	ENSG00000143951.16
ENSG00000105971.15	0.331595	ENSG00000116761.12
ENSG00000138107.13	0.331595	ENSG00000207613.1
ENSG00000165782.11	0.331594	ENSG00000187514.17
ENSG00000154040.21	0.331592	ENSG00000165895.19
ENSG00000155542.12	0.331589	ENSG00000155846.17
ENSG00000131263.13	0.331589	ENSG00000204469.13
ENSG00000116685.16	0.331588	ENSG00000169704.5
ENSG00000134882.16	0.331588	ENSG00000176014.13
ENSG00000100225.18	0.331587	ENSG00000172137.19
ENSG00000112425.16	0.331586	ENSG00000255393.2
ENSG00000140153.18	0.331585	ENSG00000198342.10
ENSG00000104412.8	0.331584	ENSG00000233369.7
ENSG00000095574.12	0.331583	ENSG00000238113.7
ENSG00000103769.10	0.331581	ENSG00000162734.13
ENSG00000131263.13	0.331581	ENSG00000242175.3
ENSG00000166192.15	0.331578	ENSG00000181963.5
ENSG00000196301.3	0.331577	ENSG00000214465.3
ENSG00000173093.13	0.33157	ENSG00000282757.4
ENSG00000144580.14	0.331569	ENSG00000175820.4
ENSG00000135241.17	0.331569	ENSG00000269352.1
ENSG00000235734.4	0.331568	ENSG00000257179.1
ENSG00000140807.7	0.331567	ENSG00000232882.1
ENSG00000172465.14	0.331564	ENSG00000234851.4
ENSG00000139428.12	0.331563	ENSG00000274523.5
ENSG00000188643.11	0.331562	ENSG00000255409.1
ENSG00000163069.13	0.33156	ENSG00000205220.12
ENSG00000189091.13	0.331559	ENSG00000198574.6
ENSG00000068394.11	0.331558	ENSG00000127993.16
ENSG00000188856.6	0.331558	ENSG00000212493.1
ENSG00000186889.10	0.331555	ENSG00000197355.11
ENSG00000145428.15	0.331554	ENSG00000169116.11
ENSG00000118620.13	0.331552	ENSG00000140153.18
ENSG00000168010.11	0.331552	ENSG00000226747.6
ENSG00000094963.14	0.331551	ENSG00000168542.16
ENSG00000130957.5	0.331548	ENSG00000225321.2
ENSG00000226498.2	0.331547	ENSG00000252213.1
ENSG00000143320.9	0.331546	ENSG00000237263.1
ENSG00000163069.13	0.331545	ENSG00000165646.14
ENSG00000129538.14	0.331545	ENSG00000222515.1
ENSG00000177666.17	0.331545	ENSG00000273340.1
ENSG00000162927.14	0.331544	ENSG00000182950.3
ENSG00000100422.14	0.331544	ENSG00000197150.13
ENSG00000211595.2	0.331544	ENSG00000211666.2
ENSG00000131470.15	0.331542	ENSG00000134594.5
ENSG00000146278.11	0.331542	ENSG00000151164.19
ENSG00000163710.9	0.331541	ENSG00000169116.11
ENSG00000013288.9	0.331541	ENSG00000197045.13
ENSG00000106244.13	0.331541	ENSG00000201793.1
ENSG00000106483.12	0.331539	ENSG00000184402.15
ENSG00000127191.18	0.331536	ENSG00000154310.17
ENSG00000211595.2	0.331536	ENSG00000281731.3
ENSG00000169439.12	0.331534	ENSG00000223750.1
ENSG00000164961.16	0.331533	ENSG00000203797.12
ENSG00000162927.14	0.331532	ENSG00000275549.1
ENSG00000128581.17	0.331529	ENSG00000260231.2
ENSG00000007520.4	0.331528	ENSG00000123297.20
ENSG00000100095.19	0.331527	ENSG00000110218.9
ENSG00000133962.8	0.331527	ENSG00000177556.12
ENSG00000168542.16	0.331527	ENSG00000188107.15
ENSG00000213693.4	0.331527	ENSG00000269352.1
ENSG00000112941.14	0.331526	ENSG00000145850.9
ENSG00000139405.16	0.331525	ENSG00000142892.15
ENSG00000029364.12	0.331525	ENSG00000174669.12
ENSG00000085274.16	0.331525	ENSG00000222724.1
ENSG00000105516.11	0.331524	ENSG00000171566.12
ENSG00000121058.5	0.331524	ENSG00000186265.10
ENSG00000131591.18	0.331522	ENSG00000250754.6
ENSG00000104517.13	0.331519	ENSG00000185947.15
ENSG00000131238.18	0.331517	ENSG00000143363.17
ENSG00000101082.14	0.331515	ENSG00000103037.12
ENSG00000197329.12	0.331515	ENSG00000285410.1
ENSG00000167081.18	0.331513	ENSG00000197181.12
ENSG00000139370.12	0.331512	ENSG00000156304.15
ENSG00000103275.21	0.331511	ENSG00000209482.1
ENSG00000169255.15	0.331502	ENSG00000178425.14
ENSG00000028528.15	0.331501	ENSG00000252213.1
ENSG00000170855.4	0.3315	ENSG00000171045.16
ENSG00000105290.13	0.331498	ENSG00000149636.16
ENSG00000188725.8	0.331497	ENSG00000225138.8
ENSG00000142507.10	0.331496	ENSG00000158423.17
ENSG00000119314.16	0.331495	ENSG00000164024.12
ENSG00000105173.14	0.331495	ENSG00000167513.9
ENSG00000171466.10	0.331495	ENSG00000198521.12
ENSG00000223935.3	0.331495	ENSG00000255291.2
ENSG00000128739.23	0.331491	ENSG00000162222.14
ENSG00000132005.9	0.331487	ENSG00000143552.9
ENSG00000183576.13	0.331486	ENSG00000185917.14
ENSG00000007541.17	0.331485	ENSG00000264500.1
ENSG00000132275.11	0.331484	ENSG00000198034.11
ENSG00000139668.9	0.331484	ENSG00000254635.6
ENSG00000069482.7	0.331483	ENSG00000168676.11
ENSG00000105726.17	0.331483	ENSG00000176444.19
ENSG00000104517.13	0.331479	ENSG00000184209.15
ENSG00000110025.13	0.331477	ENSG00000120833.14
ENSG00000226498.2	0.331477	ENSG00000265706.1
ENSG00000099860.9	0.331474	ENSG00000158161.16
ENSG00000175087.10	0.331474	ENSG00000178700.9
ENSG00000127947.16	0.331473	ENSG00000206965.1
ENSG00000131470.15	0.331472	ENSG00000166228.9
ENSG00000159377.11	0.331472	ENSG00000201428.1
ENSG00000227694.1	0.331472	ENSG00000230679.1
ENSG00000204576.12	0.331472	ENSG00000264500.1
ENSG00000146535.14	0.331471	ENSG00000198796.7
ENSG00000226352.2	0.331471	ENSG00000233677.1
ENSG00000143319.17	0.331471	ENSG00000265828.1
ENSG00000163644.15	0.33147	ENSG00000182950.3
ENSG00000136997.21	0.33147	ENSG00000271818.1
ENSG00000100311.17	0.331469	ENSG00000205937.12
ENSG00000007944.15	0.331467	ENSG00000066322.15
ENSG00000175354.20	0.331466	ENSG00000196531.14
ENSG00000197273.4	0.331466	ENSG00000224389.9
ENSG00000129932.10	0.331465	ENSG00000225098.1
ENSG00000003056.8	0.331464	ENSG00000111837.12
ENSG00000108639.8	0.331464	ENSG00000113558.19
ENSG00000135916.16	0.331463	ENSG00000144597.14
ENSG00000174529.7	0.331463	ENSG00000197355.11
ENSG00000152154.11	0.331462	ENSG00000272034.1
ENSG00000011114.15	0.331461	ENSG00000136490.9
ENSG00000001084.13	0.33146	ENSG00000133800.9
ENSG00000152082.15	0.331456	ENSG00000158793.14
ENSG00000135046.14	0.331455	ENSG00000168036.18
ENSG00000133030.22	0.331451	ENSG00000171169.9
ENSG00000230109.1	0.331451	ENSG00000234491.1
ENSG00000072736.19	0.33145	ENSG00000143190.23
ENSG00000085231.14	0.331448	ENSG00000115266.12
ENSG00000169919.17	0.331448	ENSG00000189057.11
ENSG00000164897.14	0.331448	ENSG00000198846.6
ENSG00000112782.19	0.331448	ENSG00000241544.2
ENSG00000089280.19	0.331446	ENSG00000178719.17
ENSG00000117593.12	0.331445	ENSG00000128594.8
ENSG00000175820.4	0.331444	ENSG00000211687.1
ENSG00000169359.16	0.331444	ENSG00000212127.6
ENSG00000162032.16	0.331441	ENSG00000163611.11
ENSG00000105355.9	0.331441	ENSG00000241529.3
ENSG00000077713.19	0.33144	ENSG00000157800.18
ENSG00000167291.16	0.331438	ENSG00000227028.6
ENSG00000169247.14	0.331437	ENSG00000205220.12
ENSG00000186532.12	0.331436	ENSG00000188725.8
ENSG00000163877.11	0.331436	ENSG00000221102.1
ENSG00000118557.16	0.331436	ENSG00000241985.1
ENSG00000100823.12	0.331435	ENSG00000206702.1
ENSG00000143546.10	0.331435	ENSG00000224892.6
ENSG00000058600.16	0.331431	ENSG00000206625.1
ENSG00000132386.11	0.331428	ENSG00000170385.10
ENSG00000202347.1	0.331428	ENSG00000224660.2
ENSG00000142507.10	0.331427	ENSG00000197045.13
ENSG00000145191.15	0.331426	ENSG00000168685.15
ENSG00000149257.16	0.331426	ENSG00000168995.13
ENSG00000223621.1	0.331426	ENSG00000231206.2
ENSG00000143294.15	0.331425	ENSG00000237637.1
ENSG00000067836.13	0.331424	ENSG00000155111.15
ENSG00000168036.18	0.331424	ENSG00000242017.1
ENSG00000118596.12	0.331421	ENSG00000238286.1
ENSG00000166192.15	0.33142	ENSG00000181523.13
ENSG00000164985.15	0.33142	ENSG00000198856.13
ENSG00000228075.5	0.33142	ENSG00000255561.7
ENSG00000198382.9	0.331418	ENSG00000229980.5
ENSG00000058063.16	0.331417	ENSG00000229132.2
ENSG00000100129.18	0.331413	ENSG00000196943.14
ENSG00000197591.3	0.331413	ENSG00000238731.1
ENSG00000154174.8	0.331412	ENSG00000213917.2
ENSG00000004776.13	0.331411	ENSG00000141098.13
ENSG00000155066.16	0.331411	ENSG00000162576.17
ENSG00000185122.11	0.33141	ENSG00000211679.2
ENSG00000008513.16	0.331408	ENSG00000132330.18
ENSG00000184860.10	0.331408	ENSG00000185917.14
ENSG00000147548.17	0.331408	ENSG00000207789.1
ENSG00000225484.7	0.331408	ENSG00000236497.2
ENSG00000118961.15	0.331408	ENSG00000280208.1
ENSG00000095370.20	0.331407	ENSG00000189339.12
ENSG00000083642.19	0.331406	ENSG00000133321.11
ENSG00000110700.7	0.331406	ENSG00000156345.18
ENSG00000225578.1	0.331406	ENSG00000270170.2
ENSG00000123349.15	0.331405	ENSG00000213714.1
ENSG00000087085.16	0.331405	ENSG00000253549.6
ENSG00000212296.1	0.331404	ENSG00000243175.1
ENSG00000114126.18	0.331403	ENSG00000198670.12
ENSG00000003756.17	0.331403	ENSG00000241983.3
ENSG00000132646.11	0.331402	ENSG00000156398.13
ENSG00000150779.12	0.331401	ENSG00000168701.19
ENSG00000135749.19	0.3314	ENSG00000167705.12
ENSG00000121577.14	0.3314	ENSG00000204619.8
ENSG00000100591.8	0.331399	ENSG00000104369.5
ENSG00000173991.6	0.331399	ENSG00000253919.1
ENSG00000161057.13	0.331397	ENSG00000200156.1
ENSG00000159479.17	0.331396	ENSG00000182103.5
ENSG00000108961.14	0.331396	ENSG00000186326.4
ENSG00000143486.16	0.331395	ENSG00000197879.17
ENSG00000144580.14	0.331395	ENSG00000258120.2
ENSG00000112200.17	0.331393	ENSG00000149054.16
ENSG00000163069.13	0.331392	ENSG00000179918.19
ENSG00000100522.10	0.33139	ENSG00000226374.3
ENSG00000131238.18	0.331389	ENSG00000237637.1
ENSG00000170801.10	0.331389	ENSG00000253234.1
ENSG00000169255.15	0.331388	ENSG00000227118.3
ENSG00000110583.13	0.331387	ENSG00000155660.11
ENSG00000136828.19	0.331386	ENSG00000155066.16
ENSG00000111850.11	0.331385	ENSG00000232388.5
ENSG00000130311.11	0.331385	ENSG00000250754.6
ENSG00000070444.15	0.331382	ENSG00000187608.10
ENSG00000159335.18	0.331381	ENSG00000175354.20
ENSG00000101464.11	0.33138	ENSG00000125817.8
ENSG00000105726.17	0.331379	ENSG00000139269.3
ENSG00000086061.16	0.331378	ENSG00000175906.5
ENSG00000166860.3	0.331378	ENSG00000189180.16
ENSG00000100422.14	0.331376	ENSG00000255075.1
ENSG00000211687.1	0.331374	ENSG00000248555.7
ENSG00000104413.18	0.331373	ENSG00000123159.16
ENSG00000144567.11	0.331373	ENSG00000166024.14
ENSG00000004776.13	0.331372	ENSG00000213735.2
ENSG00000010404.18	0.33137	ENSG00000144597.14
ENSG00000123349.15	0.331369	ENSG00000155660.11
ENSG00000115825.11	0.331367	ENSG00000161057.13
ENSG00000116273.6	0.331367	ENSG00000177600.9
ENSG00000168575.10	0.331367	ENSG00000177688.7
ENSG00000136940.14	0.331367	ENSG00000254093.9
ENSG00000169083.18	0.331366	ENSG00000226091.7
ENSG00000070610.14	0.331365	ENSG00000233786.1
ENSG00000205002.4	0.331365	ENSG00000283378.1
ENSG00000083807.10	0.331364	ENSG00000141258.13
ENSG00000100150.20	0.331363	ENSG00000207005.1
ENSG00000064932.16	0.331361	ENSG00000104549.12
ENSG00000165868.16	0.33136	ENSG00000280208.1
ENSG00000175311.7	0.331354	ENSG00000185271.9
ENSG00000196227.11	0.331354	ENSG00000229152.2
ENSG00000109184.15	0.331353	ENSG00000116761.12
ENSG00000162222.14	0.331353	ENSG00000238961.1
ENSG00000134809.9	0.331353	ENSG00000255833.2
ENSG00000182224.12	0.331352	ENSG00000214465.3
ENSG00000102030.16	0.331351	ENSG00000185189.18
ENSG00000213178.3	0.331351	ENSG00000229994.1
ENSG00000091490.11	0.33135	ENSG00000164403.15
ENSG00000061987.16	0.331348	ENSG00000155099.8
ENSG00000123096.12	0.331348	ENSG00000197847.12
ENSG00000147687.19	0.331348	ENSG00000205356.10
ENSG00000121073.15	0.331347	ENSG00000139613.12
ENSG00000064490.14	0.331347	ENSG00000168958.20
ENSG00000226801.2	0.331343	ENSG00000240889.1
ENSG00000086062.13	0.331342	ENSG00000145819.18
ENSG00000169490.17	0.331342	ENSG00000234797.5
ENSG00000069345.12	0.331339	ENSG00000081377.17
ENSG00000139579.13	0.331337	ENSG00000158006.14
ENSG00000099800.8	0.331335	ENSG00000214535.3
ENSG00000139405.16	0.331326	ENSG00000146192.15
ENSG00000122359.18	0.331323	ENSG00000248092.8
ENSG00000087266.17	0.331323	ENSG00000249446.2
ENSG00000137040.10	0.331322	ENSG00000202358.1
ENSG00000111790.14	0.33132	ENSG00000173208.4
ENSG00000088970.16	0.331319	ENSG00000108510.10
ENSG00000131373.15	0.331318	ENSG00000157617.17
ENSG00000171204.13	0.331317	ENSG00000232385.2
ENSG00000249662.6	0.331317	ENSG00000270325.1
ENSG00000164815.11	0.331316	ENSG00000282508.2
ENSG00000170471.15	0.331315	ENSG00000175938.7
ENSG00000152475.7	0.331314	ENSG00000170100.14
ENSG00000167700.9	0.331314	ENSG00000184731.6
ENSG00000105516.11	0.331313	ENSG00000166928.11
ENSG00000226761.3	0.331312	ENSG00000258640.3
ENSG00000107185.10	0.331311	ENSG00000123933.17
ENSG00000116688.18	0.331308	ENSG00000166326.7
ENSG00000167705.12	0.331307	ENSG00000168092.14
ENSG00000101654.18	0.331307	ENSG00000188779.12
ENSG00000124107.5	0.331306	ENSG00000211584.14
ENSG00000123999.5	0.331305	ENSG00000260423.2
ENSG00000139146.14	0.331303	ENSG00000141504.12
ENSG00000177599.13	0.3313	ENSG00000197937.13
ENSG00000133246.12	0.331299	ENSG00000174227.16
ENSG00000132773.12	0.331298	ENSG00000137747.16
ENSG00000157593.19	0.331298	ENSG00000169221.14
ENSG00000083642.19	0.331297	ENSG00000141101.13
ENSG00000105270.15	0.331294	ENSG00000154040.21
ENSG00000003756.17	0.331291	ENSG00000162073.14
ENSG00000111249.14	0.331291	ENSG00000164039.15
ENSG00000238835.1	0.331291	ENSG00000256347.1
ENSG00000211595.2	0.33129	ENSG00000249375.8
ENSG00000070444.15	0.331288	ENSG00000202125.1
ENSG00000083807.10	0.331287	ENSG00000118007.13
ENSG00000166562.9	0.331287	ENSG00000170296.10
ENSG00000152990.14	0.331283	ENSG00000255867.1
ENSG00000127191.18	0.331282	ENSG00000198689.13
ENSG00000168096.15	0.331281	ENSG00000177182.11
ENSG00000130529.16	0.33128	ENSG00000230184.1
ENSG00000121988.18	0.331279	ENSG00000242852.7
ENSG00000101916.12	0.331277	ENSG00000253919.1
ENSG00000158793.14	0.331276	ENSG00000196943.14
ENSG00000204619.8	0.331274	ENSG00000232882.1
ENSG00000068354.16	0.331273	ENSG00000147601.15
ENSG00000141314.13	0.331273	ENSG00000265078.2
ENSG00000151093.8	0.331271	ENSG00000197879.17
ENSG00000203876.10	0.331271	ENSG00000225179.2
ENSG00000141314.13	0.33127	ENSG00000163291.14
ENSG00000101474.12	0.331268	ENSG00000169696.16
ENSG00000086200.17	0.331267	ENSG00000218739.10
ENSG00000153902.14	0.331266	ENSG00000198353.8
ENSG00000166439.6	0.331266	ENSG00000266094.8
ENSG00000128591.16	0.331263	ENSG00000139269.3
ENSG00000004864.14	0.331263	ENSG00000183199.6
ENSG00000122335.17	0.331263	ENSG00000187742.15
ENSG00000175505.11	0.331261	ENSG00000175820.4
ENSG00000105364.14	0.331261	ENSG00000278416.1
ENSG00000104866.11	0.33126	ENSG00000166501.14
ENSG00000248555.7	0.33126	ENSG00000248685.6
ENSG00000108510.10	0.331259	ENSG00000167705.12
ENSG00000080007.8	0.331258	ENSG00000281731.3
ENSG00000170469.11	0.331255	ENSG00000199436.1
ENSG00000058866.15	0.331254	ENSG00000120215.10
ENSG00000100591.8	0.331252	ENSG00000214078.13
ENSG00000079387.14	0.331251	ENSG00000125520.14
ENSG00000129465.16	0.33125	ENSG00000162927.14
ENSG00000136997.21	0.33125	ENSG00000201315.1
ENSG00000145715.15	0.33125	ENSG00000241529.3
ENSG00000121577.14	0.331249	ENSG00000154359.13
ENSG00000147081.15	0.331249	ENSG00000163808.17
ENSG00000174990.8	0.331249	ENSG00000237135.1
ENSG00000166477.13	0.331248	ENSG00000175538.11
ENSG00000171858.18	0.331247	ENSG00000224858.5
ENSG00000188554.15	0.331245	ENSG00000234711.1
ENSG00000119231.11	0.331243	ENSG00000142583.18
ENSG00000071994.11	0.331243	ENSG00000189184.12
ENSG00000139370.12	0.33124	ENSG00000168818.10
ENSG00000123159.16	0.331239	ENSG00000144746.7
ENSG00000127993.16	0.331239	ENSG00000206702.1
ENSG00000071242.12	0.331237	ENSG00000103534.17
ENSG00000000457.14	0.331237	ENSG00000133028.12
ENSG00000100311.17	0.331237	ENSG00000162928.9
ENSG00000108179.14	0.331235	ENSG00000274523.5
ENSG00000153066.13	0.331234	ENSG00000176014.13
ENSG00000105971.15	0.331232	ENSG00000149541.10
ENSG00000162733.19	0.331231	ENSG00000197312.12
ENSG00000198856.13	0.331231	ENSG00000205853.12
ENSG00000127989.14	0.331231	ENSG00000211679.2
ENSG00000071242.12	0.331229	ENSG00000152154.11
ENSG00000005249.13	0.331229	ENSG00000196531.14
ENSG00000106397.12	0.331228	ENSG00000131238.18
ENSG00000123562.18	0.331228	ENSG00000207005.1
ENSG00000075292.19	0.331227	ENSG00000131591.18
ENSG00000156966.7	0.331227	ENSG00000264157.3
ENSG00000225630.1	0.331225	ENSG00000260428.3
ENSG00000101162.4	0.331224	ENSG00000134882.16
ENSG00000126773.13	0.331223	ENSG00000136147.18
ENSG00000135249.8	0.331223	ENSG00000182965.6
ENSG00000164066.13	0.331223	ENSG00000226161.1
ENSG00000117697.15	0.331223	ENSG00000231177.4
ENSG00000070669.17	0.331223	ENSG00000235690.2
ENSG00000207357.1	0.331221	ENSG00000241983.3
ENSG00000134287.10	0.331221	ENSG00000251571.1
ENSG00000130985.17	0.33122	ENSG00000198496.12
ENSG00000004478.8	0.331215	ENSG00000235690.2
ENSG00000233956.1	0.331213	ENSG00000260726.2
ENSG00000166562.9	0.331212	ENSG00000225630.1
ENSG00000196943.14	0.331212	ENSG00000239899.3
ENSG00000100823.12	0.331212	ENSG00000265727.2
ENSG00000070501.12	0.331211	ENSG00000105173.14
ENSG00000005302.19	0.331211	ENSG00000127993.16
ENSG00000042062.13	0.33121	ENSG00000163138.19
ENSG00000145244.12	0.33121	ENSG00000248685.6
ENSG00000217527.1	0.331208	ENSG00000228828.1
ENSG00000013306.16	0.331208	ENSG00000256347.1
ENSG00000126773.13	0.331205	ENSG00000150477.15
ENSG00000124802.12	0.331204	ENSG00000180155.20
ENSG00000160783.19	0.331204	ENSG00000207524.1
ENSG00000100731.16	0.331202	ENSG00000234199.3
ENSG00000165821.12	0.331201	ENSG00000214279.13
ENSG00000003056.8	0.331199	ENSG00000068976.14
ENSG00000102349.18	0.331197	ENSG00000227911.3
ENSG00000125454.12	0.331195	ENSG00000139218.18
ENSG00000166595.12	0.331195	ENSG00000167674.15
ENSG00000101162.4	0.331195	ENSG00000184840.12
ENSG00000253554.7	0.331195	ENSG00000264230.9
ENSG00000007944.15	0.331193	ENSG00000171428.15
ENSG00000163138.19	0.331192	ENSG00000172939.9
ENSG00000142507.10	0.331192	ENSG00000230724.9
ENSG00000156966.7	0.331189	ENSG00000168843.14
ENSG00000139370.12	0.331189	ENSG00000170085.18
ENSG00000074800.16	0.331187	ENSG00000104413.18
ENSG00000167210.17	0.331187	ENSG00000205559.5
ENSG00000165895.19	0.331186	ENSG00000232362.1
ENSG00000163900.11	0.331185	ENSG00000188735.13
ENSG00000164303.11	0.331184	ENSG00000171105.14
ENSG00000162222.14	0.331184	ENSG00000212402.1
ENSG00000162734.13	0.331182	ENSG00000225973.4
ENSG00000061936.10	0.331181	ENSG00000116704.8
ENSG00000114125.14	0.331179	ENSG00000229623.1
ENSG00000163888.4	0.331178	ENSG00000184408.10
ENSG00000140280.14	0.331175	ENSG00000161057.13
ENSG00000075213.11	0.331175	ENSG00000176476.9
ENSG00000150873.12	0.331173	ENSG00000154040.21
ENSG00000019991.18	0.331172	ENSG00000235173.7
ENSG00000118680.14	0.331171	ENSG00000140280.14
ENSG00000114942.14	0.331171	ENSG00000143294.15
ENSG00000127993.16	0.331171	ENSG00000200156.1
ENSG00000198342.10	0.33117	ENSG00000220494.4
ENSG00000108465.15	0.331168	ENSG00000163644.15
ENSG00000144406.19	0.331168	ENSG00000188690.15
ENSG00000138190.17	0.331167	ENSG00000151834.16
ENSG00000014824.14	0.331167	ENSG00000163935.14
ENSG00000119729.12	0.331166	ENSG00000139405.16
ENSG00000144567.11	0.331166	ENSG00000174007.9
ENSG00000175040.6	0.331164	ENSG00000183475.13
ENSG00000149573.9	0.331162	ENSG00000204469.13
ENSG00000115902.11	0.331161	ENSG00000123096.12
ENSG00000109084.14	0.33116	ENSG00000160055.20
ENSG00000113100.10	0.33116	ENSG00000168269.10
ENSG00000175115.13	0.331158	ENSG00000241529.3
ENSG00000073712.15	0.331156	ENSG00000255003.1
ENSG00000130479.11	0.331155	ENSG00000261210.8
ENSG00000066322.15	0.331154	ENSG00000185122.11
ENSG00000252060.1	0.331153	ENSG00000271818.1
ENSG00000176783.15	0.331147	ENSG00000240342.3
ENSG00000226985.7	0.331146	ENSG00000269119.1
ENSG00000185189.18	0.331144	ENSG00000231795.1
ENSG00000001084.13	0.331143	ENSG00000235316.1
ENSG00000103275.21	0.331142	ENSG00000187792.5
ENSG00000109066.14	0.331142	ENSG00000198034.11
ENSG00000159256.13	0.331141	ENSG00000259592.1
ENSG00000144713.13	0.33114	ENSG00000230071.2
ENSG00000252060.1	0.33114	ENSG00000252782.1
ENSG00000083642.19	0.331139	ENSG00000166501.14
ENSG00000139405.16	0.331139	ENSG00000170854.18
ENSG00000070501.12	0.331138	ENSG00000171169.9
ENSG00000163395.17	0.331137	ENSG00000224389.9
ENSG00000107518.18	0.331137	ENSG00000283379.1
ENSG00000137575.12	0.331135	ENSG00000179041.4
ENSG00000163888.4	0.331134	ENSG00000196776.17
ENSG00000169018.6	0.331125	ENSG00000226801.2
ENSG00000147535.17	0.331123	ENSG00000164088.18
ENSG00000146278.11	0.331123	ENSG00000231795.1
ENSG00000174950.11	0.331122	ENSG00000197312.12
ENSG00000171204.13	0.331121	ENSG00000265145.1
ENSG00000103266.11	0.33112	ENSG00000229473.2
ENSG00000067113.17	0.331119	ENSG00000165782.11
ENSG00000094963.14	0.331119	ENSG00000251571.1
ENSG00000100764.14	0.331118	ENSG00000175344.19
ENSG00000103257.9	0.331115	ENSG00000225791.7
ENSG00000135241.17	0.331112	ENSG00000139579.13
ENSG00000100372.15	0.331112	ENSG00000167114.13
ENSG00000006125.18	0.33111	ENSG00000225978.3
ENSG00000115107.20	0.33111	ENSG00000251869.1
ENSG00000070501.12	0.331108	ENSG00000183199.6
ENSG00000168685.15	0.331108	ENSG00000231019.1
ENSG00000214360.5	0.331108	ENSG00000267920.1
ENSG00000099326.9	0.331107	ENSG00000100764.14
ENSG00000143341.12	0.331106	ENSG00000163590.14
ENSG00000204308.8	0.331106	ENSG00000215241.4
ENSG00000164889.15	0.331105	ENSG00000236567.2
ENSG00000100422.14	0.331105	ENSG00000255867.1
ENSG00000107951.15	0.331103	ENSG00000183943.6
ENSG00000144746.7	0.331102	ENSG00000198837.10
ENSG00000100239.16	0.331098	ENSG00000213714.1
ENSG00000127980.16	0.331097	ENSG00000143156.14
ENSG00000164307.13	0.331097	ENSG00000184809.13
ENSG00000082516.9	0.331097	ENSG00000196943.14
ENSG00000105171.10	0.331095	ENSG00000198964.14
ENSG00000126522.17	0.331094	ENSG00000213465.8
ENSG00000200974.1	0.331094	ENSG00000273033.2
ENSG00000185947.15	0.33109	ENSG00000213801.4
ENSG00000121690.11	0.331089	ENSG00000221968.9
ENSG00000136710.10	0.331088	ENSG00000224237.1
ENSG00000143294.15	0.331087	ENSG00000235001.3
ENSG00000203697.12	0.331086	ENSG00000205611.5
ENSG00000143294.15	0.331085	ENSG00000144567.11
ENSG00000115750.17	0.331084	ENSG00000140264.21
ENSG00000127947.16	0.331084	ENSG00000207005.1
ENSG00000152939.17	0.331083	ENSG00000168495.13
ENSG00000167996.16	0.331082	ENSG00000226979.9
ENSG00000103037.12	0.331082	ENSG00000269743.3
ENSG00000119314.16	0.331081	ENSG00000143552.9
ENSG00000197622.13	0.331081	ENSG00000222047.9
ENSG00000225769.1	0.331081	ENSG00000250106.1
ENSG00000144580.14	0.33108	ENSG00000256271.1
ENSG00000128591.16	0.331076	ENSG00000154262.13
ENSG00000135698.10	0.331075	ENSG00000144746.7
ENSG00000173275.13	0.331075	ENSG00000186272.13
ENSG00000104413.18	0.331074	ENSG00000255291.2
ENSG00000011566.15	0.331073	ENSG00000183960.9
ENSG00000181577.16	0.331072	ENSG00000259790.1
ENSG00000163636.11	0.33107	ENSG00000242170.3
ENSG00000167996.16	0.33107	ENSG00000255291.2
ENSG00000120833.14	0.331067	ENSG00000147164.12
ENSG00000083828.16	0.331067	ENSG00000172000.7
ENSG00000198856.13	0.331066	ENSG00000265727.2
ENSG00000166192.15	0.331064	ENSG00000201428.1
ENSG00000166716.10	0.331063	ENSG00000198040.11
ENSG00000169857.9	0.331062	ENSG00000173486.14
ENSG00000207508.1	0.331062	ENSG00000241983.3
ENSG00000083635.8	0.331061	ENSG00000135040.16
ENSG00000116005.12	0.331061	ENSG00000171428.15
ENSG00000131652.14	0.33106	ENSG00000169221.14
ENSG00000260423.2	0.331059	ENSG00000262919.8
ENSG00000071994.11	0.331058	ENSG00000187514.17
ENSG00000135902.10	0.331058	ENSG00000213194.3
ENSG00000154040.21	0.331057	ENSG00000227911.3
ENSG00000114648.12	0.331055	ENSG00000241399.7
ENSG00000103381.12	0.331054	ENSG00000207654.4
ENSG00000163915.7	0.331053	ENSG00000165868.16
ENSG00000130816.17	0.331053	ENSG00000223621.1
ENSG00000104413.18	0.331052	ENSG00000170634.13
ENSG00000172590.18	0.33105	ENSG00000197170.10
ENSG00000116095.11	0.33105	ENSG00000211592.8
ENSG00000170085.18	0.33105	ENSG00000249565.2
ENSG00000130810.20	0.331046	ENSG00000143156.14
ENSG00000124813.23	0.331046	ENSG00000188643.11
ENSG00000162739.14	0.331045	ENSG00000166900.17
ENSG00000166441.13	0.331045	ENSG00000256393.1
ENSG00000176853.16	0.331044	ENSG00000258978.1
ENSG00000163069.13	0.331043	ENSG00000168818.10
ENSG00000114544.17	0.331039	ENSG00000163154.6
ENSG00000112739.17	0.331039	ENSG00000171428.15
ENSG00000122678.17	0.331038	ENSG00000126067.12
ENSG00000136828.19	0.331038	ENSG00000139926.16
ENSG00000066777.9	0.331036	ENSG00000176597.12
ENSG00000152082.15	0.331035	ENSG00000164985.15
ENSG00000167705.12	0.331035	ENSG00000231274.5
ENSG00000141504.12	0.331033	ENSG00000214629.3
ENSG00000103343.13	0.331033	ENSG00000258405.11
ENSG00000139405.16	0.331032	ENSG00000155660.11
ENSG00000114738.11	0.331031	ENSG00000165113.13
ENSG00000135900.4	0.331029	ENSG00000265871.1
ENSG00000164815.11	0.331029	ENSG00000275090.1
ENSG00000104998.4	0.331027	ENSG00000108947.5
ENSG00000113140.11	0.331027	ENSG00000123352.18
ENSG00000152154.11	0.331026	ENSG00000222345.1
ENSG00000105516.11	0.331025	ENSG00000254842.6
ENSG00000140259.7	0.331025	ENSG00000255003.1
ENSG00000151229.13	0.331024	ENSG00000266173.7
ENSG00000130939.20	0.331023	ENSG00000197355.11
ENSG00000070444.15	0.33102	ENSG00000155066.16
ENSG00000108984.15	0.331018	ENSG00000119314.16
ENSG00000118939.18	0.331017	ENSG00000158773.14
ENSG00000099999.15	0.331017	ENSG00000226801.2
ENSG00000122484.9	0.331016	ENSG00000170296.10
ENSG00000111247.15	0.331014	ENSG00000166439.6
ENSG00000129596.5	0.331014	ENSG00000168496.4
ENSG00000163069.13	0.331014	ENSG00000180900.20
ENSG00000129514.8	0.331012	ENSG00000255082.1
ENSG00000132330.18	0.331011	ENSG00000141293.16
ENSG00000134853.12	0.33101	ENSG00000189184.12
ENSG00000149782.13	0.331009	ENSG00000231304.2
ENSG00000160049.12	0.331005	ENSG00000173335.5
ENSG00000169976.7	0.331002	ENSG00000173262.12
ENSG00000101421.4	0.331001	ENSG00000137656.12
ENSG00000133112.17	0.331	ENSG00000236333.4
ENSG00000231256.8	0.331	ENSG00000240864.3
ENSG00000142178.9	0.330998	ENSG00000238741.1
ENSG00000198355.5	0.330997	ENSG00000250569.1
ENSG00000197595.4	0.330993	ENSG00000230109.1
ENSG00000064932.16	0.330992	ENSG00000125454.12
ENSG00000105697.9	0.330992	ENSG00000149929.16
ENSG00000076067.13	0.330991	ENSG00000142507.10
ENSG00000008128.23	0.330991	ENSG00000261315.2
ENSG00000201264.1	0.33099	ENSG00000206634.1
ENSG00000113361.13	0.330989	ENSG00000231808.2
ENSG00000181104.7	0.330983	ENSG00000231646.6
ENSG00000086730.17	0.330982	ENSG00000101266.19
ENSG00000043039.7	0.330982	ENSG00000254270.1
ENSG00000160401.15	0.330981	ENSG00000170653.19
ENSG00000005302.19	0.330979	ENSG00000104205.16
ENSG00000013288.9	0.330976	ENSG00000144567.11
ENSG00000122359.18	0.330974	ENSG00000164985.15
ENSG00000115129.14	0.330974	ENSG00000204104.12
ENSG00000105355.9	0.330973	ENSG00000160783.19
ENSG00000138594.14	0.330973	ENSG00000185973.12
ENSG00000120664.11	0.330971	ENSG00000171056.8
ENSG00000145428.15	0.330971	ENSG00000197181.12
ENSG00000258405.11	0.33097	ENSG00000267871.6
ENSG00000127993.16	0.330969	ENSG00000131242.18
ENSG00000104998.4	0.330964	ENSG00000149929.16
ENSG00000180116.15	0.330964	ENSG00000186480.13
ENSG00000186529.16	0.330962	ENSG00000198837.10
ENSG00000121073.15	0.330962	ENSG00000281207.1
ENSG00000144659.13	0.330961	ENSG00000163116.10
ENSG00000104412.8	0.330961	ENSG00000231019.1
ENSG00000108465.15	0.330958	ENSG00000139197.11
ENSG00000176170.14	0.330958	ENSG00000198382.9
ENSG00000130881.14	0.330957	ENSG00000174791.11
ENSG00000078967.13	0.330955	ENSG00000109814.12
ENSG00000176108.9	0.330953	ENSG00000234776.5
ENSG00000165507.9	0.330952	ENSG00000174721.10
ENSG00000100353.18	0.330951	ENSG00000105220.17
ENSG00000052723.12	0.330951	ENSG00000151164.19
ENSG00000011295.16	0.330951	ENSG00000238578.1
ENSG00000156697.13	0.330949	ENSG00000159588.15
ENSG00000058600.16	0.330948	ENSG00000206965.1
ENSG00000155099.8	0.330947	ENSG00000265871.1
ENSG00000100325.15	0.330945	ENSG00000138439.12
ENSG00000163909.8	0.330945	ENSG00000167434.10
ENSG00000085999.13	0.330944	ENSG00000177666.17
ENSG00000020633.19	0.330943	ENSG00000243175.1
ENSG00000251571.1	0.330943	ENSG00000259577.2
ENSG00000167513.9	0.330942	ENSG00000248643.5
ENSG00000116874.12	0.33094	ENSG00000142207.7
ENSG00000131263.13	0.330939	ENSG00000137944.18
ENSG00000003056.8	0.330938	ENSG00000213064.10
ENSG00000230457.3	0.330936	ENSG00000274523.5
ENSG00000099377.14	0.330935	ENSG00000184185.10
ENSG00000104432.14	0.330934	ENSG00000105171.10
ENSG00000212493.1	0.330934	ENSG00000231307.1
ENSG00000132485.14	0.330933	ENSG00000137207.12
ENSG00000067167.8	0.330932	ENSG00000163104.18
ENSG00000170214.5	0.330932	ENSG00000270325.1
ENSG00000108947.5	0.330931	ENSG00000144597.14
ENSG00000224517.6	0.330931	ENSG00000261559.1
ENSG00000126903.16	0.330931	ENSG00000268471.6
ENSG00000140280.14	0.33093	ENSG00000207821.1
ENSG00000170471.15	0.330929	ENSG00000283676.1
ENSG00000100612.14	0.330928	ENSG00000179715.13
ENSG00000123612.16	0.330926	ENSG00000178425.14
ENSG00000119411.11	0.330924	ENSG00000134760.6
ENSG00000138594.14	0.330923	ENSG00000230043.1
ENSG00000177238.14	0.330922	ENSG00000204104.12
ENSG00000143368.10	0.330922	ENSG00000230679.1
ENSG00000182628.13	0.33092	ENSG00000249565.2
ENSG00000225361.4	0.330919	ENSG00000264429.1
ENSG00000137364.5	0.330917	ENSG00000182606.17
ENSG00000088538.13	0.330914	ENSG00000120071.15
ENSG00000166024.14	0.330912	ENSG00000169018.6
ENSG00000173258.13	0.330909	ENSG00000196378.13
ENSG00000076662.10	0.330908	ENSG00000149182.15
ENSG00000079435.10	0.330906	ENSG00000095015.6
ENSG00000135241.17	0.330905	ENSG00000197892.13
ENSG00000070501.12	0.330904	ENSG00000157017.16
ENSG00000135916.16	0.330904	ENSG00000224289.1
ENSG00000104081.14	0.330903	ENSG00000180921.7
ENSG00000101464.11	0.330902	ENSG00000141258.13
ENSG00000134809.9	0.3309	ENSG00000186468.13
ENSG00000185049.16	0.330899	ENSG00000188554.15
ENSG00000170310.15	0.330897	ENSG00000183048.12
ENSG00000149925.22	0.330896	ENSG00000250492.1
ENSG00000070610.14	0.330894	ENSG00000100376.12
ENSG00000170266.16	0.330894	ENSG00000171109.19
ENSG00000204659.5	0.330894	ENSG00000207870.1
ENSG00000131732.12	0.330891	ENSG00000267871.6
ENSG00000170634.13	0.33089	ENSG00000227911.3
ENSG00000196597.13	0.330889	ENSG00000196705.8
ENSG00000143363.17	0.330887	ENSG00000147535.17
ENSG00000076351.13	0.330887	ENSG00000154310.17
ENSG00000077713.19	0.330885	ENSG00000212127.6
ENSG00000259248.7	0.330884	ENSG00000270343.1
ENSG00000156875.14	0.330883	ENSG00000204308.8
ENSG00000115750.17	0.330881	ENSG00000139370.12
ENSG00000133997.12	0.330881	ENSG00000187912.12
ENSG00000182224.12	0.330881	ENSG00000211935.3
ENSG00000171953.16	0.33088	ENSG00000175550.8
ENSG00000186326.4	0.33088	ENSG00000259585.2
ENSG00000075856.12	0.330878	ENSG00000132386.11
ENSG00000164056.11	0.330878	ENSG00000235183.3
ENSG00000144290.17	0.330877	ENSG00000167291.16
ENSG00000141030.13	0.330877	ENSG00000176302.13
ENSG00000151468.11	0.330877	ENSG00000223935.3
ENSG00000113525.10	0.330876	ENSG00000196301.3
ENSG00000212127.6	0.330875	ENSG00000256019.1
ENSG00000174721.10	0.330874	ENSG00000213553.4
ENSG00000139370.12	0.330871	ENSG00000260428.3
ENSG00000094963.14	0.330867	ENSG00000283379.1
ENSG00000115661.14	0.330866	ENSG00000162739.14
ENSG00000105971.15	0.330864	ENSG00000174721.10
ENSG00000118620.13	0.330863	ENSG00000160908.15
ENSG00000122376.12	0.330863	ENSG00000185187.13
ENSG00000143751.10	0.330863	ENSG00000225697.13
ENSG00000232837.1	0.330861	ENSG00000246339.6
ENSG00000100292.18	0.33086	ENSG00000204428.12
ENSG00000132467.4	0.330859	ENSG00000176170.14
ENSG00000183763.9	0.330858	ENSG00000225138.8
ENSG00000146352.13	0.330854	ENSG00000172350.10
ENSG00000188807.13	0.330854	ENSG00000189306.11
ENSG00000161905.13	0.330854	ENSG00000207789.1
ENSG00000123143.13	0.330853	ENSG00000172732.12
ENSG00000135040.16	0.330852	ENSG00000252010.1
ENSG00000100359.21	0.330849	ENSG00000116266.11
ENSG00000185813.11	0.330849	ENSG00000241983.3
ENSG00000100097.12	0.330847	ENSG00000177666.17
ENSG00000171747.9	0.330846	ENSG00000227262.3
ENSG00000144567.11	0.330846	ENSG00000275549.1
ENSG00000101182.15	0.330842	ENSG00000163002.13
ENSG00000087842.11	0.330841	ENSG00000147535.17
ENSG00000006125.18	0.330841	ENSG00000168496.4
ENSG00000112742.10	0.330841	ENSG00000209482.1
ENSG00000197595.4	0.33084	ENSG00000226985.7
ENSG00000061987.16	0.330838	ENSG00000176623.12
ENSG00000111785.21	0.330837	ENSG00000273033.2
ENSG00000185189.18	0.330835	ENSG00000241529.3
ENSG00000114125.14	0.330831	ENSG00000127125.9
ENSG00000211687.1	0.33083	ENSG00000282757.4
ENSG00000166289.6	0.330829	ENSG00000274523.5
ENSG00000184719.12	0.330828	ENSG00000206596.1
ENSG00000004809.14	0.330827	ENSG00000183199.6
ENSG00000138771.16	0.330827	ENSG00000278416.1
ENSG00000124491.16	0.330826	ENSG00000134815.19
ENSG00000105173.14	0.330825	ENSG00000173436.15
ENSG00000101266.19	0.330825	ENSG00000213085.10
ENSG00000145975.15	0.330825	ENSG00000260053.2
ENSG00000182934.12	0.330824	ENSG00000252010.1
ENSG00000102313.9	0.330823	ENSG00000237136.8
ENSG00000170190.16	0.330821	ENSG00000238286.1
ENSG00000088538.13	0.330821	ENSG00000249212.1
ENSG00000188107.15	0.330818	ENSG00000205559.5
ENSG00000142615.8	0.330817	ENSG00000207582.1
ENSG00000100359.21	0.330816	ENSG00000269352.1
ENSG00000135250.17	0.330812	ENSG00000227199.1
ENSG00000103269.14	0.33081	ENSG00000132561.14
ENSG00000102078.16	0.330809	ENSG00000181963.5
ENSG00000100764.14	0.330808	ENSG00000103266.11
ENSG00000144749.14	0.330808	ENSG00000179943.8
ENSG00000091436.17	0.330806	ENSG00000114125.14
ENSG00000144567.11	0.330805	ENSG00000176623.12
ENSG00000114738.11	0.330803	ENSG00000273033.2
ENSG00000163950.13	0.330801	ENSG00000171984.15
ENSG00000072736.19	0.330799	ENSG00000199032.1
ENSG00000086061.16	0.330797	ENSG00000238098.9
ENSG00000252637.1	0.330797	ENSG00000274978.1
ENSG00000198380.13	0.330796	ENSG00000203876.10
ENSG00000162910.19	0.330794	ENSG00000173457.11
ENSG00000154040.21	0.330794	ENSG00000227118.3
ENSG00000134760.6	0.330793	ENSG00000168542.16
ENSG00000145335.17	0.330792	ENSG00000223224.1
ENSG00000173264.15	0.330792	ENSG00000238113.7
ENSG00000157017.16	0.330791	ENSG00000162927.14
ENSG00000103061.13	0.330789	ENSG00000125731.13
ENSG00000169857.9	0.330789	ENSG00000229417.1
ENSG00000143156.14	0.330788	ENSG00000161980.6
ENSG00000124226.11	0.330788	ENSG00000167705.12
ENSG00000129353.15	0.330786	ENSG00000136270.14
ENSG00000104129.10	0.330786	ENSG00000163909.8
ENSG00000163636.11	0.330786	ENSG00000167705.12
ENSG00000136997.21	0.330786	ENSG00000175115.13
ENSG00000105971.15	0.330783	ENSG00000235397.1
ENSG00000013306.16	0.330781	ENSG00000141504.12
ENSG00000155893.13	0.330781	ENSG00000173933.21
ENSG00000117155.17	0.330781	ENSG00000182628.13
ENSG00000066813.14	0.33078	ENSG00000255075.1
ENSG00000074319.13	0.330778	ENSG00000198546.15
ENSG00000133216.17	0.330778	ENSG00000254872.3
ENSG00000100823.12	0.330777	ENSG00000169189.17
ENSG00000134291.12	0.330774	ENSG00000147679.12
ENSG00000113100.10	0.330773	ENSG00000242802.9
ENSG00000165716.11	0.330769	ENSG00000174371.17
ENSG00000068489.13	0.330768	ENSG00000181963.5
ENSG00000152213.4	0.330768	ENSG00000221520.1
ENSG00000198689.13	0.330766	ENSG00000227825.4
ENSG00000081377.17	0.330764	ENSG00000133874.2
ENSG00000099326.9	0.330764	ENSG00000135241.17
ENSG00000111727.12	0.330761	ENSG00000162873.15
ENSG00000103429.11	0.33076	ENSG00000176022.7
ENSG00000169019.11	0.33076	ENSG00000177600.9
ENSG00000183484.12	0.33076	ENSG00000198837.10
ENSG00000147434.9	0.330757	ENSG00000250433.1
ENSG00000100473.18	0.330755	ENSG00000104313.20
ENSG00000012061.16	0.330755	ENSG00000264429.1
ENSG00000135218.19	0.330754	ENSG00000181227.3
ENSG00000129317.15	0.330754	ENSG00000211892.4
ENSG00000001084.13	0.330753	ENSG00000203857.10
ENSG00000151093.8	0.330751	ENSG00000211578.3
ENSG00000101266.19	0.33075	ENSG00000135249.8
ENSG00000251571.1	0.33075	ENSG00000266524.3
ENSG00000008513.16	0.330749	ENSG00000168818.10
ENSG00000220925.2	0.330749	ENSG00000224559.2
ENSG00000142583.18	0.330748	ENSG00000179918.19
ENSG00000170653.19	0.330748	ENSG00000198837.10
ENSG00000132530.17	0.330747	ENSG00000145850.9
ENSG00000104866.11	0.330747	ENSG00000225973.4
ENSG00000021355.13	0.330746	ENSG00000112759.19
ENSG00000165661.17	0.330744	ENSG00000186115.13
ENSG00000175820.4	0.330744	ENSG00000226161.1
ENSG00000170190.16	0.330744	ENSG00000256347.1
ENSG00000069943.10	0.330743	ENSG00000126254.12
ENSG00000113525.10	0.330742	ENSG00000164039.15
ENSG00000169490.17	0.330741	ENSG00000223803.1
ENSG00000122376.12	0.330741	ENSG00000278416.1
ENSG00000148308.18	0.330737	ENSG00000160401.15
ENSG00000129465.16	0.330736	ENSG00000185808.14
ENSG00000147274.14	0.330733	ENSG00000199933.1
ENSG00000100473.18	0.330733	ENSG00000225579.2
ENSG00000133937.5	0.330732	ENSG00000134222.16
ENSG00000137944.18	0.330732	ENSG00000171843.17
ENSG00000171105.14	0.330728	ENSG00000197591.3
ENSG00000150873.12	0.330726	ENSG00000170634.13
ENSG00000103061.13	0.330725	ENSG00000236184.1
ENSG00000172985.11	0.330724	ENSG00000231177.4
ENSG00000170854.18	0.330724	ENSG00000274523.5
ENSG00000108405.4	0.330723	ENSG00000155893.13
ENSG00000166974.13	0.330722	ENSG00000175115.13
ENSG00000143390.18	0.330722	ENSG00000202347.1
ENSG00000144535.20	0.33072	ENSG00000189283.10
ENSG00000084764.12	0.330719	ENSG00000168958.20
ENSG00000196873.16	0.330718	ENSG00000236554.1
ENSG00000186272.13	0.330717	ENSG00000187792.5
ENSG00000231177.4	0.330717	ENSG00000278416.1
ENSG00000114125.14	0.330715	ENSG00000187608.10
ENSG00000052749.14	0.330713	ENSG00000236804.1
ENSG00000114999.8	0.330712	ENSG00000188735.13
ENSG00000182400.15	0.330712	ENSG00000214194.9
ENSG00000101266.19	0.33071	ENSG00000167257.11
ENSG00000108474.17	0.330709	ENSG00000108984.15
ENSG00000137040.10	0.330709	ENSG00000175643.10
ENSG00000133937.5	0.330709	ENSG00000248555.7
ENSG00000071994.11	0.330705	ENSG00000178385.15
ENSG00000005249.13	0.330704	ENSG00000143319.17
ENSG00000131238.18	0.330704	ENSG00000159335.18
ENSG00000120832.10	0.330704	ENSG00000183691.6
ENSG00000151229.13	0.330702	ENSG00000196636.8
ENSG00000163104.18	0.330702	ENSG00000256060.3
ENSG00000122678.17	0.3307	ENSG00000197892.13
ENSG00000120071.15	0.330699	ENSG00000198908.12
ENSG00000057663.16	0.330698	ENSG00000119878.6
ENSG00000120137.7	0.330698	ENSG00000129255.16
ENSG00000105649.10	0.330698	ENSG00000162927.14
ENSG00000103152.12	0.330697	ENSG00000283122.1
ENSG00000058063.16	0.330693	ENSG00000173486.14
ENSG00000172005.11	0.330693	ENSG00000184809.13
ENSG00000104408.11	0.330693	ENSG00000185808.14
ENSG00000106244.13	0.330693	ENSG00000240891.8
ENSG00000007168.14	0.330692	ENSG00000116005.12
ENSG00000117305.15	0.330692	ENSG00000138107.13
ENSG00000175354.20	0.330692	ENSG00000265727.2
ENSG00000141480.18	0.33069	ENSG00000153002.12
ENSG00000082014.17	0.330689	ENSG00000133112.17
ENSG00000109667.12	0.330688	ENSG00000198168.9
ENSG00000112379.9	0.330687	ENSG00000150760.13
ENSG00000100823.12	0.330687	ENSG00000225973.4
ENSG00000145819.18	0.330685	ENSG00000151023.17
ENSG00000122254.7	0.330684	ENSG00000124098.10
ENSG00000104413.18	0.330684	ENSG00000242802.9
ENSG00000198746.13	0.330683	ENSG00000203876.10
ENSG00000070729.14	0.330681	ENSG00000137760.15
ENSG00000083642.19	0.330681	ENSG00000142611.17
ENSG00000115368.10	0.330681	ENSG00000146457.16
ENSG00000130707.18	0.33068	ENSG00000149970.16
ENSG00000164307.13	0.33068	ENSG00000165997.5
ENSG00000057593.14	0.33068	ENSG00000266751.1
ENSG00000147246.10	0.33068	ENSG00000270325.1
ENSG00000223459.6	0.330679	ENSG00000253919.1
ENSG00000120925.16	0.330678	ENSG00000204469.13
ENSG00000083807.10	0.330677	ENSG00000145217.14
ENSG00000140264.21	0.330677	ENSG00000169359.16
ENSG00000182405.6	0.330677	ENSG00000213714.1
ENSG00000155066.16	0.330676	ENSG00000163590.14
ENSG00000007520.4	0.330675	ENSG00000200394.1
ENSG00000088205.13	0.330674	ENSG00000116005.12
ENSG00000119929.13	0.330671	ENSG00000198856.13
ENSG00000107185.10	0.33067	ENSG00000198856.13
ENSG00000110955.9	0.330668	ENSG00000224445.3
ENSG00000100296.14	0.330663	ENSG00000186468.13
ENSG00000065485.20	0.330663	ENSG00000278416.1
ENSG00000095370.20	0.330662	ENSG00000100934.15
ENSG00000154589.7	0.330661	ENSG00000159335.18
ENSG00000177599.13	0.330661	ENSG00000219665.8
ENSG00000167257.11	0.330661	ENSG00000241529.3
ENSG00000071794.16	0.33066	ENSG00000145354.12
ENSG00000105649.10	0.330659	ENSG00000196531.14
ENSG00000112697.17	0.330658	ENSG00000179041.4
ENSG00000174672.16	0.330657	ENSG00000207789.1
ENSG00000233006.8	0.330657	ENSG00000243398.3
ENSG00000186812.13	0.330654	ENSG00000197483.10
ENSG00000136457.10	0.330654	ENSG00000205726.15
ENSG00000152154.11	0.330654	ENSG00000212493.1
ENSG00000186591.13	0.330654	ENSG00000214198.8
ENSG00000011566.15	0.330654	ENSG00000278416.1
ENSG00000068438.15	0.330653	ENSG00000168288.13
ENSG00000162522.11	0.330653	ENSG00000173208.4
ENSG00000120451.11	0.330653	ENSG00000180660.8
ENSG00000146535.14	0.330653	ENSG00000226747.6
ENSG00000007376.8	0.330652	ENSG00000114767.7
ENSG00000100129.18	0.33065	ENSG00000140807.7
ENSG00000127511.10	0.330648	ENSG00000181856.15
ENSG00000155970.12	0.330647	ENSG00000168495.13
ENSG00000226352.2	0.330647	ENSG00000252695.1
ENSG00000074800.16	0.33064	ENSG00000162188.6
ENSG00000183298.5	0.33064	ENSG00000237827.1
ENSG00000149182.15	0.33064	ENSG00000249850.1
ENSG00000175213.3	0.330638	ENSG00000177932.7
ENSG00000163950.13	0.330638	ENSG00000181963.5
ENSG00000129493.15	0.330637	ENSG00000135960.10
ENSG00000198380.13	0.330634	ENSG00000265539.1
ENSG00000135387.21	0.330632	ENSG00000160072.20
ENSG00000006756.16	0.330632	ENSG00000173698.18
ENSG00000167657.14	0.330632	ENSG00000176289.4
ENSG00000224389.9	0.330631	ENSG00000244437.1
ENSG00000170854.18	0.33063	ENSG00000175309.15
ENSG00000007202.15	0.330629	ENSG00000149782.13
ENSG00000126773.13	0.330629	ENSG00000174791.11
ENSG00000103037.12	0.330628	ENSG00000170085.18
ENSG00000166532.16	0.330628	ENSG00000225630.1
ENSG00000163002.13	0.330627	ENSG00000204304.12
ENSG00000134815.19	0.330626	ENSG00000168675.19
ENSG00000196301.3	0.330625	ENSG00000228887.3
ENSG00000106113.19	0.330623	ENSG00000226272.5
ENSG00000111186.13	0.330621	ENSG00000173275.13
ENSG00000103266.11	0.330621	ENSG00000266913.1
ENSG00000146802.13	0.33062	ENSG00000181847.12
ENSG00000100034.14	0.330619	ENSG00000100311.17
ENSG00000129353.15	0.330617	ENSG00000141002.20
ENSG00000136108.15	0.330614	ENSG00000167670.16
ENSG00000142669.15	0.330613	ENSG00000156304.15
ENSG00000142632.17	0.330613	ENSG00000213465.8
ENSG00000088538.13	0.330612	ENSG00000226161.1
ENSG00000165917.10	0.330612	ENSG00000257557.2
ENSG00000105325.15	0.330611	ENSG00000255075.1
ENSG00000123096.12	0.33061	ENSG00000135250.17
ENSG00000066855.16	0.33061	ENSG00000166228.9
ENSG00000085563.15	0.330609	ENSG00000227376.1
ENSG00000124731.13	0.330609	ENSG00000256060.3
ENSG00000123096.12	0.330608	ENSG00000227541.1
ENSG00000135218.19	0.330608	ENSG00000250433.1
ENSG00000242802.9	0.330608	ENSG00000270325.1
ENSG00000111011.18	0.330606	ENSG00000188167.9
ENSG00000248555.7	0.330605	ENSG00000262497.1
ENSG00000170310.15	0.330603	ENSG00000238835.1
ENSG00000063127.16	0.330603	ENSG00000256019.1
ENSG00000100239.16	0.330601	ENSG00000148908.15
ENSG00000103126.15	0.330601	ENSG00000231638.1
ENSG00000069345.12	0.3306	ENSG00000175938.7
ENSG00000054116.12	0.330599	ENSG00000067365.15
ENSG00000201428.1	0.330598	ENSG00000238741.1
ENSG00000104369.5	0.330595	ENSG00000165716.11
ENSG00000132646.11	0.330595	ENSG00000170145.5
ENSG00000142676.14	0.330595	ENSG00000199872.1
ENSG00000068885.15	0.330595	ENSG00000255003.1
ENSG00000052802.13	0.330594	ENSG00000152082.15
ENSG00000141030.13	0.330594	ENSG00000253578.1
ENSG00000148925.11	0.330593	ENSG00000175376.9
ENSG00000130816.17	0.330592	ENSG00000149541.10
ENSG00000196684.12	0.33059	ENSG00000235885.8
ENSG00000103111.15	0.330589	ENSG00000108510.10
ENSG00000225361.4	0.330589	ENSG00000260220.7
ENSG00000121621.7	0.330588	ENSG00000214960.11
ENSG00000139174.12	0.330587	ENSG00000170266.16
ENSG00000132386.11	0.330587	ENSG00000187742.15
ENSG00000127980.16	0.330586	ENSG00000168288.13
ENSG00000087299.12	0.330585	ENSG00000113525.10
ENSG00000198796.7	0.330585	ENSG00000251032.1
ENSG00000079387.14	0.330583	ENSG00000126903.16
ENSG00000143387.14	0.330582	ENSG00000149925.22
ENSG00000123268.9	0.330582	ENSG00000171105.14
ENSG00000140988.16	0.330582	ENSG00000259431.6
ENSG00000141985.9	0.330581	ENSG00000189339.12
ENSG00000069345.12	0.33058	ENSG00000138246.17
ENSG00000183605.17	0.330579	ENSG00000205138.4
ENSG00000213735.2	0.330579	ENSG00000213809.9
ENSG00000088451.11	0.330577	ENSG00000180964.17
ENSG00000178175.12	0.330576	ENSG00000186918.14
ENSG00000111671.10	0.330575	ENSG00000139218.18
ENSG00000249662.6	0.330575	ENSG00000283558.1
ENSG00000001460.18	0.330571	ENSG00000117758.14
ENSG00000167711.14	0.330569	ENSG00000171984.15
ENSG00000099999.15	0.330568	ENSG00000111837.12
ENSG00000123360.12	0.330568	ENSG00000132541.11
ENSG00000100263.14	0.330568	ENSG00000136828.19
ENSG00000130881.14	0.330568	ENSG00000173456.5
ENSG00000132467.4	0.330567	ENSG00000229980.5
ENSG00000171466.10	0.330566	ENSG00000186496.12
ENSG00000201564.1	0.330566	ENSG00000223086.1
ENSG00000092108.22	0.330566	ENSG00000269743.3
ENSG00000052723.12	0.330564	ENSG00000162783.11
ENSG00000136603.14	0.330563	ENSG00000157593.19
ENSG00000127125.9	0.330563	ENSG00000202125.1
ENSG00000003056.8	0.330563	ENSG00000260032.2
ENSG00000121671.12	0.330562	ENSG00000122741.16
ENSG00000144744.17	0.33056	ENSG00000158773.14
ENSG00000010932.17	0.33056	ENSG00000214078.13
ENSG00000100473.18	0.33056	ENSG00000225978.3
ENSG00000108474.17	0.330559	ENSG00000149657.20
ENSG00000011021.23	0.330559	ENSG00000182224.12
ENSG00000186301.8	0.330559	ENSG00000201901.1
ENSG00000159377.11	0.330559	ENSG00000266913.1
ENSG00000120832.10	0.330557	ENSG00000177666.17
ENSG00000130939.20	0.330557	ENSG00000265145.1
ENSG00000007541.17	0.330556	ENSG00000073803.14
ENSG00000105171.10	0.330556	ENSG00000273899.5
ENSG00000108639.8	0.330553	ENSG00000162739.14
ENSG00000224445.3	0.330551	ENSG00000235397.1
ENSG00000126903.16	0.33055	ENSG00000162695.12
ENSG00000170296.10	0.330549	ENSG00000238741.1
ENSG00000100263.14	0.330548	ENSG00000176160.11
ENSG00000181963.5	0.330546	ENSG00000248643.5
ENSG00000139218.18	0.330545	ENSG00000189091.13
ENSG00000103534.17	0.330545	ENSG00000200816.1
ENSG00000105329.11	0.330544	ENSG00000169490.17
ENSG00000113273.17	0.330543	ENSG00000135960.10
ENSG00000110422.12	0.330543	ENSG00000160888.7
ENSG00000168566.13	0.330541	ENSG00000255409.1
ENSG00000014824.14	0.33054	ENSG00000115524.17
ENSG00000129465.16	0.330539	ENSG00000198856.13
ENSG00000104205.16	0.330539	ENSG00000231177.4
ENSG00000211595.2	0.330538	ENSG00000283597.3
ENSG00000104611.12	0.330537	ENSG00000115750.17
ENSG00000166886.13	0.330537	ENSG00000187514.17
ENSG00000134802.18	0.330535	ENSG00000143498.18
ENSG00000111785.21	0.330535	ENSG00000166439.6
ENSG00000180116.15	0.330534	ENSG00000211594.2
ENSG00000187536.4	0.330534	ENSG00000237702.2
ENSG00000052802.13	0.330533	ENSG00000164985.15
ENSG00000052802.13	0.330533	ENSG00000178385.15
ENSG00000101608.13	0.330532	ENSG00000268471.6
ENSG00000162458.13	0.330531	ENSG00000256661.1
ENSG00000166681.14	0.330529	ENSG00000237442.3
ENSG00000156398.13	0.330528	ENSG00000230679.1
ENSG00000101464.11	0.330527	ENSG00000119314.16
ENSG00000156966.7	0.330527	ENSG00000174808.12
ENSG00000174371.17	0.330527	ENSG00000245848.3
ENSG00000168995.13	0.330526	ENSG00000197019.5
ENSG00000171056.8	0.330526	ENSG00000223224.1
ENSG00000155660.11	0.330525	ENSG00000163644.15
ENSG00000176402.6	0.330525	ENSG00000213337.9
ENSG00000104866.11	0.330525	ENSG00000228672.4
ENSG00000112379.9	0.330524	ENSG00000188015.10
ENSG00000132646.11	0.330523	ENSG00000151164.19
ENSG00000002587.10	0.330521	ENSG00000123219.13
ENSG00000003147.19	0.330521	ENSG00000178802.18
ENSG00000129538.14	0.330521	ENSG00000198856.13
ENSG00000174227.16	0.33052	ENSG00000240489.1
ENSG00000003147.19	0.330519	ENSG00000166595.12
ENSG00000167985.7	0.330519	ENSG00000185031.6
ENSG00000088205.13	0.330519	ENSG00000197892.13
ENSG00000125520.14	0.330518	ENSG00000149131.17
ENSG00000118557.16	0.330517	ENSG00000119408.17
ENSG00000116771.6	0.330514	ENSG00000132704.16
ENSG00000086061.16	0.330513	ENSG00000121644.19
ENSG00000136997.21	0.330513	ENSG00000242170.3
ENSG00000143889.16	0.330511	ENSG00000226091.7
ENSG00000151468.11	0.330511	ENSG00000264500.1
ENSG00000105697.9	0.330509	ENSG00000162522.11
ENSG00000149182.15	0.330509	ENSG00000175984.15
ENSG00000234575.2	0.330509	ENSG00000237986.4
ENSG00000164403.15	0.330507	ENSG00000252010.1
ENSG00000226374.3	0.330506	ENSG00000231768.2
ENSG00000058866.15	0.330505	ENSG00000087085.16
ENSG00000131437.16	0.330503	ENSG00000204482.11
ENSG00000162065.14	0.330503	ENSG00000243964.1
ENSG00000196776.17	0.330503	ENSG00000255291.2
ENSG00000124787.14	0.330502	ENSG00000171763.20
ENSG00000115661.14	0.330501	ENSG00000249565.2
ENSG00000186889.10	0.3305	ENSG00000225246.1
ENSG00000172819.17	0.330499	ENSG00000282508.2
ENSG00000071994.11	0.330498	ENSG00000105516.11
ENSG00000138780.15	0.330498	ENSG00000241529.3
ENSG00000071539.14	0.330496	ENSG00000184408.10
ENSG00000189339.12	0.330496	ENSG00000197496.6
ENSG00000166526.18	0.330495	ENSG00000167555.14
ENSG00000168286.3	0.330494	ENSG00000172465.14
ENSG00000004809.14	0.330494	ENSG00000185518.12
ENSG00000083828.16	0.330493	ENSG00000188785.12
ENSG00000067113.17	0.330493	ENSG00000189184.12
ENSG00000089902.10	0.330492	ENSG00000105355.9
ENSG00000183199.6	0.330492	ENSG00000226801.2
ENSG00000198758.11	0.330491	ENSG00000260053.2
ENSG00000135249.8	0.33049	ENSG00000186326.4
ENSG00000100129.18	0.330489	ENSG00000127993.16
ENSG00000118680.14	0.330489	ENSG00000174611.12
ENSG00000152990.14	0.330488	ENSG00000168685.15
ENSG00000160401.15	0.330488	ENSG00000205559.5
ENSG00000134153.10	0.330488	ENSG00000278416.1
ENSG00000131238.18	0.330487	ENSG00000166928.11
ENSG00000103381.12	0.330486	ENSG00000140259.7
ENSG00000078053.17	0.330486	ENSG00000175376.9
ENSG00000214279.13	0.330486	ENSG00000223750.1
ENSG00000147601.15	0.330484	ENSG00000205356.10
ENSG00000144306.15	0.330484	ENSG00000223750.1
ENSG00000141480.18	0.330484	ENSG00000232185.1
ENSG00000130675.15	0.330484	ENSG00000266992.1
ENSG00000146858.8	0.330483	ENSG00000258405.11
ENSG00000124875.10	0.330482	ENSG00000171916.17
ENSG00000154040.21	0.330482	ENSG00000197150.13
ENSG00000135052.16	0.330482	ENSG00000226161.1
ENSG00000100263.14	0.330481	ENSG00000110315.7
ENSG00000143126.8	0.330481	ENSG00000174721.10
ENSG00000099999.15	0.33048	ENSG00000180979.10
ENSG00000153283.13	0.330479	ENSG00000250492.1
ENSG00000140280.14	0.330478	ENSG00000168297.16
ENSG00000113558.19	0.330477	ENSG00000181856.15
ENSG00000179041.4	0.330477	ENSG00000212296.1
ENSG00000116704.8	0.330474	ENSG00000140262.18
ENSG00000200087.1	0.330474	ENSG00000244187.8
ENSG00000115234.11	0.330473	ENSG00000201457.1
ENSG00000101082.14	0.33047	ENSG00000185220.12
ENSG00000102313.9	0.33047	ENSG00000225978.3
ENSG00000173456.5	0.33047	ENSG00000242170.3
ENSG00000228808.1	0.330469	ENSG00000230225.1
ENSG00000074356.17	0.330468	ENSG00000137054.16
ENSG00000132467.4	0.330468	ENSG00000154310.17
ENSG00000131242.18	0.330467	ENSG00000141699.11
ENSG00000168297.16	0.330467	ENSG00000176903.5
ENSG00000116005.12	0.330466	ENSG00000159377.11
ENSG00000185122.11	0.330466	ENSG00000198901.14
ENSG00000058063.16	0.330466	ENSG00000250492.1
ENSG00000121690.11	0.330465	ENSG00000283206.1
ENSG00000182118.8	0.330464	ENSG00000184731.6
ENSG00000140740.11	0.330462	ENSG00000143569.19
ENSG00000144306.15	0.33046	ENSG00000167711.14
ENSG00000064547.14	0.330459	ENSG00000187608.10
ENSG00000112739.17	0.330458	ENSG00000160886.13
ENSG00000156304.15	0.330457	ENSG00000271105.1
ENSG00000177688.7	0.330456	ENSG00000188779.12
ENSG00000092969.12	0.330455	ENSG00000130522.6
ENSG00000239855.1	0.330455	ENSG00000281912.1
ENSG00000010404.18	0.330454	ENSG00000259577.2
ENSG00000105248.16	0.330453	ENSG00000137207.12
ENSG00000212493.1	0.330453	ENSG00000234618.1
ENSG00000129968.17	0.330452	ENSG00000263693.1
ENSG00000108231.14	0.330451	ENSG00000178802.18
ENSG00000113905.5	0.330451	ENSG00000234093.3
ENSG00000127328.22	0.330449	ENSG00000182950.3
ENSG00000181852.18	0.330447	ENSG00000243544.3
ENSG00000151229.13	0.330446	ENSG00000184402.15
ENSG00000079387.14	0.330444	ENSG00000117155.17
ENSG00000103534.17	0.330444	ENSG00000179041.4
ENSG00000088205.13	0.330442	ENSG00000140807.7
ENSG00000176597.12	0.330442	ENSG00000234776.5
ENSG00000188859.7	0.330441	ENSG00000254759.1
ENSG00000083642.19	0.330437	ENSG00000129465.16
ENSG00000131238.18	0.330437	ENSG00000272690.6
ENSG00000072736.19	0.330436	ENSG00000102144.15
ENSG00000143294.15	0.330436	ENSG00000229473.2
ENSG00000141258.13	0.330436	ENSG00000238835.1
ENSG00000123159.16	0.330435	ENSG00000196748.10
ENSG00000004809.14	0.330434	ENSG00000108639.8
ENSG00000142794.19	0.330433	ENSG00000241985.1
ENSG00000100902.11	0.330432	ENSG00000122484.9
ENSG00000142892.15	0.330431	ENSG00000183943.6
ENSG00000090097.22	0.330431	ENSG00000201564.1
ENSG00000108639.8	0.33043	ENSG00000197119.13
ENSG00000225328.2	0.33043	ENSG00000243466.1
ENSG00000146802.13	0.330429	ENSG00000185088.14
ENSG00000125449.7	0.330429	ENSG00000269119.1
ENSG00000100263.14	0.330428	ENSG00000241983.3
ENSG00000170296.10	0.330427	ENSG00000172382.10
ENSG00000103111.15	0.330424	ENSG00000215241.4
ENSG00000132704.16	0.330423	ENSG00000171962.18
ENSG00000072736.19	0.330422	ENSG00000157870.17
ENSG00000171204.13	0.330422	ENSG00000241913.1
ENSG00000110436.13	0.33042	ENSG00000225630.1
ENSG00000115825.11	0.330419	ENSG00000131470.15
ENSG00000085999.13	0.330418	ENSG00000127564.17
ENSG00000083223.18	0.330418	ENSG00000188735.13
ENSG00000211595.2	0.330418	ENSG00000225328.2
ENSG00000112697.17	0.330416	ENSG00000235145.2
ENSG00000108474.17	0.330416	ENSG00000272690.6
ENSG00000100239.16	0.330412	ENSG00000131242.18
ENSG00000151023.17	0.330412	ENSG00000164066.13
ENSG00000224237.1	0.330412	ENSG00000225179.2
ENSG00000091127.14	0.33041	ENSG00000100902.11
ENSG00000228828.1	0.33041	ENSG00000235508.3
ENSG00000149054.16	0.330408	ENSG00000166526.18
ENSG00000123096.12	0.330407	ENSG00000182199.11
ENSG00000007168.14	0.330405	ENSG00000101856.10
ENSG00000116016.14	0.330405	ENSG00000149929.16
ENSG00000165948.11	0.330404	ENSG00000263831.1
ENSG00000179913.11	0.330403	ENSG00000228887.3
ENSG00000163888.4	0.330403	ENSG00000235885.8
ENSG00000126067.12	0.330402	ENSG00000144567.11
ENSG00000228784.9	0.330402	ENSG00000269352.1
ENSG00000139405.16	0.330401	ENSG00000141699.11
ENSG00000121671.12	0.330401	ENSG00000166049.11
ENSG00000115902.11	0.330401	ENSG00000171951.5
ENSG00000166049.11	0.330401	ENSG00000188015.10
ENSG00000125817.8	0.330399	ENSG00000143486.16
ENSG00000082996.20	0.330399	ENSG00000170881.5
ENSG00000161642.18	0.330398	ENSG00000171163.16
ENSG00000206625.1	0.330396	ENSG00000223203.1
ENSG00000135437.10	0.330395	ENSG00000162927.14
ENSG00000102178.13	0.330394	ENSG00000142207.7
ENSG00000188895.12	0.330391	ENSG00000204308.8
ENSG00000167985.7	0.33039	ENSG00000239570.1
ENSG00000170296.10	0.330389	ENSG00000204482.11
ENSG00000100591.8	0.330388	ENSG00000136379.12
ENSG00000155066.16	0.330388	ENSG00000252060.1
ENSG00000206596.1	0.330388	ENSG00000258568.1
ENSG00000103769.10	0.330387	ENSG00000155660.11
ENSG00000151233.11	0.330386	ENSG00000166595.12
ENSG00000164985.15	0.330386	ENSG00000196531.14
ENSG00000077684.16	0.330385	ENSG00000255393.2
ENSG00000171311.13	0.330381	ENSG00000204310.13
ENSG00000250492.1	0.330379	ENSG00000256271.1
ENSG00000207771.1	0.330379	ENSG00000283514.1
ENSG00000125845.7	0.330378	ENSG00000214016.3
ENSG00000138172.11	0.330377	ENSG00000143748.18
ENSG00000120832.10	0.330377	ENSG00000170854.18
ENSG00000169612.4	0.330377	ENSG00000178385.15
ENSG00000146278.11	0.330376	ENSG00000175309.15
ENSG00000180900.20	0.330375	ENSG00000224418.1
ENSG00000201564.1	0.330371	ENSG00000222255.1
ENSG00000134594.5	0.33037	ENSG00000139746.16
ENSG00000063127.16	0.33037	ENSG00000163154.6
ENSG00000112697.17	0.33037	ENSG00000179104.9
ENSG00000110060.9	0.33037	ENSG00000231795.1
ENSG00000183298.5	0.330368	ENSG00000188011.5
ENSG00000187682.2	0.330366	ENSG00000249850.1
ENSG00000108231.14	0.330365	ENSG00000156886.12
ENSG00000086730.17	0.330365	ENSG00000166228.9
ENSG00000175213.3	0.330365	ENSG00000178175.12
ENSG00000158296.14	0.330365	ENSG00000238741.1
ENSG00000052802.13	0.330364	ENSG00000067113.17
ENSG00000201372.1	0.330364	ENSG00000227729.5
ENSG00000115137.12	0.330364	ENSG00000263831.1
ENSG00000200169.1	0.330363	ENSG00000204380.4
ENSG00000212493.1	0.330363	ENSG00000213326.4
ENSG00000122122.10	0.330363	ENSG00000235183.3
ENSG00000111305.19	0.330362	ENSG00000170819.5
ENSG00000138378.19	0.330362	ENSG00000254521.7
ENSG00000011021.23	0.330361	ENSG00000087085.16
ENSG00000103152.12	0.33036	ENSG00000269119.1
ENSG00000071994.11	0.330359	ENSG00000183691.6
ENSG00000105971.15	0.330359	ENSG00000250492.1
ENSG00000104381.14	0.330356	ENSG00000153294.12
ENSG00000108433.17	0.330356	ENSG00000161180.11
ENSG00000136710.10	0.330355	ENSG00000186207.5
ENSG00000110844.14	0.330355	ENSG00000229623.1
ENSG00000166896.9	0.330354	ENSG00000185567.7
ENSG00000125449.7	0.330354	ENSG00000211594.2
ENSG00000146858.8	0.330351	ENSG00000156599.11
ENSG00000164088.18	0.330351	ENSG00000185115.6
ENSG00000141098.13	0.330351	ENSG00000186407.7
ENSG00000131238.18	0.330351	ENSG00000229473.2
ENSG00000113525.10	0.330351	ENSG00000259577.2
ENSG00000144306.15	0.330351	ENSG00000269743.3
ENSG00000164976.9	0.330349	ENSG00000178385.15
ENSG00000037637.11	0.330349	ENSG00000196924.19
ENSG00000070669.17	0.330349	ENSG00000231942.3
ENSG00000230184.1	0.330349	ENSG00000235408.6
ENSG00000139508.15	0.330348	ENSG00000151012.13
ENSG00000176723.10	0.330347	ENSG00000236609.4
ENSG00000103126.15	0.330347	ENSG00000237136.8
ENSG00000070501.12	0.330345	ENSG00000139579.13
ENSG00000183765.23	0.330344	ENSG00000211687.1
ENSG00000137207.12	0.330341	ENSG00000196150.14
ENSG00000100359.21	0.33034	ENSG00000182552.15
ENSG00000203876.10	0.33034	ENSG00000283558.1
ENSG00000100614.18	0.330339	ENSG00000172590.18
ENSG00000123352.18	0.330339	ENSG00000205302.7
ENSG00000139579.13	0.330338	ENSG00000201428.1
ENSG00000111011.18	0.330337	ENSG00000184209.15
ENSG00000183735.11	0.330336	ENSG00000198689.13
ENSG00000213326.4	0.330335	ENSG00000222345.1
ENSG00000114503.11	0.330334	ENSG00000198496.12
ENSG00000102313.9	0.330332	ENSG00000205559.5
ENSG00000133048.13	0.33033	ENSG00000145819.18
ENSG00000132432.14	0.330329	ENSG00000152683.14
ENSG00000007202.15	0.330329	ENSG00000175087.10
ENSG00000101182.15	0.330328	ENSG00000101266.19
ENSG00000183605.17	0.330328	ENSG00000187231.14
ENSG00000030582.18	0.330327	ENSG00000143878.10
ENSG00000164040.18	0.330326	ENSG00000172590.18
ENSG00000171204.13	0.330326	ENSG00000185561.10
ENSG00000165716.11	0.330321	ENSG00000246016.2
ENSG00000085563.15	0.330321	ENSG00000278685.4
ENSG00000163501.7	0.33032	ENSG00000167536.14
ENSG00000171428.15	0.33032	ENSG00000187980.7
ENSG00000013306.16	0.330319	ENSG00000117155.17
ENSG00000122335.17	0.330319	ENSG00000170385.10
ENSG00000125656.11	0.330318	ENSG00000166896.9
ENSG00000167711.14	0.330318	ENSG00000253598.3
ENSG00000082516.9	0.330317	ENSG00000143156.14
ENSG00000076053.12	0.330317	ENSG00000164985.15
ENSG00000105171.10	0.330315	ENSG00000185220.12
ENSG00000106113.19	0.330314	ENSG00000148925.11
ENSG00000131652.14	0.330314	ENSG00000186468.13
ENSG00000070444.15	0.330314	ENSG00000206965.1
ENSG00000172771.12	0.330314	ENSG00000255291.2
ENSG00000106993.12	0.330313	ENSG00000162688.17
ENSG00000108405.4	0.330313	ENSG00000170485.17
ENSG00000166526.18	0.330313	ENSG00000174460.4
ENSG00000085382.12	0.330313	ENSG00000208037.1
ENSG00000166439.6	0.330312	ENSG00000202347.1
ENSG00000141314.13	0.330309	ENSG00000198856.13
ENSG00000104412.8	0.330308	ENSG00000115204.15
ENSG00000236813.1	0.330308	ENSG00000262081.2
ENSG00000127989.14	0.330306	ENSG00000139579.13
ENSG00000173846.13	0.330306	ENSG00000197329.12
ENSG00000130758.8	0.330305	ENSG00000149182.15
ENSG00000067141.17	0.330303	ENSG00000241985.1
ENSG00000108984.15	0.330302	ENSG00000169019.11
ENSG00000165972.13	0.330302	ENSG00000254872.3
ENSG00000163535.18	0.3303	ENSG00000181963.5
ENSG00000108179.14	0.330299	ENSG00000173914.12
ENSG00000057704.13	0.330298	ENSG00000113119.13
ENSG00000130844.19	0.330297	ENSG00000162664.17
ENSG00000155542.12	0.330296	ENSG00000163710.9
ENSG00000152990.14	0.330296	ENSG00000198547.10
ENSG00000134569.10	0.330294	ENSG00000137770.14
ENSG00000162927.14	0.330294	ENSG00000207821.1
ENSG00000080189.15	0.330293	ENSG00000134802.18
ENSG00000105649.10	0.330293	ENSG00000147535.17
ENSG00000207493.1	0.33029	ENSG00000232388.5
ENSG00000115107.20	0.330289	ENSG00000118596.12
ENSG00000168575.10	0.330287	ENSG00000171951.5
ENSG00000186767.7	0.330286	ENSG00000198382.9
ENSG00000042062.13	0.330286	ENSG00000242436.3
ENSG00000174611.12	0.330282	ENSG00000176623.12
ENSG00000137944.18	0.330281	ENSG00000265078.2
ENSG00000142655.13	0.330279	ENSG00000207005.1
ENSG00000092203.15	0.330275	ENSG00000103257.9
ENSG00000171204.13	0.330272	ENSG00000207233.1
ENSG00000138185.20	0.330267	ENSG00000172172.8
ENSG00000186193.9	0.330265	ENSG00000249565.2
ENSG00000160783.19	0.330264	ENSG00000197965.12
ENSG00000151093.8	0.330264	ENSG00000248643.5
ENSG00000116750.14	0.330263	ENSG00000165548.11
ENSG00000008382.16	0.330263	ENSG00000204304.12
ENSG00000226161.1	0.330263	ENSG00000250492.1
ENSG00000143569.19	0.330262	ENSG00000209482.1
ENSG00000170266.16	0.330261	ENSG00000204619.8
ENSG00000112249.14	0.330259	ENSG00000170743.17
ENSG00000161980.6	0.330259	ENSG00000237441.10
ENSG00000197956.10	0.330258	ENSG00000229692.3
ENSG00000149929.16	0.330256	ENSG00000237136.8
ENSG00000156697.13	0.330255	ENSG00000197992.7
ENSG00000052802.13	0.330255	ENSG00000282508.2
ENSG00000075213.11	0.330254	ENSG00000115524.17
ENSG00000169359.16	0.330254	ENSG00000198168.9
ENSG00000172350.10	0.330253	ENSG00000213406.3
ENSG00000108231.14	0.330252	ENSG00000163888.4
ENSG00000066855.16	0.330251	ENSG00000131408.15
ENSG00000088970.16	0.33025	ENSG00000185813.11
ENSG00000068489.13	0.330249	ENSG00000175806.15
ENSG00000153879.9	0.330248	ENSG00000174744.14
ENSG00000189283.10	0.330247	ENSG00000198746.13
ENSG00000171566.12	0.330247	ENSG00000229473.2
ENSG00000110321.19	0.330245	ENSG00000237136.8
ENSG00000127720.8	0.330241	ENSG00000227347.1
ENSG00000151229.13	0.33024	ENSG00000254911.3
ENSG00000080345.18	0.330239	ENSG00000110844.14
ENSG00000132432.14	0.330239	ENSG00000161980.6
ENSG00000004864.14	0.330239	ENSG00000266173.7
ENSG00000197410.14	0.330238	ENSG00000279800.2
ENSG00000120685.20	0.330237	ENSG00000171916.17
ENSG00000196268.12	0.330237	ENSG00000220494.4
ENSG00000130522.6	0.330235	ENSG00000151023.17
ENSG00000164976.9	0.330235	ENSG00000171428.15
ENSG00000196668.4	0.330235	ENSG00000241532.1
ENSG00000127993.16	0.330234	ENSG00000198856.13
ENSG00000200087.1	0.330234	ENSG00000235145.2
ENSG00000162688.17	0.330231	ENSG00000255561.7
ENSG00000172123.13	0.33023	ENSG00000236184.1
ENSG00000201785.1	0.330227	ENSG00000221102.1
ENSG00000252010.1	0.330227	ENSG00000268471.6
ENSG00000137770.14	0.330223	ENSG00000198380.13
ENSG00000151093.8	0.330223	ENSG00000258640.3
ENSG00000223575.2	0.33022	ENSG00000264810.1
ENSG00000104413.18	0.330219	ENSG00000233012.2
ENSG00000197724.11	0.330218	ENSG00000242551.2
ENSG00000100031.19	0.330217	ENSG00000283498.1
ENSG00000168496.4	0.330216	ENSG00000241244.1
ENSG00000114126.18	0.330213	ENSG00000128268.12
ENSG00000213442.5	0.330212	ENSG00000221059.1
ENSG00000139508.15	0.330211	ENSG00000180964.17
ENSG00000181104.7	0.330211	ENSG00000250472.1
ENSG00000156697.13	0.330211	ENSG00000255970.1
ENSG00000166049.11	0.330211	ENSG00000283122.1
ENSG00000162222.14	0.33021	ENSG00000209482.1
ENSG00000253554.7	0.330208	ENSG00000283558.1
ENSG00000076067.13	0.330207	ENSG00000163558.13
ENSG00000104412.8	0.330206	ENSG00000226091.7
ENSG00000119681.12	0.330205	ENSG00000125817.8
ENSG00000166562.9	0.330203	ENSG00000179041.4
ENSG00000136044.12	0.330203	ENSG00000232788.1
ENSG00000116771.6	0.330202	ENSG00000203697.12
ENSG00000120137.7	0.3302	ENSG00000180979.10
ENSG00000176723.10	0.330198	ENSG00000187792.5
ENSG00000168152.13	0.330197	ENSG00000186468.13
ENSG00000144580.14	0.330197	ENSG00000264931.1
ENSG00000086062.13	0.330194	ENSG00000188460.4
ENSG00000188807.13	0.330194	ENSG00000224892.6
ENSG00000143341.12	0.330194	ENSG00000259494.2
ENSG00000206633.1	0.330192	ENSG00000208892.1
ENSG00000103740.10	0.33019	ENSG00000126947.13
ENSG00000109814.12	0.330189	ENSG00000136014.12
ENSG00000003756.17	0.330187	ENSG00000204380.4
ENSG00000010404.18	0.330184	ENSG00000070610.14
ENSG00000090263.16	0.330184	ENSG00000222724.1
ENSG00000006125.18	0.330184	ENSG00000225179.2
ENSG00000131652.14	0.330184	ENSG00000228828.1
ENSG00000112972.15	0.330184	ENSG00000283210.1
ENSG00000103269.14	0.330183	ENSG00000207005.1
ENSG00000142615.8	0.330181	ENSG00000156966.7
ENSG00000140280.14	0.330181	ENSG00000160539.6
ENSG00000100372.15	0.330181	ENSG00000234771.3
ENSG00000139405.16	0.33018	ENSG00000163162.9
ENSG00000201183.1	0.33018	ENSG00000252908.1
ENSG00000149182.15	0.330178	ENSG00000213465.8
ENSG00000113492.14	0.330177	ENSG00000223776.5
ENSG00000090263.16	0.330177	ENSG00000265753.2
ENSG00000102743.15	0.330176	ENSG00000179526.17
ENSG00000156853.13	0.330175	ENSG00000176871.9
ENSG00000198730.9	0.330175	ENSG00000279730.2
ENSG00000142207.7	0.330174	ENSG00000198382.9
ENSG00000155511.18	0.330174	ENSG00000255561.7
ENSG00000121058.5	0.330173	ENSG00000162188.6
ENSG00000185808.14	0.330173	ENSG00000282508.2
ENSG00000125454.12	0.33017	ENSG00000185220.12
ENSG00000196531.14	0.33017	ENSG00000206702.1
ENSG00000128310.3	0.33017	ENSG00000236017.8
ENSG00000143486.16	0.330169	ENSG00000248643.5
ENSG00000104081.14	0.330168	ENSG00000125447.18
ENSG00000104689.10	0.330167	ENSG00000133065.11
ENSG00000171310.11	0.330166	ENSG00000263878.2
ENSG00000108231.14	0.330165	ENSG00000115137.12
ENSG00000138780.15	0.330165	ENSG00000241983.3
ENSG00000169704.5	0.330164	ENSG00000231019.1
ENSG00000087842.11	0.330161	ENSG00000168958.20
ENSG00000172771.12	0.330161	ENSG00000252695.1
ENSG00000095015.6	0.330159	ENSG00000133997.12
ENSG00000164815.11	0.330159	ENSG00000248092.8
ENSG00000100311.17	0.330159	ENSG00000252452.1
ENSG00000147140.17	0.330157	ENSG00000159377.11
ENSG00000132780.17	0.330157	ENSG00000196684.12
ENSG00000136718.10	0.330155	ENSG00000231638.1
ENSG00000164603.12	0.330154	ENSG00000174611.12
ENSG00000068438.15	0.33015	ENSG00000132005.9
ENSG00000168619.16	0.33015	ENSG00000177182.11
ENSG00000258650.1	0.33015	ENSG00000270379.6
ENSG00000142507.10	0.330148	ENSG00000165912.16
ENSG00000112759.19	0.330147	ENSG00000132432.14
ENSG00000176402.6	0.330146	ENSG00000253554.7
ENSG00000205302.7	0.330145	ENSG00000212296.1
ENSG00000174276.7	0.330144	ENSG00000198783.6
ENSG00000164039.15	0.330144	ENSG00000223621.1
ENSG00000151414.15	0.330144	ENSG00000240531.1
ENSG00000107185.10	0.330143	ENSG00000168958.20
ENSG00000101190.13	0.330143	ENSG00000236567.2
ENSG00000188011.5	0.330142	ENSG00000231307.1
ENSG00000058600.16	0.330142	ENSG00000241868.3
ENSG00000122986.14	0.330141	ENSG00000168496.4
ENSG00000143889.16	0.33014	ENSG00000156959.9
ENSG00000083845.9	0.33014	ENSG00000163191.6
ENSG00000136997.21	0.330139	ENSG00000266308.2
ENSG00000138769.11	0.330136	ENSG00000221520.1
ENSG00000124207.17	0.330135	ENSG00000178761.15
ENSG00000101464.11	0.330134	ENSG00000175309.15
ENSG00000126458.4	0.330133	ENSG00000263266.2
ENSG00000146859.6	0.330132	ENSG00000162222.14
ENSG00000207280.1	0.330132	ENSG00000230184.1
ENSG00000110455.14	0.330131	ENSG00000186105.8
ENSG00000064490.14	0.33013	ENSG00000111684.11
ENSG00000139624.14	0.33013	ENSG00000236977.1
ENSG00000237263.1	0.330129	ENSG00000270325.1
ENSG00000100823.12	0.330128	ENSG00000147535.17
ENSG00000104998.4	0.330127	ENSG00000143889.16
ENSG00000092850.12	0.330122	ENSG00000168769.14
ENSG00000141002.20	0.33012	ENSG00000164296.7
ENSG00000064490.14	0.33012	ENSG00000171566.12
ENSG00000110906.13	0.33012	ENSG00000198380.13
ENSG00000207274.1	0.33012	ENSG00000279078.1
ENSG00000166750.10	0.330116	ENSG00000229980.5
ENSG00000165113.13	0.330116	ENSG00000252452.1
ENSG00000170385.10	0.330114	ENSG00000213064.10
ENSG00000144580.14	0.330113	ENSG00000282996.1
ENSG00000122696.14	0.330111	ENSG00000138771.16
ENSG00000175691.9	0.33011	ENSG00000196597.13
ENSG00000113296.14	0.330109	ENSG00000198723.11
ENSG00000115129.14	0.330108	ENSG00000187653.11
ENSG00000063127.16	0.330107	ENSG00000266173.7
ENSG00000001617.12	0.330106	ENSG00000126903.16
ENSG00000182899.17	0.330104	ENSG00000185220.12
ENSG00000119314.16	0.330103	ENSG00000181963.5
ENSG00000077713.19	0.330103	ENSG00000238741.1
ENSG00000137207.12	0.330102	ENSG00000256683.7
ENSG00000144452.15	0.330101	ENSG00000235313.1
ENSG00000167608.12	0.330099	ENSG00000169964.8
ENSG00000176915.15	0.330098	ENSG00000257179.1
ENSG00000164307.13	0.330097	ENSG00000198380.13
ENSG00000175536.7	0.330097	ENSG00000248092.8
ENSG00000108405.4	0.330096	ENSG00000110107.9
ENSG00000201183.1	0.330096	ENSG00000223459.6
ENSG00000187608.10	0.330095	ENSG00000204308.8
ENSG00000198429.10	0.330095	ENSG00000249709.8
ENSG00000069482.7	0.330094	ENSG00000255075.1
ENSG00000082516.9	0.330093	ENSG00000135900.4
ENSG00000079950.14	0.330091	ENSG00000113532.13
ENSG00000082196.21	0.330091	ENSG00000244199.1
ENSG00000123933.17	0.33009	ENSG00000158411.11
ENSG00000108947.5	0.33009	ENSG00000281912.1
ENSG00000166900.17	0.330089	ENSG00000227541.1
ENSG00000197044.11	0.330089	ENSG00000256683.7
ENSG00000171204.13	0.330088	ENSG00000234618.1
ENSG00000100263.14	0.330088	ENSG00000240767.3
ENSG00000164039.15	0.330087	ENSG00000164574.16
ENSG00000213516.10	0.330087	ENSG00000230679.1
ENSG00000163584.18	0.330087	ENSG00000236567.2
ENSG00000188856.6	0.330086	ENSG00000200913.1
ENSG00000024526.17	0.330086	ENSG00000273559.5
ENSG00000087842.11	0.330085	ENSG00000108592.17
ENSG00000127589.4	0.330082	ENSG00000137941.17
ENSG00000182103.5	0.330081	ENSG00000269119.1
ENSG00000068976.14	0.330081	ENSG00000275090.1
ENSG00000103152.12	0.33008	ENSG00000145975.15
ENSG00000113460.13	0.33008	ENSG00000188460.4
ENSG00000207523.1	0.33008	ENSG00000230942.1
ENSG00000116685.16	0.330079	ENSG00000132141.14
ENSG00000172819.17	0.330079	ENSG00000229473.2
ENSG00000165113.13	0.330078	ENSG00000207524.1
ENSG00000100823.12	0.330077	ENSG00000263593.1
ENSG00000143546.10	0.330074	ENSG00000164300.17
ENSG00000206875.1	0.330073	ENSG00000240392.1
ENSG00000158270.12	0.330072	ENSG00000161980.6
ENSG00000166562.9	0.330072	ENSG00000174032.17
ENSG00000100138.15	0.33007	ENSG00000207344.1
ENSG00000129465.16	0.330069	ENSG00000172167.8
ENSG00000134569.10	0.330069	ENSG00000264931.1
ENSG00000092203.15	0.330066	ENSG00000223551.1
ENSG00000107341.5	0.330065	ENSG00000120094.9
ENSG00000120071.15	0.330063	ENSG00000226979.9
ENSG00000130881.14	0.330062	ENSG00000201793.1
ENSG00000146278.11	0.330062	ENSG00000230679.1
ENSG00000198382.9	0.33006	ENSG00000198546.15
ENSG00000102313.9	0.33006	ENSG00000223621.1
ENSG00000136856.18	0.330058	ENSG00000139370.12
ENSG00000073712.15	0.330058	ENSG00000186480.13
ENSG00000008324.12	0.330057	ENSG00000138134.12
ENSG00000139445.18	0.330055	ENSG00000140259.7
ENSG00000078053.17	0.330055	ENSG00000170634.13
ENSG00000168288.13	0.330055	ENSG00000207821.1
ENSG00000082516.9	0.330054	ENSG00000132326.12
ENSG00000080819.9	0.330054	ENSG00000184719.12
ENSG00000120071.15	0.330053	ENSG00000151468.11
ENSG00000003756.17	0.330053	ENSG00000266308.2
ENSG00000149782.13	0.330051	ENSG00000278416.1
ENSG00000100239.16	0.330049	ENSG00000196943.14
ENSG00000140955.11	0.330048	ENSG00000154309.9
ENSG00000143363.17	0.330046	ENSG00000196531.14
ENSG00000113525.10	0.330046	ENSG00000249662.6
ENSG00000039987.7	0.330045	ENSG00000164946.20
ENSG00000069509.6	0.330044	ENSG00000139746.16
ENSG00000155099.8	0.330044	ENSG00000213714.1
ENSG00000139370.12	0.330043	ENSG00000198892.7
ENSG00000058063.16	0.330042	ENSG00000170214.5
ENSG00000116539.14	0.330042	ENSG00000227911.3
ENSG00000133874.2	0.330042	ENSG00000252637.1
ENSG00000142615.8	0.330041	ENSG00000213809.9
ENSG00000067141.17	0.33004	ENSG00000151414.15
ENSG00000144136.11	0.33004	ENSG00000166562.9
ENSG00000178802.18	0.33004	ENSG00000204576.12
ENSG00000230457.3	0.33004	ENSG00000231697.3
ENSG00000131203.13	0.330038	ENSG00000147246.10
ENSG00000118523.6	0.330038	ENSG00000213809.9
ENSG00000075303.13	0.330037	ENSG00000181523.13
ENSG00000167565.13	0.330037	ENSG00000181856.15
ENSG00000120832.10	0.330036	ENSG00000230724.9
ENSG00000237136.8	0.330035	ENSG00000253554.7
ENSG00000136997.21	0.330032	ENSG00000273033.2
ENSG00000095015.6	0.330031	ENSG00000120215.10
ENSG00000158482.10	0.330029	ENSG00000158773.14
ENSG00000244187.8	0.330029	ENSG00000265706.1
ENSG00000090097.22	0.330028	ENSG00000187147.18
ENSG00000129226.14	0.330027	ENSG00000275385.2
ENSG00000069702.11	0.330025	ENSG00000166548.17
ENSG00000168092.14	0.330025	ENSG00000243544.3
ENSG00000103599.20	0.330024	ENSG00000113525.10
ENSG00000142615.8	0.33002	ENSG00000254271.1
ENSG00000174808.12	0.33002	ENSG00000266524.3
ENSG00000110321.19	0.330019	ENSG00000119715.15
ENSG00000175505.11	0.330019	ENSG00000176208.9
ENSG00000113520.11	0.330018	ENSG00000278685.4
ENSG00000151093.8	0.330017	ENSG00000159377.11
ENSG00000168092.14	0.330017	ENSG00000179967.11
ENSG00000252695.1	0.330017	ENSG00000256937.1
ENSG00000129932.10	0.330015	ENSG00000225762.1
ENSG00000120868.14	0.330014	ENSG00000163808.17
ENSG00000143126.8	0.330014	ENSG00000164303.11
ENSG00000172172.8	0.330012	ENSG00000198758.11
ENSG00000035115.22	0.330011	ENSG00000155846.17
ENSG00000130844.19	0.330011	ENSG00000167555.14
ENSG00000173262.12	0.330011	ENSG00000198574.6
ENSG00000115548.17	0.330011	ENSG00000233859.2
ENSG00000152082.15	0.330008	ENSG00000185115.6
ENSG00000134013.16	0.330008	ENSG00000263813.1
ENSG00000225138.8	0.330007	ENSG00000236184.1
ENSG00000107882.12	0.330006	ENSG00000127362.2
ENSG00000100473.18	0.330003	ENSG00000198746.13
ENSG00000143751.10	0.330002	ENSG00000185220.12
ENSG00000010404.18	0.330001	ENSG00000106113.19
ENSG00000132780.17	0.330001	ENSG00000177374.13
ENSG00000134760.6	0.329998	ENSG00000160401.15
ENSG00000164609.10	0.329998	ENSG00000180964.17
ENSG00000164088.18	0.329998	ENSG00000235001.3
ENSG00000075213.11	0.329996	ENSG00000139218.18
ENSG00000080007.8	0.329996	ENSG00000197258.5
ENSG00000162817.7	0.329995	ENSG00000233570.2
ENSG00000131263.13	0.329993	ENSG00000146733.14
ENSG00000143341.12	0.329993	ENSG00000176160.11
ENSG00000162817.7	0.329993	ENSG00000236813.1
ENSG00000140471.17	0.329992	ENSG00000197223.12
ENSG00000160401.15	0.329991	ENSG00000169255.15
ENSG00000137133.11	0.329991	ENSG00000228808.1
ENSG00000144452.15	0.32999	ENSG00000279800.2
ENSG00000125863.20	0.329989	ENSG00000197170.10
ENSG00000102226.10	0.329988	ENSG00000198382.9
ENSG00000133028.12	0.329988	ENSG00000231304.2
ENSG00000087266.17	0.329987	ENSG00000177551.5
ENSG00000108960.9	0.329986	ENSG00000122376.12
ENSG00000155970.12	0.329986	ENSG00000265123.2
ENSG00000224237.1	0.329985	ENSG00000233369.7
ENSG00000104313.20	0.329984	ENSG00000181092.10
ENSG00000005022.6	0.329983	ENSG00000184402.15
ENSG00000070444.15	0.329982	ENSG00000082996.20
ENSG00000152213.4	0.329979	ENSG00000181092.10
ENSG00000115524.17	0.329977	ENSG00000155846.17
ENSG00000135250.17	0.329972	ENSG00000254911.3
ENSG00000103037.12	0.329971	ENSG00000110436.13
ENSG00000101266.19	0.329971	ENSG00000148840.11
ENSG00000089902.10	0.329971	ENSG00000182965.6
ENSG00000137747.16	0.32997	ENSG00000183578.8
ENSG00000153283.13	0.32997	ENSG00000233786.1
ENSG00000231206.2	0.32997	ENSG00000255291.2
ENSG00000120051.15	0.32997	ENSG00000279800.2
ENSG00000100311.17	0.329967	ENSG00000136940.14
ENSG00000010404.18	0.329967	ENSG00000184809.13
ENSG00000144597.14	0.329967	ENSG00000196301.3
ENSG00000173826.15	0.329966	ENSG00000185436.12
ENSG00000126067.12	0.329966	ENSG00000241587.3
ENSG00000152904.11	0.329965	ENSG00000241529.3
ENSG00000091490.11	0.329965	ENSG00000281501.1
ENSG00000173638.19	0.329961	ENSG00000197496.6
ENSG00000164296.7	0.329959	ENSG00000235090.1
ENSG00000123096.12	0.329956	ENSG00000231304.2
ENSG00000100263.14	0.329956	ENSG00000266308.2
ENSG00000151881.15	0.329953	ENSG00000183578.8
ENSG00000185838.14	0.329951	ENSG00000225358.1
ENSG00000143033.18	0.329949	ENSG00000248092.8
ENSG00000182965.6	0.329948	ENSG00000199627.1
ENSG00000101166.16	0.329945	ENSG00000206053.13
ENSG00000161180.11	0.329943	ENSG00000176340.4
ENSG00000100823.12	0.329942	ENSG00000242551.2
ENSG00000075856.12	0.32994	ENSG00000167565.13
ENSG00000083807.10	0.329939	ENSG00000139370.12
ENSG00000199032.1	0.329936	ENSG00000282508.2
ENSG00000198034.11	0.329935	ENSG00000201229.1
ENSG00000146386.8	0.329933	ENSG00000165813.20
ENSG00000111684.11	0.329933	ENSG00000182405.6
ENSG00000100591.8	0.329932	ENSG00000166845.15
ENSG00000162337.12	0.329931	ENSG00000203697.12
ENSG00000068438.15	0.32993	ENSG00000165271.17
ENSG00000169439.12	0.32993	ENSG00000172985.11
ENSG00000118596.12	0.329927	ENSG00000140386.13
ENSG00000173137.12	0.329927	ENSG00000213513.3
ENSG00000112964.14	0.329925	ENSG00000171311.13
ENSG00000169116.11	0.329925	ENSG00000250548.7
ENSG00000134594.5	0.329925	ENSG00000265727.2
ENSG00000068976.14	0.329924	ENSG00000163558.13
ENSG00000100034.14	0.329924	ENSG00000186298.12
ENSG00000103126.15	0.329923	ENSG00000263831.1
ENSG00000064547.14	0.329922	ENSG00000150477.15
ENSG00000118894.15	0.329922	ENSG00000214810.4
ENSG00000076351.13	0.32992	ENSG00000198168.9
ENSG00000007520.4	0.32992	ENSG00000209042.1
ENSG00000129910.8	0.329919	ENSG00000132357.14
ENSG00000164303.11	0.329919	ENSG00000175820.4
ENSG00000198685.4	0.329918	ENSG00000270863.1
ENSG00000151093.8	0.329915	ENSG00000170854.18
ENSG00000037241.7	0.329913	ENSG00000133874.2
ENSG00000264757.1	0.329912	ENSG00000278685.4
ENSG00000178719.17	0.329911	ENSG00000266643.1
ENSG00000119929.13	0.329907	ENSG00000265871.1
ENSG00000243101.1	0.329907	ENSG00000272034.1
ENSG00000138131.4	0.329906	ENSG00000168676.11
ENSG00000248685.6	0.329906	ENSG00000256193.6
ENSG00000260428.3	0.329906	ENSG00000266777.1
ENSG00000149131.17	0.329906	ENSG00000281501.1
ENSG00000168495.13	0.329905	ENSG00000188647.13
ENSG00000127081.14	0.329899	ENSG00000132467.4
ENSG00000140386.13	0.329899	ENSG00000169385.3
ENSG00000168884.15	0.329899	ENSG00000211584.14
ENSG00000188015.10	0.329899	ENSG00000235885.8
ENSG00000150477.15	0.329898	ENSG00000160783.19
ENSG00000166501.14	0.329898	ENSG00000170266.16
ENSG00000125676.20	0.329897	ENSG00000188459.4
ENSG00000213194.3	0.329896	ENSG00000226161.1
ENSG00000075711.21	0.329895	ENSG00000234788.1
ENSG00000106333.13	0.329894	ENSG00000177600.9
ENSG00000149929.16	0.329894	ENSG00000223621.1
ENSG00000067113.17	0.329894	ENSG00000248092.8
ENSG00000005249.13	0.329893	ENSG00000110583.13
ENSG00000100003.18	0.329893	ENSG00000140090.18
ENSG00000102349.18	0.329892	ENSG00000152990.14
ENSG00000135040.16	0.329892	ENSG00000228808.1
ENSG00000144580.14	0.329892	ENSG00000266524.3
ENSG00000130147.16	0.32989	ENSG00000169976.7
ENSG00000138069.18	0.329889	ENSG00000147535.17
ENSG00000064195.7	0.329889	ENSG00000235731.3
ENSG00000163636.11	0.329887	ENSG00000223086.1
ENSG00000109171.15	0.329886	ENSG00000234946.1
ENSG00000233012.2	0.329886	ENSG00000250492.1
ENSG00000142207.7	0.329885	ENSG00000196268.12
ENSG00000170634.13	0.329885	ENSG00000244242.2
ENSG00000105085.11	0.329883	ENSG00000245848.3
ENSG00000176160.11	0.329882	ENSG00000254093.9
ENSG00000000457.14	0.329878	ENSG00000164105.4
ENSG00000198711.5	0.329878	ENSG00000254911.3
ENSG00000171951.5	0.329877	ENSG00000253598.3
ENSG00000204568.12	0.329876	ENSG00000213420.8
ENSG00000163517.15	0.329875	ENSG00000258915.1
ENSG00000106483.12	0.329874	ENSG00000174227.16
ENSG00000103061.13	0.329873	ENSG00000122696.14
ENSG00000231167.3	0.329873	ENSG00000242852.7
ENSG00000187730.9	0.329872	ENSG00000205726.15
ENSG00000110218.9	0.32987	ENSG00000241529.3
ENSG00000137757.11	0.329869	ENSG00000184809.13
ENSG00000010017.13	0.329867	ENSG00000172382.10
ENSG00000007376.8	0.329864	ENSG00000165548.11
ENSG00000164815.11	0.329862	ENSG00000189184.12
ENSG00000100591.8	0.329862	ENSG00000250492.1
ENSG00000158793.14	0.329862	ENSG00000282508.2
ENSG00000184809.13	0.32986	ENSG00000282651.2
ENSG00000202058.1	0.329859	ENSG00000225630.1
ENSG00000159579.14	0.329856	ENSG00000213326.4
ENSG00000204308.8	0.329856	ENSG00000242170.3
ENSG00000130522.6	0.329855	ENSG00000186407.7
ENSG00000112759.19	0.329855	ENSG00000249565.2
ENSG00000111671.10	0.329854	ENSG00000184209.15
ENSG00000102743.15	0.329854	ENSG00000189091.13
ENSG00000165244.7	0.329853	ENSG00000231167.3
ENSG00000131437.16	0.329851	ENSG00000173436.15
ENSG00000136270.14	0.329851	ENSG00000185803.12
ENSG00000102030.16	0.32985	ENSG00000199872.1
ENSG00000156853.13	0.32985	ENSG00000249709.8
ENSG00000152689.18	0.329848	ENSG00000265753.2
ENSG00000000457.14	0.329847	ENSG00000171943.12
ENSG00000123612.16	0.329847	ENSG00000180806.5
ENSG00000177628.16	0.329845	ENSG00000283558.1
ENSG00000156966.7	0.329844	ENSG00000159388.6
ENSG00000116685.16	0.329843	ENSG00000170819.5
ENSG00000130147.16	0.329843	ENSG00000231304.2
ENSG00000166886.13	0.329842	ENSG00000196943.14
ENSG00000151468.11	0.329842	ENSG00000253578.1
ENSG00000102144.15	0.329841	ENSG00000126005.17
ENSG00000141314.13	0.329841	ENSG00000196531.14
ENSG00000109667.12	0.32984	ENSG00000114120.14
ENSG00000103995.14	0.329838	ENSG00000228672.4
ENSG00000178226.11	0.329838	ENSG00000273033.2
ENSG00000106605.11	0.329837	ENSG00000153283.13
ENSG00000034510.6	0.329834	ENSG00000198846.6
ENSG00000176302.13	0.329834	ENSG00000283558.1
ENSG00000157020.18	0.329833	ENSG00000252010.1
ENSG00000110321.19	0.329832	ENSG00000160401.15
ENSG00000162927.14	0.32983	ENSG00000199032.1
ENSG00000112299.8	0.329828	ENSG00000166526.18
ENSG00000085274.16	0.329828	ENSG00000207524.1
ENSG00000222345.1	0.329828	ENSG00000230184.1
ENSG00000231437.3	0.329825	ENSG00000282996.1
ENSG00000164603.12	0.329824	ENSG00000165782.11
ENSG00000105649.10	0.329822	ENSG00000241973.11
ENSG00000213809.9	0.329822	ENSG00000242802.9
ENSG00000211594.2	0.329822	ENSG00000256937.1
ENSG00000116005.12	0.32982	ENSG00000118680.14
ENSG00000103343.13	0.32982	ENSG00000121406.9
ENSG00000150760.13	0.32982	ENSG00000249212.1
ENSG00000159579.14	0.329818	ENSG00000216866.5
ENSG00000120071.15	0.329818	ENSG00000225672.1
ENSG00000139218.18	0.329817	ENSG00000140090.18
ENSG00000100823.12	0.329817	ENSG00000205853.12
ENSG00000052802.13	0.329817	ENSG00000244462.8
ENSG00000111886.11	0.329816	ENSG00000135218.19
ENSG00000005302.19	0.329816	ENSG00000202347.1
ENSG00000138435.16	0.329816	ENSG00000233594.2
ENSG00000132561.14	0.329814	ENSG00000178226.11
ENSG00000035115.22	0.329813	ENSG00000173272.16
ENSG00000005022.6	0.329812	ENSG00000115107.20
ENSG00000105677.12	0.32981	ENSG00000235508.3
ENSG00000184402.15	0.32981	ENSG00000249129.1
ENSG00000058866.15	0.329807	ENSG00000136718.10
ENSG00000160214.13	0.329805	ENSG00000241913.1
ENSG00000099999.15	0.329802	ENSG00000201428.1
ENSG00000162188.6	0.329802	ENSG00000250492.1
ENSG00000128185.10	0.329801	ENSG00000162688.17
ENSG00000159335.18	0.329799	ENSG00000170266.16
ENSG00000168495.13	0.329799	ENSG00000221264.1
ENSG00000231638.1	0.329799	ENSG00000233786.1
ENSG00000150760.13	0.329797	ENSG00000178425.14
ENSG00000166342.19	0.329797	ENSG00000214357.9
ENSG00000115750.17	0.329797	ENSG00000238286.1
ENSG00000171587.15	0.329797	ENSG00000251191.8
ENSG00000229007.1	0.329797	ENSG00000277150.2
ENSG00000052802.13	0.329794	ENSG00000126067.12
ENSG00000132561.14	0.329794	ENSG00000160439.16
ENSG00000001617.12	0.329791	ENSG00000249129.1
ENSG00000110955.9	0.32979	ENSG00000115137.12
ENSG00000169217.9	0.329789	ENSG00000184160.8
ENSG00000086061.16	0.329787	ENSG00000135537.17
ENSG00000199872.1	0.329787	ENSG00000205060.11
ENSG00000170881.5	0.329787	ENSG00000207003.1
ENSG00000003756.17	0.329786	ENSG00000251748.1
ENSG00000144791.10	0.329785	ENSG00000173914.12
ENSG00000166595.12	0.329783	ENSG00000235397.1
ENSG00000168092.14	0.329783	ENSG00000241529.3
ENSG00000146859.6	0.329782	ENSG00000223224.1
ENSG00000161980.6	0.329781	ENSG00000200156.1
ENSG00000076351.13	0.32978	ENSG00000105641.4
ENSG00000196705.8	0.32978	ENSG00000264278.1
ENSG00000103061.13	0.329779	ENSG00000182199.11
ENSG00000199053.3	0.329779	ENSG00000226091.7
ENSG00000127081.14	0.329778	ENSG00000169981.11
ENSG00000072736.19	0.329778	ENSG00000182950.3
ENSG00000188779.12	0.329775	ENSG00000238741.1
ENSG00000094841.14	0.329774	ENSG00000215114.10
ENSG00000100764.14	0.329774	ENSG00000272391.6
ENSG00000043591.6	0.329773	ENSG00000259409.1
ENSG00000103671.10	0.329772	ENSG00000124731.13
ENSG00000008513.16	0.329769	ENSG00000223750.1
ENSG00000099910.17	0.329767	ENSG00000197635.11
ENSG00000125648.15	0.329764	ENSG00000136867.11
ENSG00000007541.17	0.329763	ENSG00000123268.9
ENSG00000207344.1	0.329763	ENSG00000221241.1
ENSG00000170860.4	0.329762	ENSG00000174791.11
ENSG00000111445.14	0.329762	ENSG00000186298.12
ENSG00000132467.4	0.329762	ENSG00000198546.15
ENSG00000165821.12	0.329762	ENSG00000237273.1
ENSG00000104218.16	0.329761	ENSG00000140905.11
ENSG00000084444.14	0.329761	ENSG00000181915.5
ENSG00000127125.9	0.329759	ENSG00000165113.13
ENSG00000105726.17	0.329759	ENSG00000198380.13
ENSG00000135387.21	0.329758	ENSG00000136026.14
ENSG00000011566.15	0.329758	ENSG00000139197.11
ENSG00000116704.8	0.329758	ENSG00000164897.14
ENSG00000127980.16	0.329755	ENSG00000237441.10
ENSG00000100554.12	0.329753	ENSG00000256193.6
ENSG00000169189.17	0.329752	ENSG00000282508.2
ENSG00000003989.18	0.329749	ENSG00000132773.12
ENSG00000125775.15	0.329749	ENSG00000249565.2
ENSG00000090273.14	0.329748	ENSG00000138780.15
ENSG00000104369.5	0.329746	ENSG00000272146.6
ENSG00000130829.18	0.329745	ENSG00000221963.6
ENSG00000227911.3	0.329745	ENSG00000262497.1
ENSG00000128185.10	0.329744	ENSG00000205611.5
ENSG00000188856.6	0.329743	ENSG00000239039.1
ENSG00000095370.20	0.329742	ENSG00000140386.13
ENSG00000139508.15	0.329742	ENSG00000142669.15
ENSG00000168495.13	0.329742	ENSG00000278196.3
ENSG00000119231.11	0.329741	ENSG00000125775.15
ENSG00000135218.19	0.32974	ENSG00000156427.8
ENSG00000163590.14	0.32974	ENSG00000168495.13
ENSG00000166562.9	0.32974	ENSG00000169385.3
ENSG00000164985.15	0.32974	ENSG00000206702.1
ENSG00000108773.11	0.329739	ENSG00000138246.17
ENSG00000171310.11	0.329739	ENSG00000214659.4
ENSG00000170471.15	0.329737	ENSG00000206596.1
ENSG00000182965.6	0.329734	ENSG00000206965.1
ENSG00000135218.19	0.329733	ENSG00000255291.2
ENSG00000112941.14	0.329732	ENSG00000212125.2
ENSG00000173638.19	0.329732	ENSG00000212125.2
ENSG00000113558.19	0.329731	ENSG00000231177.4
ENSG00000169359.16	0.329728	ENSG00000185917.14
ENSG00000103534.17	0.329726	ENSG00000137941.17
ENSG00000099337.5	0.329725	ENSG00000100311.17
ENSG00000130304.17	0.329725	ENSG00000149257.16
ENSG00000155846.17	0.329725	ENSG00000185189.18
ENSG00000155876.6	0.329723	ENSG00000165821.12
ENSG00000141314.13	0.329723	ENSG00000232882.1
ENSG00000165209.19	0.329722	ENSG00000165752.17
ENSG00000123562.18	0.329721	ENSG00000222724.1
ENSG00000110436.13	0.329719	ENSG00000169439.12
ENSG00000108465.15	0.329719	ENSG00000197892.13
ENSG00000104517.13	0.329719	ENSG00000206633.1
ENSG00000168286.3	0.329719	ENSG00000242085.1
ENSG00000164040.18	0.329718	ENSG00000174500.13
ENSG00000109171.15	0.329718	ENSG00000186298.12
ENSG00000130816.17	0.329717	ENSG00000169255.15
ENSG00000167985.7	0.329716	ENSG00000198911.12
ENSG00000163535.18	0.329714	ENSG00000173262.12
ENSG00000197345.13	0.329714	ENSG00000255867.1
ENSG00000126773.13	0.329713	ENSG00000130881.14
ENSG00000222345.1	0.329713	ENSG00000243101.1
ENSG00000099337.5	0.329711	ENSG00000213085.10
ENSG00000175984.15	0.329707	ENSG00000257259.3
ENSG00000075303.13	0.329706	ENSG00000256347.1
ENSG00000165948.11	0.329705	ENSG00000175505.11
ENSG00000172172.8	0.329705	ENSG00000186407.7
ENSG00000145217.14	0.329703	ENSG00000171984.15
ENSG00000142449.13	0.329702	ENSG00000180447.7
ENSG00000140153.18	0.329699	ENSG00000198783.6
ENSG00000252695.1	0.329699	ENSG00000261174.2
ENSG00000069943.10	0.329698	ENSG00000106246.18
ENSG00000135678.12	0.329698	ENSG00000234545.8
ENSG00000139626.16	0.329697	ENSG00000168748.14
ENSG00000110315.7	0.329696	ENSG00000149923.14
ENSG00000168995.13	0.329695	ENSG00000181856.15
ENSG00000157693.15	0.329694	ENSG00000183578.8
ENSG00000111785.21	0.329693	ENSG00000204304.12
ENSG00000086288.12	0.329688	ENSG00000168297.16
ENSG00000133874.2	0.329688	ENSG00000231274.5
ENSG00000141696.13	0.329687	ENSG00000248643.5
ENSG00000173275.13	0.329685	ENSG00000198169.9
ENSG00000011295.16	0.329685	ENSG00000221102.1
ENSG00000148156.8	0.329684	ENSG00000186407.7
ENSG00000139233.7	0.329684	ENSG00000188419.14
ENSG00000171984.15	0.329684	ENSG00000207003.1
ENSG00000226498.2	0.329683	ENSG00000244363.3
ENSG00000100764.14	0.329682	ENSG00000143156.14
ENSG00000163558.13	0.329682	ENSG00000176903.5
ENSG00000068976.14	0.329681	ENSG00000126067.12
ENSG00000213513.3	0.329681	ENSG00000234545.8
ENSG00000101856.10	0.32968	ENSG00000200156.1
ENSG00000200156.1	0.32968	ENSG00000282508.2
ENSG00000137941.17	0.329679	ENSG00000144028.15
ENSG00000133742.14	0.329678	ENSG00000236813.1
ENSG00000107185.10	0.329676	ENSG00000119929.13
ENSG00000188459.4	0.329675	ENSG00000242445.1
ENSG00000102030.16	0.329675	ENSG00000263882.2
ENSG00000029364.12	0.329674	ENSG00000162298.19
ENSG00000146072.6	0.329674	ENSG00000175348.11
ENSG00000162739.14	0.329674	ENSG00000260428.3
ENSG00000140264.21	0.329671	ENSG00000166900.17
ENSG00000138769.11	0.329671	ENSG00000253658.6
ENSG00000141258.13	0.32967	ENSG00000142178.9
ENSG00000112379.9	0.329669	ENSG00000256661.1
ENSG00000074319.13	0.329667	ENSG00000146054.18
ENSG00000115234.11	0.329667	ENSG00000207493.1
ENSG00000150776.18	0.329666	ENSG00000163904.13
ENSG00000061987.16	0.329666	ENSG00000172167.8
ENSG00000133742.14	0.329666	ENSG00000241399.7
ENSG00000008324.12	0.329665	ENSG00000126903.16
ENSG00000162664.17	0.329664	ENSG00000186918.14
ENSG00000028839.10	0.329661	ENSG00000141002.20
ENSG00000154040.21	0.329661	ENSG00000183765.23
ENSG00000125817.8	0.32966	ENSG00000211578.3
ENSG00000108523.16	0.32966	ENSG00000263327.6
ENSG00000100554.12	0.329659	ENSG00000215456.6
ENSG00000166822.13	0.329658	ENSG00000187653.11
ENSG00000189339.12	0.329658	ENSG00000253598.3
ENSG00000226761.3	0.329657	ENSG00000272902.2
ENSG00000140264.21	0.329656	ENSG00000198711.5
ENSG00000179041.4	0.329656	ENSG00000234617.2
ENSG00000188459.4	0.329654	ENSG00000262959.2
ENSG00000120832.10	0.329653	ENSG00000160886.13
ENSG00000070501.12	0.329653	ENSG00000164024.12
ENSG00000143033.18	0.329647	ENSG00000165782.11
ENSG00000157617.17	0.329647	ENSG00000175538.11
ENSG00000174721.10	0.329647	ENSG00000233602.1
ENSG00000080819.9	0.329647	ENSG00000265369.3
ENSG00000174791.11	0.329645	ENSG00000188895.12
ENSG00000168096.15	0.329645	ENSG00000198972.3
ENSG00000156738.18	0.329645	ENSG00000238959.1
ENSG00000131080.15	0.329644	ENSG00000263831.1
ENSG00000182552.15	0.329643	ENSG00000223750.1
ENSG00000139428.12	0.329643	ENSG00000269352.1
ENSG00000070404.10	0.329642	ENSG00000152990.14
ENSG00000130304.17	0.329642	ENSG00000169762.17
ENSG00000168096.15	0.329641	ENSG00000213513.3
ENSG00000229132.2	0.329639	ENSG00000262497.1
ENSG00000002587.10	0.329638	ENSG00000226976.3
ENSG00000106246.18	0.329637	ENSG00000165650.12
ENSG00000231942.3	0.329637	ENSG00000250492.1
ENSG00000085274.16	0.329636	ENSG00000110844.14
ENSG00000108984.15	0.329636	ENSG00000162734.13
ENSG00000088538.13	0.329634	ENSG00000103152.12
ENSG00000077713.19	0.329633	ENSG00000169247.14
ENSG00000144567.11	0.329632	ENSG00000160886.13
ENSG00000080007.8	0.329632	ENSG00000175592.9
ENSG00000128594.8	0.329632	ENSG00000176635.18
ENSG00000052802.13	0.329631	ENSG00000076053.12
ENSG00000070404.10	0.32963	ENSG00000149929.16
ENSG00000117155.17	0.329627	ENSG00000155542.12
ENSG00000131373.15	0.329627	ENSG00000231638.1
ENSG00000144535.20	0.329627	ENSG00000283558.1
ENSG00000004809.14	0.329624	ENSG00000118007.13
ENSG00000112294.14	0.329624	ENSG00000197595.4
ENSG00000151881.15	0.329624	ENSG00000234618.1
ENSG00000080345.18	0.329623	ENSG00000136828.19
ENSG00000122176.12	0.329623	ENSG00000219163.2
ENSG00000147081.15	0.329622	ENSG00000147443.13
ENSG00000199436.1	0.32962	ENSG00000207475.1
ENSG00000101557.15	0.329618	ENSG00000200879.1
ENSG00000166681.14	0.329615	ENSG00000281909.1
ENSG00000104412.8	0.329614	ENSG00000197273.4
ENSG00000101916.12	0.329613	ENSG00000164296.7
ENSG00000005302.19	0.329612	ENSG00000007202.15
ENSG00000005022.6	0.329612	ENSG00000076351.13
ENSG00000116685.16	0.329609	ENSG00000154040.21
ENSG00000136828.19	0.329609	ENSG00000206625.1
ENSG00000117697.15	0.329607	ENSG00000123562.18
ENSG00000101162.4	0.329605	ENSG00000110344.10
ENSG00000099974.8	0.329605	ENSG00000168395.16
ENSG00000117010.17	0.329605	ENSG00000197779.15
ENSG00000149970.16	0.329604	ENSG00000174808.12
ENSG00000170214.5	0.329604	ENSG00000213137.3
ENSG00000107518.18	0.329602	ENSG00000133937.5
ENSG00000167637.18	0.329601	ENSG00000220494.4
ENSG00000164609.10	0.329599	ENSG00000225423.1
ENSG00000202347.1	0.329599	ENSG00000225630.1
ENSG00000104763.20	0.329598	ENSG00000154162.15
ENSG00000201428.1	0.329594	ENSG00000231304.2
ENSG00000116016.14	0.329594	ENSG00000255075.1
ENSG00000139579.13	0.329593	ENSG00000169019.11
ENSG00000185567.7	0.329593	ENSG00000214992.6
ENSG00000206633.1	0.329591	ENSG00000212296.1
ENSG00000134287.10	0.32959	ENSG00000166477.13
ENSG00000170085.18	0.329589	ENSG00000205572.10
ENSG00000229638.1	0.329589	ENSG00000252316.1
ENSG00000122741.16	0.329588	ENSG00000163624.6
ENSG00000172123.13	0.329588	ENSG00000225791.7
ENSG00000089902.10	0.329586	ENSG00000136997.21
ENSG00000129465.16	0.329585	ENSG00000169116.11
ENSG00000010017.13	0.329583	ENSG00000234199.3
ENSG00000130147.16	0.329583	ENSG00000240489.1
ENSG00000100129.18	0.329581	ENSG00000265871.1
ENSG00000129465.16	0.329579	ENSG00000150776.18
ENSG00000162623.16	0.329579	ENSG00000184209.15
ENSG00000009709.12	0.329575	ENSG00000267091.1
ENSG00000100764.14	0.329574	ENSG00000211578.3
ENSG00000169255.15	0.329572	ENSG00000175820.4
ENSG00000204469.13	0.329572	ENSG00000239607.3
ENSG00000181227.3	0.329571	ENSG00000186407.7
ENSG00000125731.13	0.32957	ENSG00000172382.10
ENSG00000100359.21	0.32957	ENSG00000185220.12
ENSG00000152154.11	0.32957	ENSG00000201229.1
ENSG00000201793.1	0.32957	ENSG00000229623.1
ENSG00000143552.9	0.329569	ENSG00000180304.14
ENSG00000131437.16	0.329568	ENSG00000142507.10
ENSG00000164946.20	0.329568	ENSG00000170509.12
ENSG00000058600.16	0.329568	ENSG00000266308.2
ENSG00000083814.13	0.329567	ENSG00000196378.13
ENSG00000105677.12	0.329567	ENSG00000232818.2
ENSG00000116704.8	0.329566	ENSG00000180964.17
ENSG00000104728.16	0.329565	ENSG00000178719.17
ENSG00000124813.23	0.329562	ENSG00000231307.1
ENSG00000100902.11	0.329561	ENSG00000166289.6
ENSG00000112294.14	0.32956	ENSG00000156966.7
ENSG00000133874.2	0.329559	ENSG00000143390.18
ENSG00000139269.3	0.329557	ENSG00000168036.18
ENSG00000169490.17	0.329557	ENSG00000244073.1
ENSG00000083814.13	0.329554	ENSG00000189180.16
ENSG00000234199.3	0.329553	ENSG00000260032.2
ENSG00000213178.3	0.329552	ENSG00000221059.1
ENSG00000213337.9	0.329552	ENSG00000228036.1
ENSG00000103995.14	0.329551	ENSG00000127564.17
ENSG00000080819.9	0.329551	ENSG00000207003.1
ENSG00000114120.14	0.32955	ENSG00000122335.17
ENSG00000114648.12	0.32955	ENSG00000143196.5
ENSG00000114125.14	0.329548	ENSG00000125534.10
ENSG00000100311.17	0.329548	ENSG00000240891.8
ENSG00000007350.17	0.329547	ENSG00000186468.13
ENSG00000196814.15	0.329547	ENSG00000231274.5
ENSG00000226747.6	0.329545	ENSG00000260053.2
ENSG00000125834.13	0.329544	ENSG00000167711.14
ENSG00000004142.12	0.329543	ENSG00000162927.14
ENSG00000136630.13	0.329543	ENSG00000227118.3
ENSG00000089220.5	0.329541	ENSG00000199730.1
ENSG00000116273.6	0.32954	ENSG00000138032.21
ENSG00000101464.11	0.329539	ENSG00000167565.13
ENSG00000181852.18	0.329537	ENSG00000241868.3
ENSG00000134802.18	0.329537	ENSG00000256436.1
ENSG00000134291.12	0.329536	ENSG00000223508.5
ENSG00000066855.16	0.329535	ENSG00000252452.1
ENSG00000137575.12	0.329534	ENSG00000183048.12
ENSG00000164039.15	0.329534	ENSG00000235690.2
ENSG00000167637.18	0.329531	ENSG00000178338.11
ENSG00000175550.8	0.32953	ENSG00000273041.1
ENSG00000058063.16	0.329529	ENSG00000116685.16
ENSG00000108773.11	0.329529	ENSG00000122674.12
ENSG00000149182.15	0.329529	ENSG00000241370.6
ENSG00000108474.17	0.329527	ENSG00000197892.13
ENSG00000212296.1	0.329527	ENSG00000244187.8
ENSG00000078900.15	0.329526	ENSG00000168016.15
ENSG00000149541.10	0.329526	ENSG00000176302.13
ENSG00000093144.19	0.329525	ENSG00000160224.17
ENSG00000100564.9	0.329525	ENSG00000241230.3
ENSG00000135919.14	0.329522	ENSG00000214279.13
ENSG00000135387.21	0.329519	ENSG00000158161.16
ENSG00000108984.15	0.329518	ENSG00000248643.5
ENSG00000120832.10	0.329517	ENSG00000127720.8
ENSG00000143294.15	0.329514	ENSG00000189184.12
ENSG00000086288.12	0.329513	ENSG00000100129.18
ENSG00000207233.1	0.329513	ENSG00000212296.1
ENSG00000105171.10	0.329512	ENSG00000137575.12
ENSG00000117155.17	0.329512	ENSG00000197632.9
ENSG00000188807.13	0.329511	ENSG00000225246.1
ENSG00000169981.11	0.32951	ENSG00000186812.13
ENSG00000251869.1	0.329504	ENSG00000254521.7
ENSG00000134809.9	0.329503	ENSG00000149743.14
ENSG00000127989.14	0.329502	ENSG00000200156.1
ENSG00000135018.14	0.329502	ENSG00000201785.1
ENSG00000106397.12	0.3295	ENSG00000172167.8
ENSG00000145757.16	0.329499	ENSG00000198382.9
ENSG00000129596.5	0.329496	ENSG00000186407.7
ENSG00000166192.15	0.329494	ENSG00000169116.11
ENSG00000201793.1	0.329494	ENSG00000254093.9
ENSG00000100290.3	0.329493	ENSG00000215441.3
ENSG00000125735.11	0.329492	ENSG00000179104.9
ENSG00000143633.13	0.329492	ENSG00000180447.7
ENSG00000165646.14	0.329489	ENSG00000213064.10
ENSG00000072736.19	0.329481	ENSG00000164620.9
ENSG00000120709.11	0.329481	ENSG00000169857.9
ENSG00000130147.16	0.32948	ENSG00000149131.17
ENSG00000138378.19	0.329477	ENSG00000170385.10
ENSG00000155111.15	0.329476	ENSG00000173335.5
ENSG00000167555.14	0.329476	ENSG00000188690.15
ENSG00000171951.5	0.329476	ENSG00000197956.10
ENSG00000185917.14	0.329476	ENSG00000198911.12
ENSG00000108510.10	0.329475	ENSG00000138780.15
ENSG00000124107.5	0.329475	ENSG00000169026.13
ENSG00000135919.14	0.329474	ENSG00000145217.14
ENSG00000142615.8	0.329474	ENSG00000270325.1
ENSG00000119314.16	0.329473	ENSG00000170296.10
ENSG00000103037.12	0.329473	ENSG00000187231.14
ENSG00000007944.15	0.329472	ENSG00000161057.13
ENSG00000119929.13	0.329472	ENSG00000182405.6
ENSG00000164039.15	0.329472	ENSG00000215456.6
ENSG00000162927.14	0.329471	ENSG00000175130.7
ENSG00000133063.16	0.32947	ENSG00000140937.14
ENSG00000163558.13	0.329468	ENSG00000234219.1
ENSG00000125384.7	0.329466	ENSG00000143294.15
ENSG00000169255.15	0.329466	ENSG00000226091.7
ENSG00000124422.12	0.329465	ENSG00000153283.13
ENSG00000176476.9	0.329465	ENSG00000198911.12
ENSG00000070444.15	0.329464	ENSG00000130881.14
ENSG00000139405.16	0.329464	ENSG00000139579.13
ENSG00000008513.16	0.329464	ENSG00000168995.13
ENSG00000165948.11	0.329464	ENSG00000250433.1
ENSG00000068394.11	0.329461	ENSG00000185115.6
ENSG00000010626.15	0.329461	ENSG00000223358.5
ENSG00000163795.14	0.329461	ENSG00000249471.8
ENSG00000138435.16	0.32946	ENSG00000231768.2
ENSG00000085231.14	0.329459	ENSG00000224389.9
ENSG00000110315.7	0.329458	ENSG00000136147.18
ENSG00000156304.15	0.329458	ENSG00000169976.7
ENSG00000169020.10	0.329458	ENSG00000279800.2
ENSG00000005020.13	0.329457	ENSG00000166562.9
ENSG00000068438.15	0.329457	ENSG00000213714.1
ENSG00000112308.13	0.329456	ENSG00000134569.10
ENSG00000204581.3	0.329456	ENSG00000271856.1
ENSG00000092108.22	0.329455	ENSG00000171984.15
ENSG00000099203.7	0.329455	ENSG00000201229.1
ENSG00000167291.16	0.329453	ENSG00000183735.11
ENSG00000106330.12	0.329452	ENSG00000187730.9
ENSG00000126705.15	0.329451	ENSG00000174498.14
ENSG00000131470.15	0.32945	ENSG00000154589.7
ENSG00000164039.15	0.329447	ENSG00000233786.1
ENSG00000211687.1	0.329446	ENSG00000270325.1
ENSG00000165821.12	0.329445	ENSG00000179918.19
ENSG00000111790.14	0.329444	ENSG00000254858.10
ENSG00000145850.9	0.32944	ENSG00000149743.14
ENSG00000030582.18	0.32944	ENSG00000164038.16
ENSG00000139405.16	0.329437	ENSG00000143190.23
ENSG00000123933.17	0.329436	ENSG00000177666.17
ENSG00000122484.9	0.329436	ENSG00000183960.9
ENSG00000164066.13	0.329434	ENSG00000175505.11
ENSG00000145335.17	0.329434	ENSG00000200394.1
ENSG00000104412.8	0.329434	ENSG00000233594.2
ENSG00000175354.20	0.329434	ENSG00000244462.8
ENSG00000166681.14	0.329433	ENSG00000169255.15
ENSG00000068394.11	0.329433	ENSG00000225973.4
ENSG00000110436.13	0.32943	ENSG00000271105.1
ENSG00000140471.17	0.329429	ENSG00000239855.1
ENSG00000115942.9	0.329425	ENSG00000143341.12
ENSG00000116016.14	0.329424	ENSG00000211594.2
ENSG00000270325.1	0.329424	ENSG00000272146.6
ENSG00000088538.13	0.329422	ENSG00000143126.8
ENSG00000198369.10	0.32942	ENSG00000251869.1
ENSG00000131263.13	0.329418	ENSG00000141391.14
ENSG00000109184.15	0.329418	ENSG00000162522.11
ENSG00000111790.14	0.329418	ENSG00000183484.12
ENSG00000154310.17	0.329417	ENSG00000198382.9
ENSG00000078967.13	0.329415	ENSG00000130939.20
ENSG00000103275.21	0.329415	ENSG00000239264.9
ENSG00000143156.14	0.329413	ENSG00000177600.9
ENSG00000136828.19	0.329412	ENSG00000185189.18
ENSG00000196659.10	0.32941	ENSG00000207274.1
ENSG00000197119.13	0.32941	ENSG00000214279.13
ENSG00000110955.9	0.329409	ENSG00000188015.10
ENSG00000165084.16	0.329409	ENSG00000233973.7
ENSG00000092108.22	0.329408	ENSG00000246859.3
ENSG00000131373.15	0.329408	ENSG00000264931.1
ENSG00000127366.5	0.329401	ENSG00000163584.18
ENSG00000122678.17	0.3294	ENSG00000247627.2
ENSG00000176302.13	0.3294	ENSG00000262497.1
ENSG00000160783.19	0.329399	ENSG00000186298.12
ENSG00000164362.21	0.329399	ENSG00000187079.20
ENSG00000231697.3	0.329399	ENSG00000249565.2
ENSG00000127947.16	0.329399	ENSG00000252060.1
ENSG00000164808.17	0.329398	ENSG00000208772.1
ENSG00000115524.17	0.329397	ENSG00000169359.16
ENSG00000171984.15	0.329397	ENSG00000200169.1
ENSG00000151023.17	0.329397	ENSG00000265539.1
ENSG00000063127.16	0.329396	ENSG00000141985.9
ENSG00000005022.6	0.329394	ENSG00000260428.3
ENSG00000132467.4	0.329393	ENSG00000142207.7
ENSG00000090263.16	0.329393	ENSG00000240891.8
ENSG00000100564.9	0.329392	ENSG00000111913.20
ENSG00000102935.12	0.329392	ENSG00000183621.15
ENSG00000120709.11	0.329389	ENSG00000131373.15
ENSG00000103061.13	0.329389	ENSG00000163104.18
ENSG00000164300.17	0.329389	ENSG00000168995.13
ENSG00000198252.12	0.329389	ENSG00000256019.1
ENSG00000144580.14	0.329387	ENSG00000156886.12
ENSG00000174371.17	0.329387	ENSG00000232362.1
ENSG00000068120.15	0.329386	ENSG00000129009.13
ENSG00000112701.18	0.329386	ENSG00000184860.10
ENSG00000176108.9	0.329386	ENSG00000244199.1
ENSG00000197150.13	0.329385	ENSG00000232185.1
ENSG00000141258.13	0.329385	ENSG00000234946.1
ENSG00000166750.10	0.329383	ENSG00000170385.10
ENSG00000068394.11	0.329383	ENSG00000241973.11
ENSG00000217527.1	0.329379	ENSG00000259431.6
ENSG00000100554.12	0.329378	ENSG00000106113.19
ENSG00000136147.18	0.329378	ENSG00000175643.10
ENSG00000134291.12	0.329374	ENSG00000214892.4
ENSG00000112763.17	0.329374	ENSG00000226147.1
ENSG00000157470.12	0.329373	ENSG00000237263.1
ENSG00000174007.9	0.329372	ENSG00000177666.17
ENSG00000128594.8	0.329371	ENSG00000146966.13
ENSG00000107518.18	0.329371	ENSG00000166681.14
ENSG00000100129.18	0.329371	ENSG00000187601.5
ENSG00000173456.5	0.32937	ENSG00000261371.6
ENSG00000111816.8	0.329369	ENSG00000168036.18
ENSG00000143373.18	0.329368	ENSG00000177932.7
ENSG00000163636.11	0.329368	ENSG00000207357.1
ENSG00000165716.11	0.329368	ENSG00000251571.1
ENSG00000166750.10	0.329366	ENSG00000170855.4
ENSG00000204482.11	0.329364	ENSG00000229473.2
ENSG00000176402.6	0.329363	ENSG00000237136.8
ENSG00000160224.17	0.329362	ENSG00000213676.13
ENSG00000197879.17	0.329362	ENSG00000241973.11
ENSG00000169247.14	0.329361	ENSG00000180900.20
ENSG00000213809.9	0.329361	ENSG00000235690.2
ENSG00000171017.11	0.32936	ENSG00000215093.3
ENSG00000157470.12	0.329357	ENSG00000243466.1
ENSG00000144791.10	0.329355	ENSG00000173436.15
ENSG00000136867.11	0.329354	ENSG00000197496.6
ENSG00000122335.17	0.329354	ENSG00000254521.7
ENSG00000004848.8	0.329351	ENSG00000131203.13
ENSG00000170881.5	0.329351	ENSG00000207357.1
ENSG00000237136.8	0.329351	ENSG00000255003.1
ENSG00000133466.14	0.329351	ENSG00000283597.3
ENSG00000116685.16	0.32935	ENSG00000189283.10
ENSG00000144028.15	0.32935	ENSG00000206634.1
ENSG00000137747.16	0.329349	ENSG00000175274.19
ENSG00000086062.13	0.329343	ENSG00000260423.2
ENSG00000141504.12	0.329337	ENSG00000161929.15
ENSG00000101190.13	0.329337	ENSG00000201183.1
ENSG00000137221.14	0.329337	ENSG00000206875.1
ENSG00000104313.20	0.329335	ENSG00000105695.15
ENSG00000117155.17	0.329334	ENSG00000196636.8
ENSG00000259248.7	0.329332	ENSG00000267064.2
ENSG00000134853.12	0.32933	ENSG00000232882.1
ENSG00000136828.19	0.329329	ENSG00000240767.3
ENSG00000105971.15	0.329328	ENSG00000123268.9
ENSG00000117592.9	0.329327	ENSG00000133874.2
ENSG00000100764.14	0.329327	ENSG00000139842.15
ENSG00000107854.6	0.329326	ENSG00000119705.10
ENSG00000113119.13	0.329326	ENSG00000134809.9
ENSG00000103275.21	0.329325	ENSG00000207475.1
ENSG00000164976.9	0.329324	ENSG00000242551.2
ENSG00000100311.17	0.329323	ENSG00000114738.11
ENSG00000056558.11	0.32932	ENSG00000092203.15
ENSG00000238578.1	0.32932	ENSG00000263266.2
ENSG00000169359.16	0.329317	ENSG00000173638.19
ENSG00000141030.13	0.329316	ENSG00000231636.1
ENSG00000110700.7	0.329315	ENSG00000159388.6
ENSG00000064199.7	0.329313	ENSG00000132467.4
ENSG00000137941.17	0.329313	ENSG00000146859.6
ENSG00000158270.12	0.329313	ENSG00000278416.1
ENSG00000123159.16	0.329311	ENSG00000167996.16
ENSG00000158482.10	0.329311	ENSG00000201457.1
ENSG00000107447.8	0.32931	ENSG00000114062.22
ENSG00000101464.11	0.32931	ENSG00000179918.19
ENSG00000152082.15	0.32931	ENSG00000211892.4
ENSG00000214078.13	0.32931	ENSG00000262497.1
ENSG00000005436.14	0.329309	ENSG00000170619.10
ENSG00000005893.16	0.329308	ENSG00000165868.16
ENSG00000146278.11	0.329308	ENSG00000197879.17
ENSG00000123612.16	0.329306	ENSG00000168036.18
ENSG00000176798.3	0.329306	ENSG00000206603.1
ENSG00000124126.14	0.329304	ENSG00000137040.10
ENSG00000144659.13	0.329303	ENSG00000177688.7
ENSG00000127362.2	0.329303	ENSG00000212127.6
ENSG00000066855.16	0.329303	ENSG00000242436.3
ENSG00000152990.14	0.3293	ENSG00000186480.13
ENSG00000079387.14	0.329299	ENSG00000225630.1
ENSG00000167711.14	0.329299	ENSG00000234771.3
ENSG00000129465.16	0.329299	ENSG00000244462.8
ENSG00000169884.14	0.329298	ENSG00000239779.7
ENSG00000115750.17	0.329297	ENSG00000176476.9
ENSG00000115942.9	0.329296	ENSG00000252452.1
ENSG00000174791.11	0.329295	ENSG00000188647.13
ENSG00000004809.14	0.329291	ENSG00000251869.1
ENSG00000091490.11	0.329288	ENSG00000141469.18
ENSG00000167315.18	0.329288	ENSG00000221963.6
ENSG00000163590.14	0.329286	ENSG00000174500.13
ENSG00000037241.7	0.329286	ENSG00000263327.6
ENSG00000082996.20	0.329282	ENSG00000089902.10
ENSG00000100376.12	0.329282	ENSG00000121644.19
ENSG00000201302.1	0.329282	ENSG00000221102.1
ENSG00000101464.11	0.329281	ENSG00000143368.10
ENSG00000144567.11	0.32928	ENSG00000168958.20
ENSG00000138594.14	0.329279	ENSG00000188167.9
ENSG00000120137.7	0.329276	ENSG00000143552.9
ENSG00000147140.17	0.329275	ENSG00000168288.13
ENSG00000140090.18	0.329275	ENSG00000238835.1
ENSG00000001460.18	0.329274	ENSG00000138134.12
ENSG00000156304.15	0.329273	ENSG00000189306.11
ENSG00000211772.11	0.329273	ENSG00000227372.12
ENSG00000143033.18	0.329272	ENSG00000152082.15
ENSG00000136147.18	0.32927	ENSG00000185189.18
ENSG00000164855.16	0.32927	ENSG00000212296.1
ENSG00000124762.14	0.329266	ENSG00000180447.7
ENSG00000157017.16	0.329265	ENSG00000170296.10
ENSG00000179918.19	0.329265	ENSG00000231697.3
ENSG00000155660.11	0.329264	ENSG00000175354.20
ENSG00000175376.9	0.329263	ENSG00000178802.18
ENSG00000111249.14	0.329263	ENSG00000230734.1
ENSG00000167637.18	0.329263	ENSG00000231167.3
ENSG00000086061.16	0.329258	ENSG00000233786.1
ENSG00000175354.20	0.329257	ENSG00000206702.1
ENSG00000105355.9	0.329256	ENSG00000144395.18
ENSG00000104412.8	0.329255	ENSG00000175311.7
ENSG00000075856.12	0.329254	ENSG00000163479.14
ENSG00000107882.12	0.329253	ENSG00000151229.13
ENSG00000069345.12	0.329252	ENSG00000117592.9
ENSG00000116005.12	0.329252	ENSG00000278416.1
ENSG00000153294.12	0.32925	ENSG00000184809.13
ENSG00000186193.9	0.32925	ENSG00000237273.1
ENSG00000170190.16	0.329248	ENSG00000181856.15
ENSG00000147535.17	0.329248	ENSG00000254842.6
ENSG00000147535.17	0.329247	ENSG00000163875.16
ENSG00000149929.16	0.329247	ENSG00000225978.3
ENSG00000140264.21	0.329244	ENSG00000163069.13
ENSG00000152082.15	0.329243	ENSG00000229473.2
ENSG00000114503.11	0.32924	ENSG00000185049.16
ENSG00000145975.15	0.329236	ENSG00000230109.1
ENSG00000042429.12	0.329236	ENSG00000259409.1
ENSG00000173436.15	0.329235	ENSG00000180979.10
ENSG00000072736.19	0.329233	ENSG00000164815.11
ENSG00000186480.13	0.329231	ENSG00000237415.2
ENSG00000120709.11	0.32923	ENSG00000226161.1
ENSG00000149970.16	0.329226	ENSG00000164626.9
ENSG00000186326.4	0.329223	ENSG00000242436.3
ENSG00000049449.10	0.329221	ENSG00000120137.7
ENSG00000116704.8	0.329221	ENSG00000174032.17
ENSG00000159210.10	0.329219	ENSG00000184785.6
ENSG00000083807.10	0.329219	ENSG00000225630.1
ENSG00000083845.9	0.329219	ENSG00000238578.1
ENSG00000131747.15	0.329218	ENSG00000133065.11
ENSG00000168748.14	0.329218	ENSG00000181227.3
ENSG00000130675.15	0.329218	ENSG00000231729.1
ENSG00000229623.1	0.329216	ENSG00000254093.9
ENSG00000061936.10	0.329213	ENSG00000167711.14
ENSG00000166595.12	0.329211	ENSG00000197595.4
ENSG00000163611.11	0.329211	ENSG00000201264.1
ENSG00000103671.10	0.329211	ENSG00000234127.9
ENSG00000058063.16	0.32921	ENSG00000095574.12
ENSG00000137944.18	0.32921	ENSG00000282508.2
ENSG00000078967.13	0.329208	ENSG00000106608.17
ENSG00000179918.19	0.329208	ENSG00000246859.3
ENSG00000011114.15	0.329206	ENSG00000234575.2
ENSG00000164050.13	0.329206	ENSG00000275090.1
ENSG00000103769.10	0.329205	ENSG00000108474.17
ENSG00000073712.15	0.329205	ENSG00000135387.21
ENSG00000132561.14	0.329205	ENSG00000165113.13
ENSG00000116005.12	0.329204	ENSG00000139746.16
ENSG00000131263.13	0.329203	ENSG00000134594.5
ENSG00000156469.9	0.329201	ENSG00000161980.6
ENSG00000121895.8	0.329199	ENSG00000212452.1
ENSG00000140262.18	0.329198	ENSG00000169762.17
ENSG00000108582.12	0.329197	ENSG00000125656.11
ENSG00000131196.18	0.329195	ENSG00000163558.13
ENSG00000103266.11	0.329194	ENSG00000144567.11
ENSG00000100902.11	0.329191	ENSG00000161980.6
ENSG00000188735.13	0.32919	ENSG00000255409.1
ENSG00000099999.15	0.32919	ENSG00000256347.1
ENSG00000120053.12	0.329188	ENSG00000153879.9
ENSG00000168152.13	0.329188	ENSG00000228828.1
ENSG00000167705.12	0.329185	ENSG00000172590.18
ENSG00000168269.10	0.329181	ENSG00000173208.4
ENSG00000156469.9	0.329181	ENSG00000185122.11
ENSG00000207344.1	0.329181	ENSG00000234617.2
ENSG00000220494.4	0.329181	ENSG00000267871.6
ENSG00000109171.15	0.329178	ENSG00000126773.13
ENSG00000116478.12	0.329175	ENSG00000231638.1
ENSG00000177363.5	0.329174	ENSG00000177556.12
ENSG00000112294.14	0.329173	ENSG00000186480.13
ENSG00000108510.10	0.329172	ENSG00000127947.16
ENSG00000186230.7	0.329171	ENSG00000196391.11
ENSG00000107882.12	0.329167	ENSG00000227199.1
ENSG00000205138.4	0.329166	ENSG00000225697.13
ENSG00000104870.13	0.329165	ENSG00000105409.19
ENSG00000111481.10	0.329165	ENSG00000112294.14
ENSG00000142178.9	0.329164	ENSG00000163069.13
ENSG00000138771.16	0.329164	ENSG00000184860.10
ENSG00000112759.19	0.329164	ENSG00000240489.1
ENSG00000133612.19	0.329164	ENSG00000255003.1
ENSG00000103769.10	0.329163	ENSG00000269352.1
ENSG00000172757.13	0.329162	ENSG00000224389.9
ENSG00000132485.14	0.32916	ENSG00000196378.13
ENSG00000139719.11	0.329159	ENSG00000166272.18
ENSG00000005302.19	0.329158	ENSG00000161654.10
ENSG00000109339.24	0.329156	ENSG00000157851.17
ENSG00000104313.20	0.329155	ENSG00000168685.15
ENSG00000065485.20	0.329154	ENSG00000100823.12
ENSG00000074319.13	0.329154	ENSG00000134809.9
ENSG00000058866.15	0.329154	ENSG00000269119.1
ENSG00000118620.13	0.329153	ENSG00000154310.17
ENSG00000082996.20	0.329153	ENSG00000178966.17
ENSG00000102178.13	0.329152	ENSG00000182168.15
ENSG00000131437.16	0.329152	ENSG00000202347.1
ENSG00000168818.10	0.329151	ENSG00000176476.9
ENSG00000001617.12	0.329149	ENSG00000117155.17
ENSG00000101464.11	0.329149	ENSG00000176476.9
ENSG00000139508.15	0.329148	ENSG00000227694.1
ENSG00000174791.11	0.329148	ENSG00000244230.3
ENSG00000168495.13	0.329147	ENSG00000229623.1
ENSG00000136710.10	0.329146	ENSG00000203760.9
ENSG00000130332.15	0.329146	ENSG00000231528.3
ENSG00000137841.12	0.329145	ENSG00000164815.11
ENSG00000126067.12	0.329145	ENSG00000183943.6
ENSG00000103671.10	0.329141	ENSG00000180098.9
ENSG00000149782.13	0.329141	ENSG00000188389.11
ENSG00000168818.10	0.329141	ENSG00000197119.13
ENSG00000131263.13	0.32914	ENSG00000163558.13
ENSG00000066322.15	0.32914	ENSG00000183943.6
ENSG00000186480.13	0.329139	ENSG00000255075.1
ENSG00000104064.18	0.329138	ENSG00000169612.4
ENSG00000125731.13	0.329137	ENSG00000130147.16
ENSG00000129317.15	0.329137	ENSG00000139405.16
ENSG00000103832.10	0.329137	ENSG00000248685.6
ENSG00000198919.13	0.329137	ENSG00000255291.2
ENSG00000114942.14	0.329136	ENSG00000131470.15
ENSG00000133321.11	0.329136	ENSG00000229473.2
ENSG00000164796.18	0.329135	ENSG00000186480.13
ENSG00000100605.17	0.329134	ENSG00000252782.1
ENSG00000143126.8	0.329133	ENSG00000261150.3
ENSG00000151468.11	0.329132	ENSG00000232185.1
ENSG00000065413.20	0.329129	ENSG00000266524.3
ENSG00000175354.20	0.329128	ENSG00000182405.6
ENSG00000130522.6	0.329128	ENSG00000235397.1
ENSG00000129465.16	0.329127	ENSG00000174007.9
ENSG00000172123.13	0.329126	ENSG00000256019.1
ENSG00000144597.14	0.329125	ENSG00000235690.2
ENSG00000183484.12	0.329124	ENSG00000282757.4
ENSG00000122376.12	0.329123	ENSG00000133028.12
ENSG00000115942.9	0.329123	ENSG00000258568.1
ENSG00000186577.14	0.329122	ENSG00000200816.1
ENSG00000116685.16	0.329122	ENSG00000233369.7
ENSG00000213801.4	0.329122	ENSG00000264278.1
ENSG00000119906.13	0.32912	ENSG00000196950.14
ENSG00000069509.6	0.329119	ENSG00000119929.13
ENSG00000116685.16	0.329119	ENSG00000224237.1
ENSG00000100591.8	0.329116	ENSG00000173264.15
ENSG00000119862.13	0.329116	ENSG00000178723.7
ENSG00000166855.9	0.329116	ENSG00000198972.3
ENSG00000126821.8	0.329115	ENSG00000144306.15
ENSG00000173456.5	0.329115	ENSG00000271818.1
ENSG00000151461.20	0.329113	ENSG00000175213.3
ENSG00000159592.11	0.329112	ENSG00000175311.7
ENSG00000176222.9	0.329112	ENSG00000186918.14
ENSG00000129255.16	0.32911	ENSG00000158006.14
ENSG00000140807.7	0.329109	ENSG00000160886.13
ENSG00000008382.16	0.329106	ENSG00000175115.13
ENSG00000157020.18	0.329106	ENSG00000205572.10
ENSG00000109667.12	0.329105	ENSG00000113558.19
ENSG00000116704.8	0.329105	ENSG00000169976.7
ENSG00000108984.15	0.329105	ENSG00000170266.16
ENSG00000136603.14	0.329104	ENSG00000256347.1
ENSG00000233594.2	0.329103	ENSG00000255393.2
ENSG00000103037.12	0.329102	ENSG00000109667.12
ENSG00000111247.15	0.329102	ENSG00000173846.13
ENSG00000186577.14	0.329102	ENSG00000207233.1
ENSG00000139926.16	0.329101	ENSG00000204308.8
ENSG00000103257.9	0.3291	ENSG00000139514.13
ENSG00000159335.18	0.3291	ENSG00000232882.1
ENSG00000162458.13	0.329099	ENSG00000187912.12
ENSG00000137841.12	0.329099	ENSG00000248092.8
ENSG00000100376.12	0.329098	ENSG00000189283.10
ENSG00000112697.17	0.329096	ENSG00000114767.7
ENSG00000111684.11	0.329093	ENSG00000163875.16
ENSG00000114767.7	0.329093	ENSG00000164855.16
ENSG00000103599.20	0.329092	ENSG00000160401.15
ENSG00000103187.8	0.329089	ENSG00000270325.1
ENSG00000064195.7	0.329088	ENSG00000167996.16
ENSG00000108961.14	0.329085	ENSG00000136828.19
ENSG00000129657.16	0.329085	ENSG00000139218.18
ENSG00000123612.16	0.329085	ENSG00000189283.10
ENSG00000089280.19	0.329084	ENSG00000116685.16
ENSG00000120910.15	0.329083	ENSG00000144567.11
ENSG00000222724.1	0.329083	ENSG00000273899.5
ENSG00000104064.18	0.329082	ENSG00000204619.8
ENSG00000122678.17	0.32908	ENSG00000179820.16
ENSG00000244199.1	0.32908	ENSG00000262497.1
ENSG00000138802.11	0.32908	ENSG00000281501.1
ENSG00000107185.10	0.329079	ENSG00000149657.20
ENSG00000116266.11	0.329078	ENSG00000157020.18
ENSG00000139579.13	0.329077	ENSG00000143552.9
ENSG00000078053.17	0.329077	ENSG00000170214.5
ENSG00000137944.18	0.329077	ENSG00000175354.20
ENSG00000114125.14	0.329077	ENSG00000225663.8
ENSG00000248643.5	0.329077	ENSG00000269352.1
ENSG00000156345.18	0.329076	ENSG00000166164.16
ENSG00000132330.18	0.329074	ENSG00000140090.18
ENSG00000130881.14	0.329074	ENSG00000143341.12
ENSG00000121417.14	0.329074	ENSG00000167635.12
ENSG00000007944.15	0.32907	ENSG00000152082.15
ENSG00000231711.2	0.32907	ENSG00000251988.1
ENSG00000201183.1	0.329069	ENSG00000219902.1
ENSG00000169116.11	0.329069	ENSG00000240889.1
ENSG00000121644.19	0.329065	ENSG00000183765.23
ENSG00000074319.13	0.329064	ENSG00000101019.22
ENSG00000169612.4	0.329064	ENSG00000172819.17
ENSG00000136147.18	0.329063	ENSG00000207357.1
ENSG00000090020.11	0.329062	ENSG00000134802.18
ENSG00000226367.6	0.329062	ENSG00000255291.2
ENSG00000106113.19	0.329061	ENSG00000234616.9
ENSG00000141258.13	0.329058	ENSG00000150776.18
ENSG00000101162.4	0.329058	ENSG00000164855.16
ENSG00000127993.16	0.329057	ENSG00000164050.13
ENSG00000140264.21	0.329057	ENSG00000181963.5
ENSG00000070404.10	0.329057	ENSG00000253658.6
ENSG00000134882.16	0.329056	ENSG00000137941.17
ENSG00000120071.15	0.329056	ENSG00000164796.18
ENSG00000011021.23	0.329055	ENSG00000197757.8
ENSG00000173456.5	0.329055	ENSG00000215241.4
ENSG00000242017.1	0.329055	ENSG00000248555.7
ENSG00000112739.17	0.329054	ENSG00000144567.11
ENSG00000135040.16	0.329054	ENSG00000174227.16
ENSG00000163877.11	0.329051	ENSG00000201998.1
ENSG00000100902.11	0.32905	ENSG00000131242.18
ENSG00000119411.11	0.329046	ENSG00000251571.1
ENSG00000058866.15	0.329044	ENSG00000130522.6
ENSG00000123159.16	0.329044	ENSG00000168685.15
ENSG00000131263.13	0.329043	ENSG00000185808.14
ENSG00000039987.7	0.329042	ENSG00000121058.5
ENSG00000145975.15	0.329041	ENSG00000164303.11
ENSG00000162928.9	0.329041	ENSG00000241868.3
ENSG00000164066.13	0.32904	ENSG00000184408.10
ENSG00000164587.13	0.329038	ENSG00000236017.8
ENSG00000252637.1	0.329037	ENSG00000263740.2
ENSG00000184840.12	0.329034	ENSG00000212452.1
ENSG00000128739.23	0.329031	ENSG00000134882.16
ENSG00000080819.9	0.329029	ENSG00000144395.18
ENSG00000005022.6	0.329027	ENSG00000132330.18
ENSG00000157593.19	0.329026	ENSG00000170190.16
ENSG00000121895.8	0.329026	ENSG00000216866.5
ENSG00000132467.4	0.329024	ENSG00000154978.13
ENSG00000143751.10	0.329019	ENSG00000197417.9
ENSG00000005302.19	0.329018	ENSG00000135241.17
ENSG00000108960.9	0.329017	ENSG00000128654.14
ENSG00000133466.14	0.329015	ENSG00000172137.19
ENSG00000156959.9	0.329015	ENSG00000237136.8
ENSG00000105649.10	0.329014	ENSG00000169251.13
ENSG00000103502.14	0.329014	ENSG00000188315.8
ENSG00000081377.17	0.329013	ENSG00000100263.14
ENSG00000112357.14	0.329013	ENSG00000136147.18
ENSG00000124107.5	0.329013	ENSG00000169359.16
ENSG00000088205.13	0.329012	ENSG00000166024.14
ENSG00000122696.14	0.329012	ENSG00000211584.14
ENSG00000101464.11	0.329011	ENSG00000213064.10
ENSG00000123933.17	0.32901	ENSG00000170854.18
ENSG00000167210.17	0.32901	ENSG00000255075.1
ENSG00000146802.13	0.329009	ENSG00000177954.14
ENSG00000131747.15	0.329008	ENSG00000166272.18
ENSG00000138802.11	0.329007	ENSG00000140807.7
ENSG00000063127.16	0.329006	ENSG00000163535.18
ENSG00000176903.5	0.329006	ENSG00000177600.9
ENSG00000168818.10	0.329006	ENSG00000234946.1
ENSG00000108523.16	0.329004	ENSG00000111247.15
ENSG00000104866.11	0.329004	ENSG00000129538.14
ENSG00000146858.8	0.329004	ENSG00000213762.12
ENSG00000213442.5	0.329004	ENSG00000268471.6
ENSG00000083223.18	0.329003	ENSG00000151881.15
ENSG00000130522.6	0.329003	ENSG00000231636.1
ENSG00000139174.12	0.329002	ENSG00000158411.11
ENSG00000138780.15	0.329001	ENSG00000200169.1
ENSG00000005302.19	0.329	ENSG00000134153.10
ENSG00000162298.19	0.329	ENSG00000168610.16
ENSG00000172350.10	0.329	ENSG00000231560.1
ENSG00000173456.5	0.328998	ENSG00000186298.12
ENSG00000149131.17	0.328997	ENSG00000171951.5
ENSG00000110218.9	0.328997	ENSG00000187147.18
ENSG00000110955.9	0.328996	ENSG00000123268.9
ENSG00000116685.16	0.328996	ENSG00000182224.12
ENSG00000200913.1	0.328996	ENSG00000230184.1
ENSG00000135686.13	0.328995	ENSG00000168495.13
ENSG00000114125.14	0.328995	ENSG00000252908.1
ENSG00000035115.22	0.328995	ENSG00000269352.1
ENSG00000066933.16	0.328991	ENSG00000167513.9
ENSG00000115902.11	0.32899	ENSG00000230679.1
ENSG00000179041.4	0.328989	ENSG00000186468.13
ENSG00000122696.14	0.328989	ENSG00000198911.12
ENSG00000162664.17	0.328986	ENSG00000196597.13
ENSG00000144659.13	0.328983	ENSG00000168818.10
ENSG00000154310.17	0.328983	ENSG00000225138.8
ENSG00000119411.11	0.328981	ENSG00000130675.15
ENSG00000174791.11	0.328979	ENSG00000199872.1
ENSG00000144567.11	0.328973	ENSG00000158423.17
ENSG00000145850.9	0.328973	ENSG00000169490.17
ENSG00000165244.7	0.328971	ENSG00000174586.11
ENSG00000120833.14	0.32897	ENSG00000212452.1
ENSG00000123933.17	0.328967	ENSG00000137841.12
ENSG00000166439.6	0.328967	ENSG00000204628.12
ENSG00000139579.13	0.328967	ENSG00000241587.3
ENSG00000124490.14	0.328966	ENSG00000170801.10
ENSG00000132780.17	0.328965	ENSG00000172172.8
ENSG00000073712.15	0.328964	ENSG00000115204.15
ENSG00000198168.9	0.328961	ENSG00000226761.3
ENSG00000094963.14	0.32896	ENSG00000111790.14
ENSG00000170145.5	0.328958	ENSG00000183199.6
ENSG00000177954.14	0.328956	ENSG00000230071.2
ENSG00000166228.9	0.328954	ENSG00000229623.1
ENSG00000132141.14	0.328954	ENSG00000256193.6
ENSG00000234771.3	0.328953	ENSG00000271105.1
ENSG00000214629.3	0.328952	ENSG00000223224.1
ENSG00000142507.10	0.328949	ENSG00000242175.3
ENSG00000207524.1	0.328949	ENSG00000242436.3
ENSG00000154040.21	0.328947	ENSG00000166845.15
ENSG00000143751.10	0.328946	ENSG00000170385.10
ENSG00000168495.13	0.328945	ENSG00000175938.7
ENSG00000095370.20	0.328944	ENSG00000142178.9
ENSG00000127720.8	0.328944	ENSG00000164088.18
ENSG00000129003.19	0.32894	ENSG00000160948.14
ENSG00000198576.4	0.32894	ENSG00000227368.1
ENSG00000116704.8	0.328935	ENSG00000138378.19
ENSG00000135446.17	0.328935	ENSG00000270379.6
ENSG00000206596.1	0.328934	ENSG00000252361.1
ENSG00000151746.15	0.328932	ENSG00000174842.17
ENSG00000104852.15	0.328932	ENSG00000202400.1
ENSG00000178175.12	0.328932	ENSG00000258405.11
ENSG00000124126.14	0.328931	ENSG00000168495.13
ENSG00000141258.13	0.32893	ENSG00000181963.5
ENSG00000067955.15	0.328927	ENSG00000134873.10
ENSG00000182199.11	0.328926	ENSG00000212127.6
ENSG00000143486.16	0.328924	ENSG00000160539.6
ENSG00000200169.1	0.328921	ENSG00000273899.5
ENSG00000169359.16	0.328918	ENSG00000176476.9
ENSG00000111305.19	0.328916	ENSG00000123219.13
ENSG00000149923.14	0.328916	ENSG00000199730.1
ENSG00000123349.15	0.328915	ENSG00000166927.13
ENSG00000155876.6	0.328915	ENSG00000180245.7
ENSG00000064932.16	0.328914	ENSG00000144659.13
ENSG00000134287.10	0.328913	ENSG00000248555.7
ENSG00000131016.17	0.328912	ENSG00000175906.5
ENSG00000058063.16	0.32891	ENSG00000249212.1
ENSG00000110583.13	0.328909	ENSG00000129538.14
ENSG00000051128.19	0.328908	ENSG00000100129.18
ENSG00000105649.10	0.328908	ENSG00000185808.14
ENSG00000123096.12	0.328907	ENSG00000144306.15
ENSG00000206262.9	0.328907	ENSG00000249212.1
ENSG00000003056.8	0.328905	ENSG00000143552.9
ENSG00000166501.14	0.328904	ENSG00000248092.8
ENSG00000182628.13	0.328903	ENSG00000213064.10
ENSG00000069345.12	0.328902	ENSG00000178226.11
ENSG00000139405.16	0.328901	ENSG00000171843.17
ENSG00000037637.11	0.328901	ENSG00000178425.14
ENSG00000105697.9	0.3289	ENSG00000156959.9
ENSG00000109536.12	0.3289	ENSG00000261520.5
ENSG00000105726.17	0.328899	ENSG00000136710.10
ENSG00000150477.15	0.328897	ENSG00000164144.16
ENSG00000152082.15	0.328897	ENSG00000171109.19
ENSG00000130881.14	0.328897	ENSG00000187608.10
ENSG00000116353.16	0.328896	ENSG00000179387.10
ENSG00000129255.16	0.328895	ENSG00000131470.15
ENSG00000231638.1	0.328895	ENSG00000250492.1
ENSG00000123349.15	0.32889	ENSG00000204619.8
ENSG00000064547.14	0.328889	ENSG00000126773.13
ENSG00000164867.11	0.328889	ENSG00000166228.9
ENSG00000134760.6	0.328889	ENSG00000175311.7
ENSG00000114125.14	0.328887	ENSG00000215241.4
ENSG00000146859.6	0.328887	ENSG00000272034.1
ENSG00000052802.13	0.328885	ENSG00000232882.1
ENSG00000112941.14	0.328882	ENSG00000260452.1
ENSG00000075303.13	0.328881	ENSG00000197417.9
ENSG00000203797.12	0.328881	ENSG00000242802.9
ENSG00000100823.12	0.328879	ENSG00000265942.2
ENSG00000170266.16	0.328877	ENSG00000172167.8
ENSG00000199730.1	0.328877	ENSG00000252060.1
ENSG00000182965.6	0.328877	ENSG00000252908.1
ENSG00000225672.1	0.328876	ENSG00000232362.1
ENSG00000157017.16	0.328875	ENSG00000231177.4
ENSG00000224041.3	0.328874	ENSG00000271856.1
ENSG00000169189.17	0.328872	ENSG00000176903.5
ENSG00000163002.13	0.328872	ENSG00000240767.3
ENSG00000164296.7	0.328871	ENSG00000180964.17
ENSG00000101856.10	0.328869	ENSG00000137944.18
ENSG00000119314.16	0.328869	ENSG00000144567.11
ENSG00000184408.10	0.328869	ENSG00000223935.3
ENSG00000123933.17	0.328868	ENSG00000143486.16
ENSG00000008513.16	0.328868	ENSG00000253598.3
ENSG00000213406.3	0.328868	ENSG00000259448.3
ENSG00000167114.13	0.328867	ENSG00000169241.19
ENSG00000164300.17	0.328867	ENSG00000278416.1
ENSG00000095015.6	0.328865	ENSG00000136718.10
ENSG00000115825.11	0.328865	ENSG00000158793.14
ENSG00000138639.18	0.328865	ENSG00000180921.7
ENSG00000140873.16	0.328862	ENSG00000171097.14
ENSG00000003756.17	0.328862	ENSG00000231274.5
ENSG00000101182.15	0.32886	ENSG00000243005.3
ENSG00000068976.14	0.328859	ENSG00000120832.10
ENSG00000156966.7	0.328859	ENSG00000224411.3
ENSG00000119314.16	0.328858	ENSG00000140807.7
ENSG00000083168.11	0.328858	ENSG00000155660.11
ENSG00000106113.19	0.328857	ENSG00000149929.16
ENSG00000069509.6	0.328854	ENSG00000168297.16
ENSG00000244073.1	0.328854	ENSG00000272034.1
ENSG00000265491.5	0.328854	ENSG00000282508.2
ENSG00000062598.18	0.328852	ENSG00000188394.8
ENSG00000143196.5	0.328849	ENSG00000255393.2
ENSG00000136710.10	0.328848	ENSG00000254598.3
ENSG00000125449.7	0.328848	ENSG00000264931.1
ENSG00000166439.6	0.328846	ENSG00000175115.13
ENSG00000157617.17	0.328845	ENSG00000234491.1
ENSG00000166681.14	0.328844	ENSG00000197223.12
ENSG00000212493.1	0.328844	ENSG00000270343.1
ENSG00000052749.14	0.328843	ENSG00000234618.1
ENSG00000064195.7	0.328839	ENSG00000119411.11
ENSG00000115750.17	0.328838	ENSG00000156398.13
ENSG00000130720.13	0.328838	ENSG00000174842.17
ENSG00000176302.13	0.328838	ENSG00000197150.13
ENSG00000200913.1	0.328837	ENSG00000213326.4
ENSG00000180479.14	0.328837	ENSG00000277462.2
ENSG00000108474.17	0.328836	ENSG00000166927.13
ENSG00000160961.12	0.328836	ENSG00000186272.13
ENSG00000149925.22	0.328835	ENSG00000170819.5
ENSG00000100162.15	0.328833	ENSG00000154174.8
ENSG00000196776.17	0.328831	ENSG00000231638.1
ENSG00000130193.8	0.328829	ENSG00000173991.6
ENSG00000129255.16	0.328829	ENSG00000241587.3
ENSG00000135678.12	0.328829	ENSG00000277632.2
ENSG00000115902.11	0.328825	ENSG00000166562.9
ENSG00000168286.3	0.328823	ENSG00000169221.14
ENSG00000108773.11	0.328823	ENSG00000268471.6
ENSG00000108474.17	0.328822	ENSG00000185808.14
ENSG00000005893.16	0.328821	ENSG00000237222.4
ENSG00000099622.14	0.32882	ENSG00000152076.19
ENSG00000176723.10	0.32882	ENSG00000257446.4
ENSG00000068394.11	0.328819	ENSG00000265871.1
ENSG00000073712.15	0.328817	ENSG00000124074.12
ENSG00000151093.8	0.328814	ENSG00000173436.15
ENSG00000157693.15	0.328813	ENSG00000225423.1
ENSG00000204380.4	0.328812	ENSG00000259585.2
ENSG00000101082.14	0.32881	ENSG00000171951.5
ENSG00000163479.14	0.328808	ENSG00000214279.13
ENSG00000104413.18	0.328807	ENSG00000163536.13
ENSG00000171566.12	0.328807	ENSG00000185115.6
ENSG00000160013.9	0.328807	ENSG00000197724.11
ENSG00000141756.19	0.328805	ENSG00000151468.11
ENSG00000149925.22	0.328805	ENSG00000254271.1
ENSG00000146859.6	0.328803	ENSG00000165548.11
ENSG00000235183.3	0.328802	ENSG00000254876.5
ENSG00000157326.19	0.328801	ENSG00000163590.14
ENSG00000142669.15	0.3288	ENSG00000181523.13
ENSG00000108984.15	0.328798	ENSG00000155099.8
ENSG00000106244.13	0.328798	ENSG00000178226.11
ENSG00000164808.17	0.328797	ENSG00000209482.1
ENSG00000160404.18	0.328797	ENSG00000225791.7
ENSG00000116761.12	0.328797	ENSG00000230306.1
ENSG00000181211.1	0.328794	ENSG00000272381.2
ENSG00000001084.13	0.32879	ENSG00000225484.7
ENSG00000181856.15	0.328789	ENSG00000224660.2
ENSG00000140090.18	0.328787	ENSG00000230679.1
ENSG00000139508.15	0.328785	ENSG00000277610.1
ENSG00000095932.7	0.328784	ENSG00000232388.5
ENSG00000001617.12	0.328784	ENSG00000239570.1
ENSG00000183048.12	0.328783	ENSG00000254521.7
ENSG00000151617.17	0.328781	ENSG00000171311.13
ENSG00000104517.13	0.328779	ENSG00000118620.13
ENSG00000108639.8	0.328779	ENSG00000188779.12
ENSG00000168918.14	0.328778	ENSG00000174808.12
ENSG00000172794.20	0.328778	ENSG00000185220.12
ENSG00000168843.14	0.328777	ENSG00000175311.7
ENSG00000122678.17	0.328776	ENSG00000155099.8
ENSG00000083845.9	0.328776	ENSG00000169490.17
ENSG00000101916.12	0.328776	ENSG00000241913.1
ENSG00000125449.7	0.328775	ENSG00000160072.20
ENSG00000149929.16	0.328775	ENSG00000244242.2
ENSG00000140807.7	0.328774	ENSG00000241587.3
ENSG00000106397.12	0.328773	ENSG00000170266.16
ENSG00000101266.19	0.328773	ENSG00000200974.1
ENSG00000197728.11	0.328773	ENSG00000232385.2
ENSG00000198169.9	0.328772	ENSG00000275004.4
ENSG00000005302.19	0.328771	ENSG00000197713.15
ENSG00000075413.19	0.32877	ENSG00000108474.17
ENSG00000102786.15	0.328769	ENSG00000118997.14
ENSG00000166862.7	0.328768	ENSG00000235885.8
ENSG00000125863.20	0.328767	ENSG00000151164.19
ENSG00000091490.11	0.328766	ENSG00000183048.12
ENSG00000185561.10	0.328765	ENSG00000236804.1
ENSG00000175311.7	0.328765	ENSG00000262246.6
ENSG00000100239.16	0.328764	ENSG00000118680.14
ENSG00000103111.15	0.328763	ENSG00000252060.1
ENSG00000129493.15	0.32876	ENSG00000158417.11
ENSG00000147687.19	0.328759	ENSG00000157593.19
ENSG00000149925.22	0.328757	ENSG00000165997.5
ENSG00000198746.13	0.328754	ENSG00000230109.1
ENSG00000126522.17	0.328753	ENSG00000248505.2
ENSG00000037637.11	0.32875	ENSG00000230630.5
ENSG00000110218.9	0.32875	ENSG00000251748.1
ENSG00000132824.14	0.328749	ENSG00000165821.12
ENSG00000103152.12	0.328747	ENSG00000136718.10
ENSG00000131373.15	0.328746	ENSG00000188107.15
ENSG00000118181.11	0.328746	ENSG00000217527.1
ENSG00000211687.1	0.328746	ENSG00000248685.6
ENSG00000133028.12	0.328745	ENSG00000201428.1
ENSG00000158604.15	0.328744	ENSG00000235408.6
ENSG00000144406.19	0.328743	ENSG00000158773.14
ENSG00000169116.11	0.328743	ENSG00000178700.9
ENSG00000196531.14	0.328743	ENSG00000265078.2
ENSG00000100823.12	0.328742	ENSG00000132341.12
ENSG00000162623.16	0.328742	ENSG00000200087.1
ENSG00000040275.17	0.328742	ENSG00000235183.3
ENSG00000213194.3	0.32874	ENSG00000249662.6
ENSG00000134852.15	0.328739	ENSG00000186377.8
ENSG00000069943.10	0.328738	ENSG00000141391.14
ENSG00000169189.17	0.328738	ENSG00000171566.12
ENSG00000131269.19	0.328738	ENSG00000197591.3
ENSG00000200087.1	0.328738	ENSG00000206755.1
ENSG00000116685.16	0.328735	ENSG00000177628.16
ENSG00000206596.1	0.328735	ENSG00000251748.1
ENSG00000067113.17	0.328734	ENSG00000182405.6
ENSG00000147443.13	0.328732	ENSG00000173918.15
ENSG00000135476.12	0.328732	ENSG00000222057.1
ENSG00000154309.9	0.328732	ENSG00000265112.1
ENSG00000157617.17	0.328731	ENSG00000232362.1
ENSG00000206687.1	0.32873	ENSG00000238244.3
ENSG00000111011.18	0.328727	ENSG00000143751.10
ENSG00000147679.12	0.328727	ENSG00000158427.15
ENSG00000130816.17	0.328724	ENSG00000213194.3
ENSG00000123405.14	0.328724	ENSG00000266308.2
ENSG00000129465.16	0.328719	ENSG00000131238.18
ENSG00000070501.12	0.328719	ENSG00000167513.9
ENSG00000005302.19	0.328715	ENSG00000132432.14
ENSG00000152683.14	0.328715	ENSG00000167291.16
ENSG00000164066.13	0.328715	ENSG00000170634.13
ENSG00000135916.16	0.328714	ENSG00000157837.16
ENSG00000101654.18	0.328714	ENSG00000182628.13
ENSG00000077684.16	0.328711	ENSG00000162688.17
ENSG00000185220.12	0.328711	ENSG00000202058.1
ENSG00000197595.4	0.328711	ENSG00000256193.6
ENSG00000116685.16	0.32871	ENSG00000213137.3
ENSG00000100823.12	0.328708	ENSG00000181649.8
ENSG00000106479.11	0.328708	ENSG00000186812.13
ENSG00000143319.17	0.328708	ENSG00000189184.12
ENSG00000104517.13	0.328705	ENSG00000207475.1
ENSG00000116478.12	0.328705	ENSG00000224445.3
ENSG00000107185.10	0.328704	ENSG00000248092.8
ENSG00000242802.9	0.328703	ENSG00000266524.3
ENSG00000105971.15	0.3287	ENSG00000170423.13
ENSG00000069509.6	0.3287	ENSG00000197045.13
ENSG00000170819.5	0.328698	ENSG00000183765.23
ENSG00000145757.16	0.328698	ENSG00000212283.1
ENSG00000108510.10	0.328695	ENSG00000273033.2
ENSG00000087299.12	0.328694	ENSG00000103832.10
ENSG00000132824.14	0.328694	ENSG00000177688.7
ENSG00000185947.15	0.328692	ENSG00000186918.14
ENSG00000245148.2	0.328692	ENSG00000255398.3
ENSG00000160318.6	0.32869	ENSG00000185742.7
ENSG00000125775.15	0.328689	ENSG00000133028.12
ENSG00000162065.14	0.328689	ENSG00000277610.1
ENSG00000103037.12	0.328688	ENSG00000238835.1
ENSG00000128591.16	0.328687	ENSG00000282996.1
ENSG00000182934.12	0.328685	ENSG00000254911.3
ENSG00000092108.22	0.328684	ENSG00000225697.13
ENSG00000211584.14	0.328684	ENSG00000238286.1
ENSG00000083814.13	0.328678	ENSG00000127081.14
ENSG00000173406.16	0.328678	ENSG00000262246.6
ENSG00000111790.14	0.328678	ENSG00000266992.1
ENSG00000039560.14	0.328677	ENSG00000185122.11
ENSG00000184967.7	0.328677	ENSG00000215241.4
ENSG00000110583.13	0.328676	ENSG00000166927.13
ENSG00000163563.8	0.328676	ENSG00000197724.11
ENSG00000136630.13	0.328674	ENSG00000234491.1
ENSG00000226091.7	0.328674	ENSG00000234616.9
ENSG00000184207.9	0.328672	ENSG00000185189.18
ENSG00000104866.11	0.328671	ENSG00000138069.18
ENSG00000175093.5	0.32867	ENSG00000198369.10
ENSG00000166342.19	0.32867	ENSG00000230356.1
ENSG00000198964.14	0.32867	ENSG00000256347.1
ENSG00000222345.1	0.32867	ENSG00000270343.1
ENSG00000102030.16	0.328669	ENSG00000204628.12
ENSG00000202358.1	0.328669	ENSG00000265753.2
ENSG00000201229.1	0.328668	ENSG00000205302.7
ENSG00000188856.6	0.328668	ENSG00000223224.1
ENSG00000170653.19	0.328667	ENSG00000171311.13
ENSG00000164976.9	0.328665	ENSG00000185808.14
ENSG00000076053.12	0.328664	ENSG00000129465.16
ENSG00000103266.11	0.328664	ENSG00000226801.2
ENSG00000116539.14	0.328663	ENSG00000141480.18
ENSG00000088356.6	0.328663	ENSG00000223203.1
ENSG00000111785.21	0.32866	ENSG00000178226.11
ENSG00000070610.14	0.328659	ENSG00000242352.2
ENSG00000000457.14	0.328657	ENSG00000155926.14
ENSG00000106400.12	0.328657	ENSG00000169957.10
ENSG00000112983.18	0.328657	ENSG00000231031.6
ENSG00000053770.12	0.328656	ENSG00000101890.5
ENSG00000169490.17	0.328656	ENSG00000243101.1
ENSG00000240489.1	0.328656	ENSG00000250853.1
ENSG00000135378.4	0.328655	ENSG00000160783.19
ENSG00000102805.16	0.328654	ENSG00000147548.17
ENSG00000162817.7	0.328654	ENSG00000176289.4
ENSG00000167985.7	0.328653	ENSG00000197496.6
ENSG00000116691.11	0.328652	ENSG00000128591.16
ENSG00000100239.16	0.328651	ENSG00000169251.13
ENSG00000132275.11	0.32865	ENSG00000216866.5
ENSG00000127947.16	0.328648	ENSG00000184719.12
ENSG00000069966.19	0.328645	ENSG00000241399.7
ENSG00000125731.13	0.328642	ENSG00000201428.1
ENSG00000229473.2	0.328639	ENSG00000235001.3
ENSG00000158427.15	0.328639	ENSG00000278338.4
ENSG00000100129.18	0.328638	ENSG00000129465.16
ENSG00000013306.16	0.328637	ENSG00000127511.10
ENSG00000162522.11	0.328636	ENSG00000175505.11
ENSG00000127980.16	0.328636	ENSG00000197892.13
ENSG00000077713.19	0.328634	ENSG00000130304.17
ENSG00000169217.9	0.328634	ENSG00000225762.1
ENSG00000183597.16	0.328632	ENSG00000256019.1
ENSG00000102313.9	0.328632	ENSG00000256937.1
ENSG00000114125.14	0.328631	ENSG00000240767.3
ENSG00000197595.4	0.32863	ENSG00000203876.10
ENSG00000065485.20	0.328629	ENSG00000140280.14
ENSG00000166192.15	0.328629	ENSG00000169359.16
ENSG00000017427.17	0.328629	ENSG00000214992.6
ENSG00000154310.17	0.328627	ENSG00000196378.13
ENSG00000132005.9	0.328625	ENSG00000197892.13
ENSG00000132646.11	0.328623	ENSG00000231177.4
ENSG00000139405.16	0.328621	ENSG00000163644.15
ENSG00000157992.12	0.32862	ENSG00000276085.1
ENSG00000159579.14	0.328617	ENSG00000163220.11
ENSG00000114738.11	0.328617	ENSG00000242170.3
ENSG00000085491.17	0.328616	ENSG00000125731.13
ENSG00000167720.13	0.328616	ENSG00000246859.3
ENSG00000122484.9	0.328615	ENSG00000127366.5
ENSG00000070610.14	0.328615	ENSG00000136152.15
ENSG00000177427.13	0.328615	ENSG00000187147.18
ENSG00000162522.11	0.328615	ENSG00000231638.1
ENSG00000177182.11	0.328614	ENSG00000198881.10
ENSG00000143294.15	0.328612	ENSG00000152784.16
ENSG00000119929.13	0.328612	ENSG00000170860.4
ENSG00000232185.1	0.328612	ENSG00000237373.1
ENSG00000101654.18	0.328611	ENSG00000252361.1
ENSG00000129255.16	0.32861	ENSG00000131238.18
ENSG00000164039.15	0.328609	ENSG00000168036.18
ENSG00000183444.10	0.328609	ENSG00000207719.1
ENSG00000104872.11	0.328608	ENSG00000108773.11
ENSG00000106605.11	0.328608	ENSG00000229132.2
ENSG00000136710.10	0.328607	ENSG00000198189.11
ENSG00000138032.21	0.328607	ENSG00000265078.2
ENSG00000065485.20	0.328605	ENSG00000248643.5
ENSG00000120868.14	0.328601	ENSG00000204345.1
ENSG00000144567.11	0.3286	ENSG00000241973.11
ENSG00000133612.19	0.328599	ENSG00000213513.3
ENSG00000110218.9	0.328594	ENSG00000206965.1
ENSG00000103152.12	0.328593	ENSG00000111249.14
ENSG00000108465.15	0.328593	ENSG00000274523.5
ENSG00000145826.9	0.328591	ENSG00000180660.8
ENSG00000197162.10	0.328591	ENSG00000198783.6
ENSG00000128739.23	0.328591	ENSG00000206633.1
ENSG00000100129.18	0.32859	ENSG00000138069.18
ENSG00000136935.14	0.32859	ENSG00000238098.9
ENSG00000003056.8	0.328589	ENSG00000127993.16
ENSG00000137747.16	0.328589	ENSG00000165548.11
ENSG00000164985.15	0.328589	ENSG00000172819.17
ENSG00000107537.14	0.328588	ENSG00000263740.2
ENSG00000108773.11	0.328586	ENSG00000253559.1
ENSG00000186496.12	0.328584	ENSG00000263002.8
ENSG00000103126.15	0.328583	ENSG00000259577.2
ENSG00000111775.3	0.328583	ENSG00000266751.1
ENSG00000123159.16	0.328582	ENSG00000173486.14
ENSG00000179041.4	0.328582	ENSG00000238741.1
ENSG00000144597.14	0.328581	ENSG00000154040.21
ENSG00000162769.13	0.328581	ENSG00000177182.11
ENSG00000144401.14	0.32858	ENSG00000176101.12
ENSG00000167186.11	0.32858	ENSG00000228817.4
ENSG00000154040.21	0.328577	ENSG00000184029.9
ENSG00000161980.6	0.328576	ENSG00000205413.8
ENSG00000081721.12	0.328575	ENSG00000139726.11
ENSG00000146802.13	0.328574	ENSG00000166548.17
ENSG00000066654.14	0.328574	ENSG00000171858.18
ENSG00000169385.3	0.32857	ENSG00000243964.1
ENSG00000141258.13	0.32857	ENSG00000269743.3
ENSG00000157020.18	0.328567	ENSG00000234946.1
ENSG00000208009.1	0.328567	ENSG00000274286.2
ENSG00000167565.13	0.328566	ENSG00000269352.1
ENSG00000187912.12	0.328564	ENSG00000215007.3
ENSG00000112425.16	0.328563	ENSG00000124207.17
ENSG00000197776.8	0.328561	ENSG00000233369.7
ENSG00000181092.10	0.328561	ENSG00000253658.6
ENSG00000204469.13	0.328559	ENSG00000274523.5
ENSG00000164296.7	0.328558	ENSG00000228828.1
ENSG00000174669.12	0.328558	ENSG00000254911.3
ENSG00000132386.11	0.328556	ENSG00000180900.20
ENSG00000137944.18	0.328556	ENSG00000251593.1
ENSG00000170296.10	0.328553	ENSG00000188389.11
ENSG00000066654.14	0.328553	ENSG00000223803.1
ENSG00000129657.16	0.328552	ENSG00000138378.19
ENSG00000165782.11	0.328552	ENSG00000199032.1
ENSG00000007174.18	0.328551	ENSG00000139269.3
ENSG00000169359.16	0.328551	ENSG00000266173.7
ENSG00000251571.1	0.32855	ENSG00000259448.3
ENSG00000013288.9	0.328549	ENSG00000111110.12
ENSG00000131437.16	0.328549	ENSG00000133028.12
ENSG00000131437.16	0.328549	ENSG00000149782.13
ENSG00000140905.11	0.328549	ENSG00000260014.1
ENSG00000145287.11	0.328548	ENSG00000197181.12
ENSG00000112379.9	0.328547	ENSG00000187912.12
ENSG00000011295.16	0.328545	ENSG00000223224.1
ENSG00000070371.16	0.328544	ENSG00000134248.14
ENSG00000159377.11	0.328544	ENSG00000198642.7
ENSG00000248693.1	0.328544	ENSG00000249421.2
ENSG00000134594.5	0.328543	ENSG00000189184.12
ENSG00000149131.17	0.32854	ENSG00000266173.7
ENSG00000013306.16	0.328539	ENSG00000172382.10
ENSG00000127980.16	0.328538	ENSG00000160013.9
ENSG00000136925.15	0.328538	ENSG00000162623.16
ENSG00000103126.15	0.328538	ENSG00000168036.18
ENSG00000198919.13	0.328538	ENSG00000226161.1
ENSG00000223086.1	0.328538	ENSG00000243005.3
ENSG00000104381.14	0.328534	ENSG00000152402.11
ENSG00000068438.15	0.328534	ENSG00000161057.13
ENSG00000108947.5	0.328534	ENSG00000189283.10
ENSG00000186918.14	0.328533	ENSG00000213762.12
ENSG00000145757.16	0.328532	ENSG00000170989.10
ENSG00000138755.6	0.328528	ENSG00000203697.12
ENSG00000119929.13	0.328528	ENSG00000272690.6
ENSG00000236577.1	0.328526	ENSG00000238578.1
ENSG00000156966.7	0.328525	ENSG00000221520.1
ENSG00000123096.12	0.328525	ENSG00000223750.1
ENSG00000131470.15	0.328525	ENSG00000229473.2
ENSG00000124422.12	0.328525	ENSG00000260737.6
ENSG00000159377.11	0.328524	ENSG00000237441.10
ENSG00000224039.1	0.328522	ENSG00000254098.1
ENSG00000103266.11	0.32852	ENSG00000142507.10
ENSG00000116750.14	0.32852	ENSG00000188167.9
ENSG00000120925.16	0.32852	ENSG00000197724.11
ENSG00000162623.16	0.328519	ENSG00000169371.14
ENSG00000153902.14	0.328518	ENSG00000163909.8
ENSG00000184374.3	0.328518	ENSG00000214826.5
ENSG00000163909.8	0.328517	ENSG00000239571.1
ENSG00000109066.14	0.328516	ENSG00000232818.2
ENSG00000170502.13	0.328515	ENSG00000236813.1
ENSG00000160401.15	0.328515	ENSG00000256193.6
ENSG00000151164.19	0.328514	ENSG00000172985.11
ENSG00000116704.8	0.328511	ENSG00000126821.8
ENSG00000166681.14	0.328511	ENSG00000198908.12
ENSG00000150779.12	0.32851	ENSG00000164855.16
ENSG00000125454.12	0.328509	ENSG00000173638.19
ENSG00000110321.19	0.328508	ENSG00000205559.5
ENSG00000103266.11	0.328506	ENSG00000159377.11
ENSG00000100764.14	0.328504	ENSG00000141258.13
ENSG00000100902.11	0.328504	ENSG00000169385.3
ENSG00000085721.13	0.328503	ENSG00000121895.8
ENSG00000172465.14	0.328503	ENSG00000258640.3
ENSG00000197150.13	0.328503	ENSG00000269119.1
ENSG00000123933.17	0.328502	ENSG00000172167.8
ENSG00000100311.17	0.3285	ENSG00000164867.11
ENSG00000004809.14	0.328497	ENSG00000163069.13
ENSG00000125384.7	0.328495	ENSG00000139405.16
ENSG00000007038.11	0.328493	ENSG00000072736.19
ENSG00000116761.12	0.32849	ENSG00000164188.9
ENSG00000143294.15	0.32849	ENSG00000187601.5
ENSG00000163191.6	0.32849	ENSG00000237273.1
ENSG00000119231.11	0.32849	ENSG00000281501.1
ENSG00000234335.1	0.328488	ENSG00000235090.1
ENSG00000198908.12	0.328487	ENSG00000229132.2
ENSG00000152076.19	0.328486	ENSG00000234545.8
ENSG00000108523.16	0.328485	ENSG00000199730.1
ENSG00000135749.19	0.328485	ENSG00000241868.3
ENSG00000163611.11	0.328485	ENSG00000246985.8
ENSG00000183943.6	0.328484	ENSG00000263593.1
ENSG00000149782.13	0.328482	ENSG00000173436.15
ENSG00000144021.3	0.328481	ENSG00000236709.1
ENSG00000224660.2	0.328481	ENSG00000266173.7
ENSG00000148308.18	0.32848	ENSG00000166477.13
ENSG00000099999.15	0.328479	ENSG00000175344.19
ENSG00000177374.13	0.328479	ENSG00000261683.2
ENSG00000177688.7	0.328478	ENSG00000179918.19
ENSG00000136630.13	0.328477	ENSG00000232712.6
ENSG00000135919.14	0.328476	ENSG00000184402.15
ENSG00000173208.4	0.328476	ENSG00000230109.1
ENSG00000160055.20	0.328475	ENSG00000212296.1
ENSG00000101082.14	0.328474	ENSG00000238286.1
ENSG00000166750.10	0.328473	ENSG00000211584.14
ENSG00000078053.17	0.328473	ENSG00000249212.1
ENSG00000172137.19	0.328473	ENSG00000255117.6
ENSG00000167670.16	0.328472	ENSG00000184731.6
ENSG00000142583.18	0.32847	ENSG00000143368.10
ENSG00000108405.4	0.32847	ENSG00000242436.3
ENSG00000131263.13	0.328469	ENSG00000265078.2
ENSG00000138107.13	0.328468	ENSG00000231768.2
ENSG00000163590.14	0.328466	ENSG00000170860.4
ENSG00000003056.8	0.328465	ENSG00000162927.14
ENSG00000108773.11	0.328464	ENSG00000185189.18
ENSG00000178752.16	0.328462	ENSG00000255883.1
ENSG00000168995.13	0.32846	ENSG00000267123.7
ENSG00000110700.7	0.328458	ENSG00000213785.3
ENSG00000134815.19	0.328458	ENSG00000242992.3
ENSG00000175213.3	0.328458	ENSG00000247315.4
ENSG00000176903.5	0.328455	ENSG00000196531.14
ENSG00000201564.1	0.328455	ENSG00000202125.1
ENSG00000172939.9	0.328451	ENSG00000241868.3
ENSG00000105996.7	0.32845	ENSG00000136108.15
ENSG00000075856.12	0.32845	ENSG00000201428.1
ENSG00000242170.3	0.328447	ENSG00000263740.2
ENSG00000115750.17	0.328446	ENSG00000142669.15
ENSG00000102030.16	0.328445	ENSG00000144395.18
ENSG00000175538.11	0.328445	ENSG00000230109.1
ENSG00000008513.16	0.328445	ENSG00000234946.1
ENSG00000113520.11	0.328445	ENSG00000264157.3
ENSG00000206262.9	0.328444	ENSG00000237373.1
ENSG00000147164.12	0.328443	ENSG00000200087.1
ENSG00000134153.10	0.328443	ENSG00000213516.10
ENSG00000011021.23	0.328442	ENSG00000112796.10
ENSG00000165084.16	0.328442	ENSG00000224389.9
ENSG00000116685.16	0.328439	ENSG00000125898.13
ENSG00000139746.16	0.328438	ENSG00000282508.2
ENSG00000115661.14	0.328437	ENSG00000249129.1
ENSG00000101916.12	0.328436	ENSG00000145850.9
ENSG00000168610.16	0.328436	ENSG00000180900.20
ENSG00000149929.16	0.328436	ENSG00000231206.2
ENSG00000165525.18	0.328434	ENSG00000181885.18
ENSG00000174990.8	0.328434	ENSG00000221946.8
ENSG00000065717.15	0.328432	ENSG00000166822.13
ENSG00000213613.2	0.328431	ENSG00000237827.1
ENSG00000116704.8	0.328429	ENSG00000156398.13
ENSG00000141232.5	0.328429	ENSG00000160404.18
ENSG00000164403.15	0.328427	ENSG00000268471.6
ENSG00000105221.18	0.328422	ENSG00000226091.7
ENSG00000089220.5	0.328421	ENSG00000108510.10
ENSG00000260032.2	0.328421	ENSG00000263740.2
ENSG00000110955.9	0.32842	ENSG00000156886.12
ENSG00000100902.11	0.328419	ENSG00000163644.15
ENSG00000171105.14	0.328419	ENSG00000211935.3
ENSG00000131238.18	0.328418	ENSG00000187514.17
ENSG00000164300.17	0.328418	ENSG00000246859.3
ENSG00000104866.11	0.328417	ENSG00000164050.13
ENSG00000116273.6	0.328417	ENSG00000237637.1
ENSG00000103266.11	0.328416	ENSG00000169116.11
ENSG00000123096.12	0.328415	ENSG00000132330.18
ENSG00000119231.11	0.328415	ENSG00000163116.10
ENSG00000105697.9	0.328414	ENSG00000178719.17
ENSG00000154478.4	0.328413	ENSG00000230306.1
ENSG00000100311.17	0.328412	ENSG00000158828.8
ENSG00000116539.14	0.328412	ENSG00000198380.13
ENSG00000163636.11	0.328412	ENSG00000207003.1
ENSG00000149925.22	0.328411	ENSG00000174672.16
ENSG00000101782.15	0.32841	ENSG00000170471.15
ENSG00000085999.13	0.32841	ENSG00000205853.12
ENSG00000137040.10	0.328409	ENSG00000252516.1
ENSG00000178665.16	0.328405	ENSG00000197343.11
ENSG00000175505.11	0.328402	ENSG00000211935.3
ENSG00000163590.14	0.328402	ENSG00000260032.2
ENSG00000088970.16	0.328402	ENSG00000266308.2
ENSG00000103042.9	0.328401	ENSG00000145217.14
ENSG00000174808.12	0.328401	ENSG00000259577.2
ENSG00000105171.10	0.3284	ENSG00000214279.13
ENSG00000113273.17	0.3284	ENSG00000237263.1
ENSG00000158828.8	0.328399	ENSG00000168495.13
ENSG00000146859.6	0.328398	ENSG00000181847.12
ENSG00000104866.11	0.328396	ENSG00000164603.12
ENSG00000011566.15	0.328395	ENSG00000049449.10
ENSG00000100473.18	0.328394	ENSG00000149541.10
ENSG00000130522.6	0.328394	ENSG00000214016.3
ENSG00000084636.18	0.328392	ENSG00000225098.1
ENSG00000125863.20	0.328391	ENSG00000201183.1
ENSG00000134569.10	0.32839	ENSG00000179409.11
ENSG00000131373.15	0.32839	ENSG00000283558.1
ENSG00000056558.11	0.328389	ENSG00000106025.9
ENSG00000117360.13	0.328389	ENSG00000184967.7
ENSG00000135378.4	0.328387	ENSG00000199730.1
ENSG00000116005.12	0.328386	ENSG00000169189.17
ENSG00000180818.5	0.328386	ENSG00000244515.1
ENSG00000121895.8	0.328385	ENSG00000144028.15
ENSG00000136535.15	0.328385	ENSG00000213977.8
ENSG00000143373.18	0.328384	ENSG00000256683.7
ENSG00000099326.9	0.328382	ENSG00000197892.13
ENSG00000003056.8	0.328381	ENSG00000108510.10
ENSG00000149573.9	0.32838	ENSG00000179820.16
ENSG00000104998.4	0.328378	ENSG00000176401.6
ENSG00000117758.14	0.328377	ENSG00000138134.12
ENSG00000143546.10	0.328377	ENSG00000171202.7
ENSG00000154310.17	0.328376	ENSG00000196268.12
ENSG00000100031.19	0.328375	ENSG00000174950.11
ENSG00000119314.16	0.328374	ENSG00000176623.12
ENSG00000021776.11	0.328372	ENSG00000172757.13
ENSG00000126773.13	0.32837	ENSG00000155066.16
ENSG00000164403.15	0.32837	ENSG00000230679.1
ENSG00000142632.17	0.328369	ENSG00000211611.2
ENSG00000088888.18	0.328368	ENSG00000133627.18
ENSG00000145335.17	0.328366	ENSG00000207475.1
ENSG00000180900.20	0.328365	ENSG00000183605.17
ENSG00000100823.12	0.328362	ENSG00000139579.13
ENSG00000186918.14	0.328361	ENSG00000203326.12
ENSG00000165997.5	0.32836	ENSG00000207789.1
ENSG00000125845.7	0.328358	ENSG00000223935.3
ENSG00000122484.9	0.328357	ENSG00000151093.8
ENSG00000120805.14	0.328357	ENSG00000188095.6
ENSG00000103269.14	0.328357	ENSG00000258568.1
ENSG00000132386.11	0.328356	ENSG00000156304.15
ENSG00000108433.17	0.328355	ENSG00000111266.9
ENSG00000068976.14	0.328355	ENSG00000137944.18
ENSG00000139508.15	0.328355	ENSG00000174032.17
ENSG00000061987.16	0.328354	ENSG00000069509.6
ENSG00000087266.17	0.328354	ENSG00000237702.2
ENSG00000128581.17	0.328352	ENSG00000143320.9
ENSG00000201772.1	0.328351	ENSG00000226498.2
ENSG00000013306.16	0.32835	ENSG00000197019.5
ENSG00000129514.8	0.328349	ENSG00000172428.11
ENSG00000152683.14	0.328348	ENSG00000173991.6
ENSG00000014824.14	0.328347	ENSG00000167985.7
ENSG00000138780.15	0.328346	ENSG00000265753.2
ENSG00000201942.1	0.328346	ENSG00000266308.2
ENSG00000238098.9	0.328346	ENSG00000281909.1
ENSG00000101464.11	0.328345	ENSG00000132824.14
ENSG00000113525.10	0.328345	ENSG00000159618.16
ENSG00000070669.17	0.328345	ENSG00000183484.12
ENSG00000064490.14	0.328344	ENSG00000183155.5
ENSG00000133612.19	0.328343	ENSG00000170584.11
ENSG00000145819.18	0.328343	ENSG00000198746.13
ENSG00000111684.11	0.328342	ENSG00000134853.12
ENSG00000099999.15	0.328341	ENSG00000103769.10
ENSG00000058600.16	0.32834	ENSG00000100263.14
ENSG00000169750.9	0.32834	ENSG00000257950.3
ENSG00000125257.16	0.328337	ENSG00000174672.16
ENSG00000103152.12	0.328336	ENSG00000165948.11
ENSG00000104129.10	0.328335	ENSG00000165813.20
ENSG00000138246.17	0.328335	ENSG00000172590.18
ENSG00000163611.11	0.328335	ENSG00000235183.3
ENSG00000151224.13	0.328334	ENSG00000178301.4
ENSG00000171105.14	0.328333	ENSG00000188015.10
ENSG00000198393.8	0.328333	ENSG00000256683.7
ENSG00000133872.14	0.328329	ENSG00000171951.5
ENSG00000127993.16	0.328328	ENSG00000143486.16
ENSG00000116685.16	0.328328	ENSG00000166681.14
ENSG00000182199.11	0.328328	ENSG00000184860.10
ENSG00000175806.15	0.328327	ENSG00000179715.13
ENSG00000171169.9	0.328327	ENSG00000204469.13
ENSG00000103534.17	0.328325	ENSG00000111011.18
ENSG00000188856.6	0.328325	ENSG00000217527.1
ENSG00000138755.6	0.328325	ENSG00000236813.1
ENSG00000168092.14	0.328324	ENSG00000184719.12
ENSG00000025293.17	0.328323	ENSG00000129255.16
ENSG00000147155.11	0.328323	ENSG00000164066.13
ENSG00000132824.14	0.328323	ENSG00000179041.4
ENSG00000122359.18	0.328322	ENSG00000170266.16
ENSG00000174791.11	0.328321	ENSG00000258568.1
ENSG00000243738.3	0.328321	ENSG00000266146.1
ENSG00000164050.13	0.32832	ENSG00000230176.3
ENSG00000183298.5	0.32832	ENSG00000265185.6
ENSG00000101557.15	0.328318	ENSG00000167637.18
ENSG00000160214.13	0.328317	ENSG00000166822.13
ENSG00000077713.19	0.328316	ENSG00000182628.13
ENSG00000266308.2	0.328316	ENSG00000273033.2
ENSG00000100129.18	0.328313	ENSG00000163644.15
ENSG00000169951.10	0.328312	ENSG00000196597.13
```
